## Supplementary File 1 for "ProteinDJ: a high-performance and modular protein design pipeline": fold_58.json

```
{
  "fold_id": 58,
  "rfd_config": {
    "inference": {
      "input_pdb": "5vli_ha.pdb",
      "num_designs": 25,
      "design_startnum": 50,
      "ckpt_override_path": null,
      "symmetry": null,
      "recenter": true,
      "radius": 10.0,
      "model_only_neighbors": false,
      "output_prefix": "./rfd_results/fold",
      "write_trajectory": false,
      "scaffold_guided": false,
      "model_runner": "SelfConditioning",
      "cautious": true,
      "align_motif": true,
      "symmetric_self_cond": true,
      "final_step": 1,
      "deterministic": false,
      "trb_save_ckpt_path": "/app/RFdiffusion/models/Complex_base_ckpt.pt",
      "schedule_directory_path": "/app/RFdiffusion/schedules",
      "model_directory_path": "/app/RFdiffusion/models"
    },
    "contigmap": {
      "contigs": [
        "A4-53/A79-83/A110-114/A261-325/0 B501-568/B580-670/0 50-100"
      ],
      "inpaint_seq": null,
      "inpaint_str": null,
      "inpaint_str_helix": null,
      "inpaint_str_strand": null,
      "inpaint_str_loop": null,
      "provide_seq": null,
      "length": null
    },
    "model": {
      "n_extra_block": 4,
      "n_main_block": 32,
      "n_ref_block": 4,
      "d_msa": 256,
      "d_msa_full": 64,
      "d_pair": 128,
      "d_templ": 64,
      "n_head_msa": 8,
      "n_head_pair": 4,
      "n_head_templ": 4,
      "d_hidden": 32,
      "d_hidden_templ": 32,
      "p_drop": 0.15,
      "SE3_param_full": {
        "num_layers": 1,
        "num_channels": 32,
        "num_degrees": 2,
        "n_heads": 4,
        "div": 4,
        "l0_in_features": 8,
        "l0_out_features": 8,
        "l1_in_features": 3,
        "l1_out_features": 2,
        "num_edge_features": 32
      },
      "SE3_param_topk": {
        "num_layers": 1,
        "num_channels": 32,
        "num_degrees": 2,
        "n_heads": 4,
        "div": 4,
        "l0_in_features": 64,
        "l0_out_features": 64,
        "l1_in_features": 3,
        "l1_out_features": 2,
        "num_edge_features": 64
      },
      "freeze_track_motif": false,
      "use_motif_timestep": true
    },
    "diffuser": {
      "T": 50,
      "b_0": 0.01,
      "b_T": 0.07,
      "schedule_type": "linear",
      "so3_type": "igso3",
      "crd_scale": 0.25,
      "partial_T": null,
      "so3_schedule_type": "linear",
      "min_b": 1.5,
      "max_b": 2.5,
      "min_sigma": 0.02,
      "max_sigma": 1.5
    },
    "denoiser": {
      "noise_scale_ca": 0,
      "final_noise_scale_ca": 1,
      "ca_noise_schedule_type": "constant",
      "noise_scale_frame": 0,
      "final_noise_scale_frame": 1,
      "frame_noise_schedule_type": "constant"
    },
    "ppi": {
      "hotspot_res": [
        "B521",
        "B545",
        "B552"
      ]
    },
    "potentials": {
      "guiding_potentials": null,
      "guide_scale": 10,
      "guide_decay": "constant",
      "olig_inter_all": null,
      "olig_intra_all": null,
      "olig_custom_contact": null,
      "substrate": null
    },
    "contig_settings": {
      "ref_idx": null,
      "hal_idx": null,
      "idx_rf": null,
      "inpaint_seq_tensor": null
    },
    "preprocess": {
      "sidechain_input": false,
      "motif_sidechain_input": true,
      "d_t1d": 24,
      "d_t2d": 44,
      "prob_self_cond": 0.5,
      "str_self_cond": true,
      "predict_previous": false
    },
    "logging": {
      "inputs": false
    },
    "scaffoldguided": {
      "scaffoldguided": false,
      "target_pdb": false,
      "target_path": null,
      "scaffold_list": null,
      "scaffold_dir": null,
      "sampled_insertion": 0,
      "sampled_N": 0,
      "sampled_C": 0,
      "ss_mask": 0,
      "systematic": false,
      "target_ss": null,
      "target_adj": null,
      "mask_loops": true,
      "contig_crop": null
    }
  },
  "rfd_plddt": [
    [
      0.13052679598331451,
      0.1414918750524521,
      0.13322798907756805,
      0.12340039014816284,
      0.11697939783334732,
      0.11292344331741333,
      0.10463114082813263,
      0.09646517038345337,
      0.0941416472196579,
      0.09282778948545456,
      0.08718002587556839,
      0.08685728162527084,
      0.08384297788143158,
      0.07679858803749084,
      0.0709448903799057,
      0.07239770889282227,
      0.07195335626602173,
      0.07084785401821136,
      0.06731554865837097,
      0.07037543505430222,
      0.07253646105527878,
      0.0720914825797081,
      0.07282182574272156,
      0.07254179567098618,
      0.07082122564315796,
      0.06820043921470642,
      0.06562492996454239,
      0.06635883450508118,
      0.06519670784473419,
      0.0632348358631134,
      0.06307390332221985,
      0.0622984953224659,
      0.06254975497722626,
      0.06406605988740921,
      0.06439242511987686,
      0.06417165696620941,
      0.06956015527248383,
      0.07423599064350128,
      0.07548623532056808,
      0.07521763443946838,
      0.0770181268453598,
      0.07781925052404404,
      0.07968498766422272,
      0.0802476555109024,
      0.07899650931358337,
      0.08322758227586746,
      0.0847010537981987,
      0.08740761131048203,
      0.08811710774898529,
      0.09094645082950592,
      0.09235019981861115,
      0.09492409229278564,
      0.0966535285115242,
      0.0937960147857666,
      0.09398039430379868,
      0.09017932415008545,
      0.09087704122066498,
      0.09190911799669266,
      0.09104187786579132,
      0.08687928318977356,
      0.08868702501058578,
      0.09010390937328339,
      0.09461213648319244,
      0.0969904288649559,
      0.09786105901002884,
      0.10106977820396423,
      0.10545339435338974,
      0.10559120774269104,
      0.10600873827934265,
      0.10980537533760071,
      0.10830992460250854,
      0.11112897098064423,
      0.11702018976211548,
      0.11684651672840118,
      0.11857394874095917,
      0.1235847994685173,
      0.11741308122873306,
      0.9987020492553711,
      0.9990831017494202,
      0.9989906549453735,
      0.9991106390953064,
      0.9990084767341614,
      0.9983621835708618,
      0.9953815340995789,
      0.979087769985199,
      0.9317984580993652,
      0.9482578039169312,
      0.8904381990432739,
      0.8975852131843567,
      0.8959648609161377,
      0.9353079795837402,
      0.9522532224655151,
      0.9868901968002319,
      0.9924628734588623,
      0.9922415614128113,
      0.9854224324226379,
      0.9686404466629028,
      0.978786826133728,
      0.9907202124595642,
      0.9940757751464844,
      0.9945307374000549,
      0.9954128861427307,
      0.9885848760604858,
      0.9705968499183655,
      0.9199113249778748,
      0.9012947082519531,
      0.9137791395187378,
      0.909126877784729,
      0.9326321482658386,
      0.9364612102508545,
      0.9685286283493042,
      0.9609943628311157,
      0.9801455736160278,
      0.9683098793029785,
      0.984291672706604,
      0.9806671738624573,
      0.9893621802330017,
      0.9915589094161987,
      0.9967436194419861,
      0.9939093589782715,
      0.9957017302513123,
      0.9958674311637878,
      0.989095151424408,
      0.9898816347122192,
      0.9971503019332886,
      0.9988928437232971,
      0.9992688298225403,
      0.9935818910598755,
      0.998289942741394,
      0.9985929727554321,
      0.999333918094635,
      0.9991020560264587,
      0.993598461151123,
      0.9922155141830444,
      0.9939699172973633,
      0.9949275851249695,
      0.9912272691726685,
      0.9839937090873718,
      0.9858071804046631,
      0.9921981692314148,
      0.992212176322937,
      0.9920915365219116,
      0.9972951412200928,
      0.9979033470153809,
      0.9987565875053406,
      0.9993380308151245,
      0.9988144636154175,
      0.9991776943206787,
      0.9970651865005493,
      0.9972801208496094,
      0.9958401322364807,
      0.9971755743026733,
      0.9919858574867249,
      0.9870675802230835,
      0.9859917163848877,
      0.9857894778251648,
      0.9846131801605225,
      0.9822574257850647,
      0.9941392540931702,
      0.9982626438140869,
      0.9988126754760742,
      0.9991347193717957,
      0.9982830286026001,
      0.9957343339920044,
      0.9929367899894714,
      0.9816926717758179,
      0.9581201672554016,
      0.9246996641159058,
      0.8877757787704468,
      0.9086371660232544,
      0.9280856847763062,
      0.9769666194915771,
      0.9926385283470154,
      0.9974179863929749,
      0.9978485703468323,
      0.9989330768585205,
      0.9986034035682678,
      0.9992017149925232,
      0.998701274394989,
      0.9983499646186829,
      0.9926878809928894,
      0.9755033254623413,
      0.9820045828819275,
      0.968374490737915,
      0.9810951352119446,
      0.996010959148407,
      0.9929600358009338,
      0.9935327768325806,
      0.993945837020874,
      0.9950981736183167,
      0.9920595288276672,
      0.983320951461792,
      0.9686713218688965,
      0.9451051950454712,
      0.9465141892433167,
      0.9145355224609375,
      0.9240007400512695,
      0.9618818759918213,
      0.9931188225746155,
      0.9867671132087708,
      0.9937899112701416,
      0.9736058712005615,
      0.9962155818939209,
      0.991040050983429,
      0.9911301732063293,
      0.997160792350769,
      0.9980441927909851,
      0.9984335899353027,
      0.9989831447601318,
      0.9988782405853271,
      0.999039888381958,
      0.9989988803863525,
      0.9979819059371948,
      0.9963529706001282,
      0.9902974963188171,
      0.975838303565979,
      0.9477584958076477,
      0.9400237798690796,
      0.9157285690307617,
      0.8679566383361816,
      0.8466663360595703,
      0.8656759858131409,
      0.9066323041915894,
      0.9514712691307068,
      0.9680662155151367,
      0.9915052056312561,
      0.9947416186332703,
      0.9973386526107788,
      0.9978946447372437,
      0.9973819255828857,
      0.9956397414207458,
      0.9902724623680115,
      0.9883769154548645,
      0.9911503791809082,
      0.9752606153488159,
      0.9693690538406372,
      0.9458932280540466,
      0.9075227379798889,
      0.9344990253448486,
      0.880601167678833,
      0.8868846893310547,
      0.9028038382530212,
      0.886833667755127,
      0.8467339873313904,
      0.8598523139953613,
      0.8859942555427551,
      0.8690299987792969,
      0.8447168469429016,
      0.8780171871185303,
      0.8909186124801636,
      0.8571741580963135,
      0.8365151286125183,
      0.8844804763793945,
      0.8861523270606995,
      0.8447800278663635,
      0.8466442823410034,
      0.8903653621673584,
      0.874639630317688,
      0.8360611796379089,
      0.8794352412223816,
      0.9183003306388855,
      0.9192947149276733,
      0.952544629573822,
      0.976034939289093,
      0.9849552512168884,
      0.9932215809822083,
      0.9949471950531006,
      0.9976706504821777,
      0.9968335032463074,
      0.992359459400177,
      0.9052571654319763,
      0.9358900785446167,
      0.9521722197532654,
      0.8970828652381897,
      0.9192562103271484,
      0.9612005352973938,
      0.953558623790741,
      0.8894456624984741,
      0.9356028437614441,
      0.9656612277030945,
      0.9289311170578003,
      0.9008936882019043,
      0.9368166923522949,
      0.9622918367385864,
      0.928707480430603,
      0.9198362827301025,
      0.9552856683731079,
      0.969489336013794,
      0.9373841881752014,
      0.9408589005470276,
      0.9688467383384705,
      0.9682561159133911,
      0.9470551013946533,
      0.9569334387779236,
      0.9795624017715454,
      0.9799537062644958,
      0.9691927433013916,
      0.9679253697395325,
      0.9909795522689819,
      0.9878537654876709,
      0.9753863215446472,
      0.9757423400878906,
      0.9931967258453369,
      0.9880741238594055,
      0.9821879267692566,
      0.9938076734542847,
      0.9959554672241211,
      0.9929488301277161,
      0.9951059818267822,
      0.9986587166786194,
      0.9969158172607422,
      0.9947593808174133,
      0.9986300468444824,
      0.9982649087905884,
      0.9957850575447083,
      0.9976454973220825,
      0.9992438554763794,
      0.9983965158462524,
      0.9978236556053162,
      0.9994971752166748,
      0.9994719624519348,
      0.9989501237869263,
      0.998657763004303,
      0.9984256625175476,
      0.9985519051551819,
      0.9994370937347412,
      0.999479353427887,
      0.9994434118270874,
      0.9993079900741577,
      0.9993661642074585,
      0.9994271397590637,
      0.9994630813598633,
      0.9994090795516968,
      0.9991053342819214,
      0.9990884065628052,
      0.9972842931747437,
      0.9917898774147034,
      0.991443395614624,
      0.997273862361908,
      0.99587482213974,
      0.9899259209632874,
      0.9926228523254395,
      0.9965927004814148,
      0.9913768768310547,
      0.9823606610298157,
      0.9888060688972473,
      0.988693356513977,
      0.9960702657699585,
      0.9971477389335632,
      0.9980868697166443,
      0.9966151714324951,
      0.9972143769264221,
      0.9981954097747803,
      0.9977266192436218,
      0.9952377676963806,
      0.9980610013008118,
      0.9984943270683289,
      0.9966407418251038,
      0.996840238571167,
      0.9982590675354004,
      0.9975051283836365
    ],
    [
      0.12891778349876404,
      0.14478228986263275,
      0.13520516455173492,
      0.1305202841758728,
      0.12811967730522156,
      0.12831416726112366,
      0.11698366701602936,
      0.11182046681642532,
      0.10956300795078278,
      0.10334928333759308,
      0.09840410947799683,
      0.0979711189866066,
      0.09698671102523804,
      0.09167111665010452,
      0.08820126950740814,
      0.09149312973022461,
      0.0907200500369072,
      0.08742141723632812,
      0.08611933887004852,
      0.09020030498504639,
      0.08538655191659927,
      0.08302939683198929,
      0.08469121903181076,
      0.08643712103366852,
      0.08737224340438843,
      0.08617212623357773,
      0.08584459871053696,
      0.0872260183095932,
      0.08438975363969803,
      0.08780133724212646,
      0.08628643304109573,
      0.08450885117053986,
      0.08519352227449417,
      0.08790378272533417,
      0.085894376039505,
      0.08656436204910278,
      0.09179966151714325,
      0.09519782662391663,
      0.09772919118404388,
      0.10038135200738907,
      0.1019328385591507,
      0.10643754154443741,
      0.10356687754392624,
      0.10464897751808167,
      0.10530567169189453,
      0.106460340321064,
      0.10710585862398148,
      0.11210159212350845,
      0.11201305687427521,
      0.12086066603660583,
      0.12010732293128967,
      0.11618184298276901,
      0.11890768259763718,
      0.12556657195091248,
      0.11999960988759995,
      0.11342798173427582,
      0.1197948008775711,
      0.1230284720659256,
      0.11694677919149399,
      0.11673577129840851,
      0.11814679950475693,
      0.11721221357584,
      0.12135676294565201,
      0.12289218604564667,
      0.13250693678855896,
      0.12995606660842896,
      0.13297809660434723,
      0.13451600074768066,
      0.14965210855007172,
      0.1562657356262207,
      0.15545006096363068,
      0.16312649846076965,
      0.17509722709655762,
      0.1819344162940979,
      0.18696150183677673,
      0.21466177701950073,
      0.21697895228862762,
      0.9988873600959778,
      0.9992142915725708,
      0.9991636276245117,
      0.9992790222167969,
      0.9991707801818848,
      0.9985594153404236,
      0.9962964057922363,
      0.9826022386550903,
      0.9356554746627808,
      0.9514556527137756,
      0.8875346183776855,
      0.8914190530776978,
      0.8854271173477173,
      0.9229781627655029,
      0.9386516213417053,
      0.9818235039710999,
      0.9916258454322815,
      0.9962629079818726,
      0.9951397180557251,
      0.991338849067688,
      0.9935452938079834,
      0.9977563619613647,
      0.9980762004852295,
      0.9965264201164246,
      0.996238648891449,
      0.9864842295646667,
      0.969204306602478,
      0.9162384271621704,
      0.8927164077758789,
      0.9025903940200806,
      0.8973239064216614,
      0.9173499345779419,
      0.9245443344116211,
      0.9568501114845276,
      0.943206787109375,
      0.9731864333152771,
      0.9599892497062683,
      0.9801684617996216,
      0.9772244095802307,
      0.9882411956787109,
      0.9912394881248474,
      0.9966956377029419,
      0.9933656454086304,
      0.9950396418571472,
      0.9938562512397766,
      0.9824620485305786,
      0.9867661595344543,
      0.9965559840202332,
      0.9988473057746887,
      0.999301552772522,
      0.9931361079216003,
      0.9983524084091187,
      0.9983205199241638,
      0.9992458820343018,
      0.9992589354515076,
      0.9902576804161072,
      0.9874467849731445,
      0.991256058216095,
      0.9927396178245544,
      0.9901167154312134,
      0.9800971746444702,
      0.9795316457748413,
      0.9866123795509338,
      0.984100341796875,
      0.9850882291793823,
      0.9949051737785339,
      0.9969745874404907,
      0.9986921548843384,
      0.9994447827339172,
      0.9991139769554138,
      0.999343991279602,
      0.9974011182785034,
      0.997326135635376,
      0.9960485696792603,
      0.9971216320991516,
      0.9913355112075806,
      0.9854875206947327,
      0.9836258888244629,
      0.9810721278190613,
      0.976860761642456,
      0.9669104814529419,
      0.9887141585350037,
      0.9975915551185608,
      0.9987542033195496,
      0.9993151426315308,
      0.9985379576683044,
      0.9958523511886597,
      0.9912478923797607,
      0.974195122718811,
      0.9431449174880981,
      0.8994594812393188,
      0.8619524240493774,
      0.890748143196106,
      0.908439040184021,
      0.9664592146873474,
      0.9878159165382385,
      0.9974364042282104,
      0.9977364540100098,
      0.9990884065628052,
      0.9989808201789856,
      0.9992625713348389,
      0.9982786178588867,
      0.9972737431526184,
      0.9832308292388916,
      0.9504350423812866,
      0.965079665184021,
      0.9487371444702148,
      0.9751527905464172,
      0.9962795972824097,
      0.9969070553779602,
      0.9976815581321716,
      0.9968542456626892,
      0.9960563778877258,
      0.98990797996521,
      0.9810864925384521,
      0.961590051651001,
      0.9449645280838013,
      0.9449543952941895,
      0.9138416051864624,
      0.9262952208518982,
      0.96852707862854,
      0.9935242533683777,
      0.9855369925498962,
      0.9935362339019775,
      0.9722021818161011,
      0.9974152445793152,
      0.9928330183029175,
      0.9902793765068054,
      0.997042179107666,
      0.9980390071868896,
      0.9986796379089355,
      0.999181866645813,
      0.9989415407180786,
      0.9990522265434265,
      0.9991161823272705,
      0.9982239603996277,
      0.9968639612197876,
      0.992028534412384,
      0.9784321784973145,
      0.9483164548873901,
      0.9424307346343994,
      0.9161744117736816,
      0.8596600294113159,
      0.8391006588935852,
      0.8624058961868286,
      0.9110921621322632,
      0.9547203183174133,
      0.9719865918159485,
      0.9931005239486694,
      0.9954580068588257,
      0.997647225856781,
      0.9980124831199646,
      0.9973339438438416,
      0.9956702589988708,
      0.9902318120002747,
      0.9879101514816284,
      0.9908062815666199,
      0.9762720465660095,
      0.9713064432144165,
      0.9488383531570435,
      0.9121521711349487,
      0.935371458530426,
      0.8751551508903503,
      0.8796828389167786,
      0.9005754590034485,
      0.8837283849716187,
      0.8359843492507935,
      0.8544200658798218,
      0.8872788548469543,
      0.8719958066940308,
      0.8387343883514404,
      0.8783459663391113,
      0.8950477838516235,
      0.8620195984840393,
      0.8401445150375366,
      0.8898457288742065,
      0.8879051208496094,
      0.8506813049316406,
      0.8482071161270142,
      0.8976227641105652,
      0.8657243251800537,
      0.8264783024787903,
      0.8767610788345337,
      0.91160649061203,
      0.8953066468238831,
      0.9207433462142944,
      0.9580531716346741,
      0.9663374423980713,
      0.9872562289237976,
      0.9927912950515747,
      0.9969481825828552,
      0.9972952008247375,
      0.9928197264671326,
      0.9515451788902283,
      0.9657134413719177,
      0.9775091409683228,
      0.9599822759628296,
      0.9669424295425415,
      0.982133150100708,
      0.9836365580558777,
      0.9646269679069519,
      0.9763144254684448,
      0.9854191541671753,
      0.9786871671676636,
      0.9712204933166504,
      0.9781348705291748,
      0.9879751801490784,
      0.981935977935791,
      0.9724538922309875,
      0.9823447465896606,
      0.9919961094856262,
      0.9829657077789307,
      0.975557267665863,
      0.9857513904571533,
      0.9906346797943115,
      0.9830147624015808,
      0.9790113568305969,
      0.9893742799758911,
      0.9916432499885559,
      0.9822880029678345,
      0.9757013916969299,
      0.9928768277168274,
      0.9914197325706482,
      0.9787102341651917,
      0.9812588691711426,
      0.99390709400177,
      0.9858286380767822,
      0.9804654121398926,
      0.9939813017845154,
      0.9938859343528748,
      0.987735390663147,
      0.9923898577690125,
      0.997890055179596,
      0.9943908452987671,
      0.9907457232475281,
      0.9977498650550842,
      0.9970998764038086,
      0.9930588603019714,
      0.9957726001739502,
      0.9988467693328857,
      0.9975150227546692,
      0.9974071383476257,
      0.9994327425956726,
      0.9994518160820007,
      0.9989063143730164,
      0.9985561370849609,
      0.9983718395233154,
      0.9985300898551941,
      0.999323308467865,
      0.99947190284729,
      0.9994953274726868,
      0.9993505477905273,
      0.9994364380836487,
      0.9995099306106567,
      0.9995324611663818,
      0.9994943737983704,
      0.9991968274116516,
      0.9991549849510193,
      0.997442364692688,
      0.9919769763946533,
      0.9914902448654175,
      0.9972314238548279,
      0.9958458542823792,
      0.9894610643386841,
      0.9914634823799133,
      0.995858907699585,
      0.9904710650444031,
      0.9780639410018921,
      0.9833810925483704,
      0.9843713641166687,
      0.9942513704299927,
      0.9958624243736267,
      0.996987521648407,
      0.9952831268310547,
      0.9965188503265381,
      0.9979664087295532,
      0.9973987340927124,
      0.9954027533531189,
      0.9982939958572388,
      0.9986242651939392,
      0.9969598054885864,
      0.9974243640899658,
      0.9985693693161011,
      0.9979498982429504
    ],
    [
      0.12068729102611542,
      0.135866180062294,
      0.12979398667812347,
      0.12175866961479187,
      0.12139012664556503,
      0.12202781438827515,
      0.11462379992008209,
      0.10958082973957062,
      0.10970219224691391,
      0.1045515388250351,
      0.09694234281778336,
      0.09862445294857025,
      0.0975695550441742,
      0.0913875550031662,
      0.089307501912117,
      0.09722420573234558,
      0.09498324245214462,
      0.09236447513103485,
      0.09292195737361908,
      0.0949564203619957,
      0.08796902000904083,
      0.08532794564962387,
      0.09192393720149994,
      0.09108784049749374,
      0.08956015855073929,
      0.0914238691329956,
      0.0933462455868721,
      0.09282899647951126,
      0.08986613154411316,
      0.0949542373418808,
      0.09222809970378876,
      0.08937569707632065,
      0.09083528816699982,
      0.10080526769161224,
      0.09457731246948242,
      0.09053438156843185,
      0.09974941611289978,
      0.10053463280200958,
      0.10288240015506744,
      0.10410922020673752,
      0.10574613511562347,
      0.10926733911037445,
      0.11014542728662491,
      0.11305151879787445,
      0.10777983069419861,
      0.11480430513620377,
      0.11722911894321442,
      0.12081147730350494,
      0.11328354477882385,
      0.12349200248718262,
      0.1254233419895172,
      0.12525653839111328,
      0.12827689945697784,
      0.1324974000453949,
      0.12473881989717484,
      0.12172278761863708,
      0.12770085036754608,
      0.1298968642950058,
      0.12496095895767212,
      0.12752318382263184,
      0.13345572352409363,
      0.12897813320159912,
      0.12676437199115753,
      0.12859474122524261,
      0.13806727528572083,
      0.13690200448036194,
      0.13974060118198395,
      0.14342060685157776,
      0.159556582570076,
      0.16311021149158478,
      0.15678738057613373,
      0.17244203388690948,
      0.18599244952201843,
      0.18830867111682892,
      0.202484130859375,
      0.24846845865249634,
      0.2580362558364868,
      0.9989377856254578,
      0.9992671608924866,
      0.9991866946220398,
      0.999263346195221,
      0.9991201162338257,
      0.9983941316604614,
      0.995543360710144,
      0.978664219379425,
      0.9289258718490601,
      0.943211555480957,
      0.8802226781845093,
      0.884711503982544,
      0.8787753582000732,
      0.9175825715065002,
      0.934809148311615,
      0.9797286987304688,
      0.9908102750778198,
      0.9965389370918274,
      0.9961411952972412,
      0.9938220381736755,
      0.9953661561012268,
      0.9980878829956055,
      0.9982191324234009,
      0.9963375926017761,
      0.9959167838096619,
      0.9844403862953186,
      0.9650392532348633,
      0.9125572443008423,
      0.892951250076294,
      0.902956485748291,
      0.894402027130127,
      0.9128782153129578,
      0.9208797216415405,
      0.9524258971214294,
      0.9374303817749023,
      0.969559371471405,
      0.9536964297294617,
      0.9774784445762634,
      0.9748430848121643,
      0.9873637557029724,
      0.9910035133361816,
      0.9967584013938904,
      0.993637204170227,
      0.9952773451805115,
      0.9940713047981262,
      0.9825824499130249,
      0.9872086048126221,
      0.9968565702438354,
      0.9989705085754395,
      0.9993619918823242,
      0.9936234354972839,
      0.9985172152519226,
      0.9984567165374756,
      0.9992979764938354,
      0.9993153214454651,
      0.9909675121307373,
      0.9885994791984558,
      0.9920854568481445,
      0.993502676486969,
      0.9909741878509521,
      0.9816011190414429,
      0.9813923835754395,
      0.9874705672264099,
      0.9847700595855713,
      0.9857127070426941,
      0.9952642917633057,
      0.997228741645813,
      0.9987966418266296,
      0.9994865655899048,
      0.9991757273674011,
      0.9993757009506226,
      0.9975153803825378,
      0.9974218010902405,
      0.9962507486343384,
      0.9972736835479736,
      0.9915599226951599,
      0.9859238862991333,
      0.98345947265625,
      0.9807990193367004,
      0.9758774638175964,
      0.9651525616645813,
      0.9880288243293762,
      0.9974955320358276,
      0.9987289309501648,
      0.9993236660957336,
      0.9984749555587769,
      0.9955753087997437,
      0.9904658794403076,
      0.9709206819534302,
      0.9384464025497437,
      0.8920694589614868,
      0.8573968410491943,
      0.8864188194274902,
      0.906352162361145,
      0.9648445248603821,
      0.9862778186798096,
      0.9971990585327148,
      0.997520387172699,
      0.999077320098877,
      0.99903804063797,
      0.9993206262588501,
      0.9983319044113159,
      0.9973748922348022,
      0.983439564704895,
      0.9499011039733887,
      0.9636659026145935,
      0.9468927979469299,
      0.9754704236984253,
      0.9963554739952087,
      0.9971222281455994,
      0.997780442237854,
      0.9968059062957764,
      0.9955204725265503,
      0.9885147213935852,
      0.9789602160453796,
      0.9587241411209106,
      0.944735050201416,
      0.9437563419342041,
      0.9144251346588135,
      0.9246492385864258,
      0.9636824131011963,
      0.9921110272407532,
      0.9822238087654114,
      0.9924989938735962,
      0.9703049659729004,
      0.9980753064155579,
      0.9953880906105042,
      0.9937227368354797,
      0.9978600144386292,
      0.998304009437561,
      0.9986879229545593,
      0.9991572499275208,
      0.9990493655204773,
      0.9991495609283447,
      0.9991105794906616,
      0.9981972575187683,
      0.9964712858200073,
      0.9901615977287292,
      0.9740918874740601,
      0.9410427808761597,
      0.9353499412536621,
      0.9085081815719604,
      0.8546901941299438,
      0.837112307548523,
      0.8612825870513916,
      0.9074417352676392,
      0.9515612721443176,
      0.9687883257865906,
      0.9920389652252197,
      0.9948017597198486,
      0.9975601434707642,
      0.9980178475379944,
      0.9974820017814636,
      0.9960245490074158,
      0.9908972382545471,
      0.9880152940750122,
      0.9903009533882141,
      0.9742801785469055,
      0.968521237373352,
      0.9447708129882812,
      0.9078185558319092,
      0.9331195950508118,
      0.8746322393417358,
      0.8824061155319214,
      0.9034003019332886,
      0.8835073709487915,
      0.8380122184753418,
      0.8572850227355957,
      0.8897304534912109,
      0.8752827644348145,
      0.8421522378921509,
      0.8818200826644897,
      0.8972805142402649,
      0.864568829536438,
      0.8423027396202087,
      0.8933041095733643,
      0.8893848061561584,
      0.850487232208252,
      0.8521224856376648,
      0.9006233215332031,
      0.8638594150543213,
      0.8261828422546387,
      0.8821154236793518,
      0.9157207012176514,
      0.8944272994995117,
      0.9203745126724243,
      0.9593890905380249,
      0.9671738147735596,
      0.9877205491065979,
      0.9934585690498352,
      0.9973156452178955,
      0.9976494312286377,
      0.9937297701835632,
      0.9584808349609375,
      0.970374345779419,
      0.9801738858222961,
      0.9655084013938904,
      0.9718671441078186,
      0.984467089176178,
      0.985769510269165,
      0.9704283475875854,
      0.9801725149154663,
      0.9870680570602417,
      0.9820371270179749,
      0.9772767424583435,
      0.9819213151931763,
      0.9899888038635254,
      0.9856448769569397,
      0.97926926612854,
      0.9860117435455322,
      0.9938658475875854,
      0.9877063035964966,
      0.9832340478897095,
      0.9899718165397644,
      0.9935034513473511,
      0.9884475469589233,
      0.9851017594337463,
      0.9919614791870117,
      0.9942898154258728,
      0.9874784350395203,
      0.9793627858161926,
      0.9938584566116333,
      0.9942492246627808,
      0.9845724701881409,
      0.9821664690971375,
      0.99515300989151,
      0.9897640347480774,
      0.9834450483322144,
      0.9942325353622437,
      0.9952515959739685,
      0.9905235171318054,
      0.9934488534927368,
      0.9980794787406921,
      0.9953181743621826,
      0.9923070073127747,
      0.9982006549835205,
      0.9977030158042908,
      0.9944566488265991,
      0.9969543218612671,
      0.9991104006767273,
      0.9980601668357849,
      0.9978877305984497,
      0.9995351433753967,
      0.9995300769805908,
      0.9990421533584595,
      0.9987418055534363,
      0.9984657764434814,
      0.9985724091529846,
      0.9993262887001038,
      0.9994766116142273,
      0.999504804611206,
      0.9993999004364014,
      0.9994691014289856,
      0.9995540976524353,
      0.9995893836021423,
      0.9995522499084473,
      0.9992662072181702,
      0.9992309212684631,
      0.9976324439048767,
      0.9922548532485962,
      0.9918652772903442,
      0.9974599480628967,
      0.9959959983825684,
      0.9897537231445312,
      0.9921654462814331,
      0.9963501691818237,
      0.9910288453102112,
      0.9803735017776489,
      0.9868699312210083,
      0.9872660636901855,
      0.9954662919044495,
      0.9967958927154541,
      0.9977259635925293,
      0.9961931109428406,
      0.9971117377281189,
      0.9983245134353638,
      0.9978765845298767,
      0.9960522651672363,
      0.9985426068305969,
      0.998843252658844,
      0.9973940849304199,
      0.9977306723594666,
      0.998755693435669,
      0.9981955289840698
    ],
    [
      0.12553828954696655,
      0.14272941648960114,
      0.1339273452758789,
      0.12837766110897064,
      0.12796126306056976,
      0.12921680510044098,
      0.1206669956445694,
      0.11642931401729584,
      0.11539023369550705,
      0.11024891585111618,
      0.10762369632720947,
      0.10890471190214157,
      0.1072765439748764,
      0.09940990060567856,
      0.09572765231132507,
      0.1018056720495224,
      0.1009465754032135,
      0.09786230325698853,
      0.0982770323753357,
      0.10183855891227722,
      0.09389165043830872,
      0.09237632900476456,
      0.10101741552352905,
      0.09943525493144989,
      0.0953381136059761,
      0.09498316794633865,
      0.09778562188148499,
      0.0948944017291069,
      0.09430040419101715,
      0.10051698982715607,
      0.10059672594070435,
      0.09388534724712372,
      0.09271654486656189,
      0.10744720697402954,
      0.10248782485723495,
      0.09617447853088379,
      0.1023460179567337,
      0.10646450519561768,
      0.10688161104917526,
      0.10892055183649063,
      0.1108323484659195,
      0.10971389710903168,
      0.11456108838319778,
      0.11626502126455307,
      0.11379913985729218,
      0.12187446653842926,
      0.12349440157413483,
      0.12955112755298615,
      0.11925404518842697,
      0.1282203495502472,
      0.13067229092121124,
      0.13056683540344238,
      0.1329212784767151,
      0.1353842169046402,
      0.12914174795150757,
      0.12734463810920715,
      0.13324499130249023,
      0.13597357273101807,
      0.12990397214889526,
      0.139409601688385,
      0.13996927440166473,
      0.1355099380016327,
      0.13456133008003235,
      0.13551439344882965,
      0.14296557009220123,
      0.1442124992609024,
      0.14453762769699097,
      0.14886987209320068,
      0.16357363760471344,
      0.16637541353702545,
      0.15807580947875977,
      0.1759558767080307,
      0.18960650265216827,
      0.1903619021177292,
      0.20884090662002563,
      0.25903233885765076,
      0.2632429599761963,
      0.9990159869194031,
      0.9993228912353516,
      0.9992458820343018,
      0.9992983937263489,
      0.9991665482521057,
      0.9984847903251648,
      0.9958161115646362,
      0.9799230098724365,
      0.930431067943573,
      0.944674015045166,
      0.8816417455673218,
      0.8841947317123413,
      0.8784456849098206,
      0.917098343372345,
      0.9346388578414917,
      0.9799494743347168,
      0.9911159873008728,
      0.9967470765113831,
      0.9965717792510986,
      0.9945802092552185,
      0.9958164095878601,
      0.9982110857963562,
      0.9983211159706116,
      0.9964580535888672,
      0.9960551857948303,
      0.9847280979156494,
      0.9654818177223206,
      0.913266658782959,
      0.8928927183151245,
      0.9030544757843018,
      0.8940806984901428,
      0.9120291471481323,
      0.9204923510551453,
      0.9520605802536011,
      0.9366042017936707,
      0.9693436026573181,
      0.9532630443572998,
      0.9773018956184387,
      0.9747610092163086,
      0.9875906705856323,
      0.991169273853302,
      0.9968261122703552,
      0.9935671091079712,
      0.9952948093414307,
      0.9940733313560486,
      0.9827308058738708,
      0.987394392490387,
      0.996962308883667,
      0.9990134239196777,
      0.9993997812271118,
      0.9938727021217346,
      0.9986026883125305,
      0.9985291957855225,
      0.9993458986282349,
      0.9993808269500732,
      0.9917318224906921,
      0.9895656108856201,
      0.9926552772521973,
      0.9939020276069641,
      0.9913805723190308,
      0.982383131980896,
      0.9825419783592224,
      0.9881494045257568,
      0.9854823350906372,
      0.9863299131393433,
      0.9955838322639465,
      0.9975107312202454,
      0.9989417791366577,
      0.9995487332344055,
      0.9992801547050476,
      0.999439001083374,
      0.997735321521759,
      0.9976152777671814,
      0.9965051412582397,
      0.9974356293678284,
      0.9918380975723267,
      0.9863266348838806,
      0.983583390712738,
      0.9808032512664795,
      0.9756823182106018,
      0.9649109840393066,
      0.9878871440887451,
      0.9974918365478516,
      0.9987579584121704,
      0.999370276927948,
      0.998555064201355,
      0.9956403970718384,
      0.9903752207756042,
      0.97029048204422,
      0.9377753138542175,
      0.8913558125495911,
      0.8563827276229858,
      0.8855453133583069,
      0.9059246778488159,
      0.9644234776496887,
      0.9859100580215454,
      0.9971970915794373,
      0.9975237250328064,
      0.9991064071655273,
      0.9991111159324646,
      0.9993811249732971,
      0.9983965158462524,
      0.9974552989006042,
      0.9836309552192688,
      0.9504538774490356,
      0.9633210897445679,
      0.9461603164672852,
      0.9761622548103333,
      0.9965124130249023,
      0.9973486661911011,
      0.9979565739631653,
      0.996967077255249,
      0.9956543445587158,
      0.9886722564697266,
      0.9791139364242554,
      0.9585912227630615,
      0.9448447227478027,
      0.9444547891616821,
      0.9150311946868896,
      0.9260120987892151,
      0.9655524492263794,
      0.992558479309082,
      0.9827722907066345,
      0.9926407337188721,
      0.9704796075820923,
      0.9980959296226501,
      0.9953175187110901,
      0.9934496283531189,
      0.9978461861610413,
      0.9983440637588501,
      0.9987457394599915,
      0.9991997480392456,
      0.9990894198417664,
      0.9991873502731323,
      0.9991550445556641,
      0.9982842803001404,
      0.9966528415679932,
      0.990731954574585,
      0.9751102924346924,
      0.9418635964393616,
      0.9355850219726562,
      0.9090356230735779,
      0.8556638360023499,
      0.8373365998268127,
      0.861469566822052,
      0.9085080623626709,
      0.9525840282440186,
      0.9693074226379395,
      0.9922224879264832,
      0.9949367046356201,
      0.9976257681846619,
      0.9981147050857544,
      0.997581958770752,
      0.9962211847305298,
      0.9911242127418518,
      0.9881085753440857,
      0.9903480410575867,
      0.9742633700370789,
      0.968451976776123,
      0.9443912506103516,
      0.9083648920059204,
      0.9332656264305115,
      0.8733932971954346,
      0.8800713419914246,
      0.9035638570785522,
      0.8825648427009583,
      0.831407904624939,
      0.8528077006340027,
      0.8885982036590576,
      0.8727662563323975,
      0.8360977172851562,
      0.8807436227798462,
      0.8975525498390198,
      0.8651005029678345,
      0.841616153717041,
      0.8932177424430847,
      0.8887683749198914,
      0.8493098616600037,
      0.8515712022781372,
      0.9006545543670654,
      0.8631100654602051,
      0.8262190818786621,
      0.8836039304733276,
      0.917178750038147,
      0.894842267036438,
      0.9209827184677124,
      0.9611201882362366,
      0.9685678482055664,
      0.9884340167045593,
      0.994192898273468,
      0.9977235794067383,
      0.9980309009552002,
      0.9946061372756958,
      0.9641547799110413,
      0.9747390151023865,
      0.9830279350280762,
      0.9707797169685364,
      0.976413369178772,
      0.9866943955421448,
      0.9878108501434326,
      0.9753958582878113,
      0.9832144379615784,
      0.989290177822113,
      0.9847220182418823,
      0.9807005524635315,
      0.9841927289962769,
      0.9914360046386719,
      0.9875200986862183,
      0.981775164604187,
      0.987816333770752,
      0.9945037961006165,
      0.9889007806777954,
      0.9846477508544922,
      0.9904842376708984,
      0.9939576983451843,
      0.9891872406005859,
      0.9859896898269653,
      0.9923259615898132,
      0.9945937991142273,
      0.9877570867538452,
      0.9798792004585266,
      0.994174599647522,
      0.9942953586578369,
      0.9840445518493652,
      0.9829237461090088,
      0.9952624440193176,
      0.9894273281097412,
      0.9833146333694458,
      0.9944437146186829,
      0.995106041431427,
      0.9899274110794067,
      0.9932767152786255,
      0.9980566501617432,
      0.9951057434082031,
      0.9919599294662476,
      0.9981058239936829,
      0.9976404309272766,
      0.9942561388015747,
      0.9967939853668213,
      0.9991086721420288,
      0.998126745223999,
      0.9980644583702087,
      0.9995819330215454,
      0.9995729327201843,
      0.9991407990455627,
      0.9988349676132202,
      0.9986090660095215,
      0.9986753463745117,
      0.9993716478347778,
      0.9995099306106567,
      0.9995372295379639,
      0.9994390606880188,
      0.9995143413543701,
      0.9995948076248169,
      0.9996399283409119,
      0.9996011257171631,
      0.9993211627006531,
      0.9992675185203552,
      0.997697114944458,
      0.992225706577301,
      0.9917722940444946,
      0.9974439740180969,
      0.9959491491317749,
      0.989444375038147,
      0.99183189868927,
      0.9961262941360474,
      0.9905757308006287,
      0.9790009260177612,
      0.9855799674987793,
      0.9861626625061035,
      0.9951594471931458,
      0.9967721104621887,
      0.9978048205375671,
      0.9963963627815247,
      0.9972772002220154,
      0.9984675049781799,
      0.998094379901886,
      0.9964612126350403,
      0.998736560344696,
      0.9989965558052063,
      0.9977312088012695,
      0.9980465173721313,
      0.9989426136016846,
      0.9984315037727356
    ],
    [
      0.13694411516189575,
      0.15394622087478638,
      0.1466289758682251,
      0.13987253606319427,
      0.13940390944480896,
      0.13935920596122742,
      0.13242489099502563,
      0.13011762499809265,
      0.12687963247299194,
      0.12352526932954788,
      0.12236739695072174,
      0.1203090250492096,
      0.11797614395618439,
      0.11018547415733337,
      0.10789135843515396,
      0.11247022449970245,
      0.1113685816526413,
      0.10768606513738632,
      0.10834887623786926,
      0.1128254309296608,
      0.10525467991828918,
      0.10042741894721985,
      0.10553590953350067,
      0.1081320121884346,
      0.10084573924541473,
      0.09650038927793503,
      0.10145559161901474,
      0.09847669303417206,
      0.09554332494735718,
      0.10369199514389038,
      0.10447347164154053,
      0.09934744238853455,
      0.099520243704319,
      0.11475834995508194,
      0.11286772787570953,
      0.10660257190465927,
      0.10974234342575073,
      0.11219722032546997,
      0.11332682520151138,
      0.11802668869495392,
      0.11603608727455139,
      0.11356716603040695,
      0.11912818253040314,
      0.1237211599946022,
      0.12102539837360382,
      0.12823064625263214,
      0.12852664291858673,
      0.13352614641189575,
      0.12284727394580841,
      0.1301066130399704,
      0.13507845997810364,
      0.13581432402133942,
      0.1362573504447937,
      0.13722269237041473,
      0.13201890885829926,
      0.1303481161594391,
      0.13574419915676117,
      0.13704366981983185,
      0.13041023910045624,
      0.1443232297897339,
      0.14282722771167755,
      0.14042720198631287,
      0.1382763534784317,
      0.13966819643974304,
      0.14675545692443848,
      0.14707046747207642,
      0.14726603031158447,
      0.15208019316196442,
      0.164463073015213,
      0.16552461683750153,
      0.1588592231273651,
      0.17953085899353027,
      0.1917375773191452,
      0.19541016221046448,
      0.2162553369998932,
      0.2745532691478729,
      0.27593836188316345,
      0.9990594387054443,
      0.9993388652801514,
      0.999260425567627,
      0.9992968440055847,
      0.9991653561592102,
      0.9984833598136902,
      0.9958580136299133,
      0.980191707611084,
      0.9303083419799805,
      0.9442105889320374,
      0.8803403377532959,
      0.882334291934967,
      0.8769527673721313,
      0.915277361869812,
      0.933462381362915,
      0.9794303178787231,
      0.9909207820892334,
      0.9968881011009216,
      0.996939480304718,
      0.995657742023468,
      0.9965797066688538,
      0.9983738660812378,
      0.9984113574028015,
      0.9964804649353027,
      0.9960127472877502,
      0.9841545224189758,
      0.9645905494689941,
      0.9126520156860352,
      0.8927032947540283,
      0.9027968049049377,
      0.8934059143066406,
      0.911297619342804,
      0.9196217060089111,
      0.951085090637207,
      0.9354943633079529,
      0.9685236811637878,
      0.9523565769195557,
      0.9768953919410706,
      0.97441166639328,
      0.9876254796981812,
      0.9913113117218018,
      0.9969452619552612,
      0.9937368035316467,
      0.9953516125679016,
      0.9938449263572693,
      0.982439398765564,
      0.9874967932701111,
      0.9970733523368835,
      0.9990748763084412,
      0.9994394779205322,
      0.9941724538803101,
      0.9986937046051025,
      0.9985876679420471,
      0.9993802905082703,
      0.9994332194328308,
      0.9922041893005371,
      0.9900946021080017,
      0.9930514097213745,
      0.9942469000816345,
      0.9917895197868347,
      0.98308265209198,
      0.9833589792251587,
      0.9884545207023621,
      0.9854367971420288,
      0.9863764643669128,
      0.9957239031791687,
      0.9976701140403748,
      0.9990413188934326,
      0.9995933175086975,
      0.9993633031845093,
      0.9994905591011047,
      0.9979305267333984,
      0.9977874755859375,
      0.9967435598373413,
      0.99759840965271,
      0.9921016693115234,
      0.9867193698883057,
      0.983658492565155,
      0.9806352853775024,
      0.9751138091087341,
      0.9634559750556946,
      0.9873828887939453,
      0.997426450252533,
      0.9987613558769226,
      0.9994045495986938,
      0.9986139535903931,
      0.9956701993942261,
      0.9902092218399048,
      0.9691898226737976,
      0.9373451471328735,
      0.8918825387954712,
      0.8568592071533203,
      0.886060357093811,
      0.9056929349899292,
      0.963452935218811,
      0.9850234985351562,
      0.9971222877502441,
      0.9974708557128906,
      0.9991168975830078,
      0.9991447925567627,
      0.9994041323661804,
      0.9983903765678406,
      0.9974156022071838,
      0.9831058382987976,
      0.9491059184074402,
      0.9614546298980713,
      0.9444897770881653,
      0.9757246971130371,
      0.996518075466156,
      0.9974771738052368,
      0.9980677962303162,
      0.9970653057098389,
      0.9956268072128296,
      0.9882866740226746,
      0.9786385893821716,
      0.9579025506973267,
      0.9449395537376404,
      0.9443191289901733,
      0.9152461886405945,
      0.9261265397071838,
      0.9659343957901001,
      0.9924105405807495,
      0.9823039770126343,
      0.9925094842910767,
      0.9697380661964417,
      0.9983159899711609,
      0.9960309863090515,
      0.994378924369812,
      0.9981319308280945,
      0.9985119104385376,
      0.9988181591033936,
      0.9992380738258362,
      0.999158501625061,
      0.9992559552192688,
      0.9991929531097412,
      0.9983372688293457,
      0.9966414570808411,
      0.9906870722770691,
      0.9745751023292542,
      0.940572202205658,
      0.9334961175918579,
      0.9080018997192383,
      0.8541922569274902,
      0.8365803956985474,
      0.8614675998687744,
      0.9089996218681335,
      0.9529478549957275,
      0.9692007303237915,
      0.9922023415565491,
      0.9947637319564819,
      0.9975634217262268,
      0.9980664849281311,
      0.997586190700531,
      0.9962683916091919,
      0.991064727306366,
      0.9878717064857483,
      0.9900546669960022,
      0.9735835194587708,
      0.9676324129104614,
      0.943080484867096,
      0.9079596400260925,
      0.9333762526512146,
      0.8730607032775879,
      0.8801459074020386,
      0.9049262404441833,
      0.8836266994476318,
      0.8297282457351685,
      0.8508580923080444,
      0.8895087838172913,
      0.8727091550827026,
      0.8352072238922119,
      0.8814657926559448,
      0.8985164761543274,
      0.8637566566467285,
      0.8419166803359985,
      0.8940523862838745,
      0.8889226317405701,
      0.8488571643829346,
      0.8517199158668518,
      0.9017596244812012,
      0.8636007308959961,
      0.8268269300460815,
      0.8850878477096558,
      0.9180005788803101,
      0.8948825001716614,
      0.9198256731033325,
      0.9608554244041443,
      0.9679042100906372,
      0.9884493350982666,
      0.9944050908088684,
      0.9979062676429749,
      0.9982481598854065,
      0.9951262474060059,
      0.9679660201072693,
      0.9774250984191895,
      0.9848164916038513,
      0.9744217991828918,
      0.9790730476379395,
      0.9878981709480286,
      0.9890289902687073,
      0.9787102937698364,
      0.9849727749824524,
      0.9904499053955078,
      0.9865204691886902,
      0.9829896092414856,
      0.9856260418891907,
      0.99248206615448,
      0.9890331625938416,
      0.9836714267730713,
      0.9889612197875977,
      0.995107889175415,
      0.9901337623596191,
      0.9863103032112122,
      0.9912084937095642,
      0.9945942759513855,
      0.9904414415359497,
      0.9872293472290039,
      0.992915153503418,
      0.9953088164329529,
      0.9890742897987366,
      0.9811172485351562,
      0.9945808053016663,
      0.9949833750724792,
      0.9854258298873901,
      0.9841418266296387,
      0.9957090020179749,
      0.9904207587242126,
      0.9842032194137573,
      0.9948284029960632,
      0.9955329298973083,
      0.9906262159347534,
      0.9936027526855469,
      0.9981268048286438,
      0.995315432548523,
      0.9921190738677979,
      0.9981346130371094,
      0.9977380037307739,
      0.9943991303443909,
      0.9968113303184509,
      0.999149739742279,
      0.9982726573944092,
      0.9982691407203674,
      0.9996243715286255,
      0.9996097683906555,
      0.9992303252220154,
      0.9989444613456726,
      0.9986966848373413,
      0.9987429976463318,
      0.9993985295295715,
      0.9995319843292236,
      0.9995536804199219,
      0.9994688034057617,
      0.9995443224906921,
      0.9996218085289001,
      0.9996744394302368,
      0.999632716178894,
      0.9993515014648438,
      0.9992852210998535,
      0.9977001547813416,
      0.9921165108680725,
      0.99165940284729,
      0.9974260330200195,
      0.9958707690238953,
      0.9891802072525024,
      0.9916886687278748,
      0.9960312843322754,
      0.9903317093849182,
      0.9784002304077148,
      0.9852248430252075,
      0.986011266708374,
      0.9952124357223511,
      0.9969064593315125,
      0.9979861974716187,
      0.9967111945152283,
      0.9974955320358276,
      0.9986135959625244,
      0.9983066320419312,
      0.996820867061615,
      0.9988821148872375,
      0.9991157650947571,
      0.998024582862854,
      0.9982960820198059,
      0.9990792870521545,
      0.9986286759376526
    ],
    [
      0.14986637234687805,
      0.1786348521709442,
      0.1699751913547516,
      0.16124655306339264,
      0.15786367654800415,
      0.15401382744312286,
      0.1472874879837036,
      0.147601917386055,
      0.14175239205360413,
      0.13588908314704895,
      0.13283535838127136,
      0.12959107756614685,
      0.12578728795051575,
      0.11872890591621399,
      0.11650250852108002,
      0.1204402893781662,
      0.11803080141544342,
      0.11220242083072662,
      0.11169177293777466,
      0.11983367800712585,
      0.11198612302541733,
      0.1055222600698471,
      0.11022911965847015,
      0.11353082954883575,
      0.10476189851760864,
      0.09648487716913223,
      0.10515933483839035,
      0.1017826497554779,
      0.09601496160030365,
      0.10723408311605453,
      0.11446517705917358,
      0.11042962968349457,
      0.10726593434810638,
      0.1217103973031044,
      0.12083449959754944,
      0.1162521243095398,
      0.11531129479408264,
      0.11943163722753525,
      0.12225517630577087,
      0.123714379966259,
      0.12208598852157593,
      0.11646470427513123,
      0.12261512875556946,
      0.12766361236572266,
      0.12899571657180786,
      0.13513901829719543,
      0.1372908055782318,
      0.1400892734527588,
      0.1284257471561432,
      0.13640795648097992,
      0.13990351557731628,
      0.1400097906589508,
      0.14090880751609802,
      0.14225560426712036,
      0.1384393870830536,
      0.13713081181049347,
      0.1431310474872589,
      0.14472532272338867,
      0.13630428910255432,
      0.15154938399791718,
      0.1483307033777237,
      0.14475244283676147,
      0.144699364900589,
      0.14752906560897827,
      0.15312150120735168,
      0.15301819145679474,
      0.15266935527324677,
      0.1554751694202423,
      0.16660818457603455,
      0.16615290939807892,
      0.1600370556116104,
      0.17749246954917908,
      0.19163550436496735,
      0.19346749782562256,
      0.21240468323230743,
      0.2763587236404419,
      0.2799089848995209,
      0.9991593956947327,
      0.9994082450866699,
      0.9993321299552917,
      0.9993422627449036,
      0.9992286562919617,
      0.9985994696617126,
      0.9961673617362976,
      0.9813724160194397,
      0.931617259979248,
      0.9449950456619263,
      0.8793318271636963,
      0.8804032206535339,
      0.8746035099029541,
      0.9133795499801636,
      0.9319480657577515,
      0.9791253805160522,
      0.9908648133277893,
      0.9970316290855408,
      0.9972052574157715,
      0.9963175058364868,
      0.9971060752868652,
      0.9985350370407104,
      0.9985227584838867,
      0.9965884685516357,
      0.9960708022117615,
      0.9838239550590515,
      0.9639956951141357,
      0.9120985269546509,
      0.8912177085876465,
      0.8997933864593506,
      0.8927686214447021,
      0.9095131754875183,
      0.9179738163948059,
      0.9494197368621826,
      0.93351149559021,
      0.9673269987106323,
      0.9507591128349304,
      0.9759605526924133,
      0.973742663860321,
      0.9876509308815002,
      0.9915235638618469,
      0.9971000552177429,
      0.9939337372779846,
      0.9954081773757935,
      0.9936853647232056,
      0.9817253947257996,
      0.98739093542099,
      0.9971928000450134,
      0.9991455078125,
      0.9994890689849854,
      0.9945785999298096,
      0.9988071322441101,
      0.9986521005630493,
      0.999420702457428,
      0.9994955658912659,
      0.9928313493728638,
      0.9907809495925903,
      0.9935833215713501,
      0.9947208762168884,
      0.9923856854438782,
      0.9839927554130554,
      0.9842901229858398,
      0.9887281656265259,
      0.9854167699813843,
      0.9862497448921204,
      0.9958904385566711,
      0.9978821873664856,
      0.9991687536239624,
      0.9996470212936401,
      0.9994602799415588,
      0.9995520114898682,
      0.9981842041015625,
      0.9980227947235107,
      0.9970813989639282,
      0.9978274703025818,
      0.9924969673156738,
      0.9872102737426758,
      0.983630895614624,
      0.9801455140113831,
      0.9736489057540894,
      0.9603365659713745,
      0.9861844182014465,
      0.997267484664917,
      0.9987493753433228,
      0.9994467496871948,
      0.9986876249313354,
      0.9956831932067871,
      0.9898713827133179,
      0.9675710201263428,
      0.9353039860725403,
      0.89037024974823,
      0.855446994304657,
      0.8851702213287354,
      0.9042471051216125,
      0.9619271159172058,
      0.9837123155593872,
      0.9970190525054932,
      0.9974180459976196,
      0.9991271495819092,
      0.9991744160652161,
      0.9994239807128906,
      0.9983496069908142,
      0.9973034262657166,
      0.9817700982093811,
      0.9453531503677368,
      0.9577546119689941,
      0.9409067630767822,
      0.9740772843360901,
      0.9964043498039246,
      0.9975488185882568,
      0.9981846809387207,
      0.9971615672111511,
      0.9956018328666687,
      0.9878153204917908,
      0.9776970744132996,
      0.9564749598503113,
      0.9438526034355164,
      0.9431735277175903,
      0.914098858833313,
      0.926017165184021,
      0.9668244123458862,
      0.9926325082778931,
      0.9824060797691345,
      0.9926735162734985,
      0.9699581265449524,
      0.9985390901565552,
      0.9966351985931396,
      0.9952672719955444,
      0.9984315037727356,
      0.9987444877624512,
      0.9989370703697205,
      0.9993259906768799,
      0.999248206615448,
      0.9993434548377991,
      0.9992703199386597,
      0.998457133769989,
      0.9968166947364807,
      0.991074800491333,
      0.9751970171928406,
      0.9403288960456848,
      0.9329047799110413,
      0.9079210758209229,
      0.8533585071563721,
      0.8359861373901367,
      0.8614965677261353,
      0.9100386500358582,
      0.9543049931526184,
      0.9700779914855957,
      0.9925711154937744,
      0.99490886926651,
      0.9976491332054138,
      0.9981973171234131,
      0.9977409243583679,
      0.9965569972991943,
      0.9913963675498962,
      0.9879538416862488,
      0.9900359511375427,
      0.9731674194335938,
      0.9674174785614014,
      0.9424254894256592,
      0.9083516597747803,
      0.9333884716033936,
      0.8705354928970337,
      0.8780798316001892,
      0.9045610427856445,
      0.8828480243682861,
      0.8251994848251343,
      0.8459582328796387,
      0.8894137740135193,
      0.8705878257751465,
      0.8289696574211121,
      0.8782556056976318,
      0.8961232304573059,
      0.8616074919700623,
      0.838455319404602,
      0.8913264274597168,
      0.886750340461731,
      0.845586895942688,
      0.8501741886138916,
      0.901061475276947,
      0.8627455234527588,
      0.8263472318649292,
      0.8844363689422607,
      0.9166486263275146,
      0.8931167125701904,
      0.9164068102836609,
      0.959225594997406,
      0.9665369391441345,
      0.9882436394691467,
      0.9945621490478516,
      0.9981566071510315,
      0.9985242486000061,
      0.9957758188247681,
      0.9715386629104614,
      0.9800660610198975,
      0.9865918755531311,
      0.9777228832244873,
      0.9814242720603943,
      0.9889766573905945,
      0.9902065992355347,
      0.9811519980430603,
      0.986221969127655,
      0.9913236498832703,
      0.9878847002983093,
      0.9842160940170288,
      0.9861578941345215,
      0.9929643869400024,
      0.9897346496582031,
      0.9843665957450867,
      0.9893254041671753,
      0.9953704476356506,
      0.9905388355255127,
      0.9867510795593262,
      0.9911092519760132,
      0.9947688579559326,
      0.9910545349121094,
      0.9874662756919861,
      0.9930639266967773,
      0.9957324862480164,
      0.9898928999900818,
      0.9822298288345337,
      0.9951485991477966,
      0.9957000017166138,
      0.9869269132614136,
      0.9856318235397339,
      0.9963077902793884,
      0.9915848970413208,
      0.9856181144714355,
      0.9954395294189453,
      0.9960311651229858,
      0.9913635849952698,
      0.9941594004631042,
      0.9982964992523193,
      0.9955984950065613,
      0.9924365282058716,
      0.9982457756996155,
      0.9979286789894104,
      0.994712233543396,
      0.9970970153808594,
      0.9992376565933228,
      0.9984951019287109,
      0.9985644817352295,
      0.9996907711029053,
      0.999670147895813,
      0.999361515045166,
      0.9991018176078796,
      0.9988805651664734,
      0.9988828301429749,
      0.9994641542434692,
      0.999585747718811,
      0.9996034502983093,
      0.9995291233062744,
      0.9995999336242676,
      0.9996704459190369,
      0.9997302889823914,
      0.9996875524520874,
      0.999416708946228,
      0.9993371963500977,
      0.9977937340736389,
      0.9921270608901978,
      0.9916066527366638,
      0.9974681735038757,
      0.9958629608154297,
      0.9889248609542847,
      0.9916037321090698,
      0.9959939122200012,
      0.9900943636894226,
      0.9776091575622559,
      0.985025942325592,
      0.9859922528266907,
      0.9953223466873169,
      0.9971612095832825,
      0.9982612729072571,
      0.9971691370010376,
      0.9978358149528503,
      0.9988383054733276,
      0.9986262321472168,
      0.9973730444908142,
      0.9991072416305542,
      0.9992973208427429,
      0.9984601140022278,
      0.9986602067947388,
      0.9992830753326416,
      0.9989184737205505
    ],
    [
      0.15715941786766052,
      0.19267961382865906,
      0.19131766259670258,
      0.19156773388385773,
      0.18405801057815552,
      0.17476877570152283,
      0.1665657013654709,
      0.16868090629577637,
      0.15971282124519348,
      0.15008379518985748,
      0.14793862402439117,
      0.14590482413768768,
      0.13593976199626923,
      0.12700004875659943,
      0.12642762064933777,
      0.13127903640270233,
      0.1251952201128006,
      0.11606525629758835,
      0.11688802391290665,
      0.12639251351356506,
      0.11966110020875931,
      0.11524297297000885,
      0.1173035055398941,
      0.12345398217439651,
      0.11240798979997635,
      0.098362036049366,
      0.11061900854110718,
      0.1055251955986023,
      0.09843192249536514,
      0.11343340575695038,
      0.11933539807796478,
      0.11729304492473602,
      0.11408515274524689,
      0.1234254539012909,
      0.12509125471115112,
      0.12436144053936005,
      0.11942136287689209,
      0.11980004608631134,
      0.1251213550567627,
      0.12754282355308533,
      0.12583361566066742,
      0.11835306137800217,
      0.12482579797506332,
      0.13173900544643402,
      0.13447515666484833,
      0.13985568284988403,
      0.14110423624515533,
      0.14310894906520844,
      0.13152603805065155,
      0.13880009949207306,
      0.14323291182518005,
      0.14260751008987427,
      0.14180761575698853,
      0.14533597230911255,
      0.1427518129348755,
      0.14203529059886932,
      0.14630500972270966,
      0.14899942278862,
      0.1414024531841278,
      0.15826869010925293,
      0.15435731410980225,
      0.14987534284591675,
      0.1508404016494751,
      0.15275658667087555,
      0.15822169184684753,
      0.16014862060546875,
      0.15896935760974884,
      0.16177180409431458,
      0.17107000946998596,
      0.16797557473182678,
      0.1636560559272766,
      0.18049243092536926,
      0.19700254499912262,
      0.19809819757938385,
      0.2200203835964203,
      0.2855789065361023,
      0.28997427225112915,
      0.9992402195930481,
      0.9994623064994812,
      0.9993807673454285,
      0.9993699789047241,
      0.9992685317993164,
      0.9986515045166016,
      0.9963551163673401,
      0.9821031093597412,
      0.93309485912323,
      0.946078896522522,
      0.8798604011535645,
      0.8806850910186768,
      0.8740274906158447,
      0.9131102561950684,
      0.9314029216766357,
      0.9792003631591797,
      0.9909939765930176,
      0.9973093867301941,
      0.997596800327301,
      0.997147262096405,
      0.9978700876235962,
      0.9987103939056396,
      0.9986816644668579,
      0.9968035221099854,
      0.9962010979652405,
      0.983775794506073,
      0.9636538028717041,
      0.9112238883972168,
      0.8898987174034119,
      0.9000705480575562,
      0.8919984102249146,
      0.9080642461776733,
      0.9165523052215576,
      0.9475836753845215,
      0.9311546087265015,
      0.9659273028373718,
      0.9486116170883179,
      0.974483847618103,
      0.9726174473762512,
      0.9875619411468506,
      0.9916177988052368,
      0.9972162246704102,
      0.993945300579071,
      0.9952881336212158,
      0.9933267831802368,
      0.9806047081947327,
      0.9869461059570312,
      0.9971790909767151,
      0.9991747736930847,
      0.9995208382606506,
      0.9949285984039307,
      0.9988951683044434,
      0.9986975789070129,
      0.9994575381278992,
      0.9995512366294861,
      0.993601381778717,
      0.9917709231376648,
      0.9942821264266968,
      0.9952824711799622,
      0.9930279850959778,
      0.9851082563400269,
      0.9854549765586853,
      0.989313542842865,
      0.9857557415962219,
      0.986373245716095,
      0.9961510896682739,
      0.9981338381767273,
      0.9992945194244385,
      0.9996960759162903,
      0.9995463490486145,
      0.9996020197868347,
      0.9984191656112671,
      0.9982456564903259,
      0.9973915815353394,
      0.9980089664459229,
      0.9927221536636353,
      0.9873144626617432,
      0.9831646084785461,
      0.9791081547737122,
      0.9714654684066772,
      0.9566009640693665,
      0.9845156073570251,
      0.9970652461051941,
      0.9987412095069885,
      0.9994921684265137,
      0.9987762570381165,
      0.9956732392311096,
      0.9892786145210266,
      0.9654278755187988,
      0.9317564964294434,
      0.8867818713188171,
      0.8553506135940552,
      0.8837507963180542,
      0.9021336436271667,
      0.9603052139282227,
      0.9824566841125488,
      0.9969454407691956,
      0.9973728656768799,
      0.9991337060928345,
      0.999218225479126,
      0.9994576573371887,
      0.9983260035514832,
      0.9972105622291565,
      0.9803648591041565,
      0.941457986831665,
      0.95375657081604,
      0.9374060034751892,
      0.9725569486618042,
      0.9962975978851318,
      0.9976681470870972,
      0.9983156323432922,
      0.9972755908966064,
      0.9956904649734497,
      0.9879947304725647,
      0.9771039485931396,
      0.9552644491195679,
      0.9432790279388428,
      0.9422982931137085,
      0.9131975173950195,
      0.9252890348434448,
      0.9671977162361145,
      0.9926480650901794,
      0.9823836088180542,
      0.9928402304649353,
      0.9707032442092896,
      0.9987176060676575,
      0.997128963470459,
      0.9959519505500793,
      0.9986810088157654,
      0.9989136457443237,
      0.9990164637565613,
      0.9993793964385986,
      0.9993299245834351,
      0.9994369745254517,
      0.9993439316749573,
      0.9985950589179993,
      0.9969807267189026,
      0.991443395614624,
      0.9758179187774658,
      0.9401751756668091,
      0.932814359664917,
      0.9079481363296509,
      0.8528730273246765,
      0.8350836038589478,
      0.8605379462242126,
      0.9110159277915955,
      0.9554010629653931,
      0.970445454120636,
      0.9927479028701782,
      0.9949703216552734,
      0.9976958632469177,
      0.9982813000679016,
      0.9978551864624023,
      0.9967576861381531,
      0.9915815591812134,
      0.9880172610282898,
      0.99006187915802,
      0.9731369018554688,
      0.9672397375106812,
      0.9416913986206055,
      0.9085651636123657,
      0.9330922365188599,
      0.8688783645629883,
      0.8761109709739685,
      0.9046841263771057,
      0.882458508014679,
      0.8210331201553345,
      0.8392449617385864,
      0.8880351781845093,
      0.8678486347198486,
      0.824897050857544,
      0.875937819480896,
      0.8948544263839722,
      0.8584230542182922,
      0.8377453088760376,
      0.8898681402206421,
      0.8859047889709473,
      0.8471589088439941,
      0.8495502471923828,
      0.9005598425865173,
      0.8629206418991089,
      0.8271799087524414,
      0.8848405480384827,
      0.9161891937255859,
      0.8913180828094482,
      0.9133877158164978,
      0.9578523635864258,
      0.9650139212608337,
      0.9882222414016724,
      0.9949097633361816,
      0.9984616637229919,
      0.9988057017326355,
      0.9964900016784668,
      0.975670576095581,
      0.9834217429161072,
      0.9888085126876831,
      0.9814661741256714,
      0.9844256639480591,
      0.9905588030815125,
      0.9917891621589661,
      0.9841054677963257,
      0.9880699515342712,
      0.9926354289054871,
      0.9896904230117798,
      0.9860571622848511,
      0.9873608946800232,
      0.993822455406189,
      0.9907491207122803,
      0.9856317043304443,
      0.9900559186935425,
      0.9958122372627258,
      0.9912583827972412,
      0.9874401688575745,
      0.9913579821586609,
      0.9952680468559265,
      0.9917908310890198,
      0.9879595637321472,
      0.9934513568878174,
      0.9962268471717834,
      0.9905375242233276,
      0.9829514026641846,
      0.9953880310058594,
      0.9959018230438232,
      0.9873753190040588,
      0.9860653877258301,
      0.9965899586677551,
      0.9920471906661987,
      0.9856845140457153,
      0.9956272840499878,
      0.9962966442108154,
      0.9916046857833862,
      0.9942027926445007,
      0.9983664751052856,
      0.9957666397094727,
      0.9924939870834351,
      0.9982673525810242,
      0.9980329275131226,
      0.9948389530181885,
      0.9971597194671631,
      0.9992826581001282,
      0.9986412525177002,
      0.9987652897834778,
      0.9997332096099854,
      0.9997105002403259,
      0.9994574189186096,
      0.99922776222229,
      0.9990182518959045,
      0.9990041255950928,
      0.9995279312133789,
      0.9996282458305359,
      0.9996378421783447,
      0.999578058719635,
      0.9996448755264282,
      0.999706506729126,
      0.999767541885376,
      0.9997240900993347,
      0.9994636178016663,
      0.9993768930435181,
      0.9978616833686829,
      0.9921247959136963,
      0.9915522336959839,
      0.9974833130836487,
      0.9958304762840271,
      0.9886449575424194,
      0.9914401173591614,
      0.9958687424659729,
      0.9897030591964722,
      0.9765869379043579,
      0.9844197630882263,
      0.9857445955276489,
      0.9953125715255737,
      0.9972798824310303,
      0.9984275102615356,
      0.9974752068519592,
      0.9980534911155701,
      0.9989883899688721,
      0.9988369345664978,
      0.9977655410766602,
      0.9992519021034241,
      0.9994180202484131,
      0.9987636804580688,
      0.9989098906517029,
      0.999417245388031,
      0.9991182088851929
    ],
    [
      0.16454875469207764,
      0.2051299810409546,
      0.20538529753684998,
      0.21186663210391998,
      0.20972923934459686,
      0.20152059197425842,
      0.1905258744955063,
      0.19392681121826172,
      0.18538612127304077,
      0.17250411212444305,
      0.16613613069057465,
      0.16472569108009338,
      0.15126663446426392,
      0.1377403885126114,
      0.14034397900104523,
      0.1429973840713501,
      0.13207097351551056,
      0.12286151945590973,
      0.12626144289970398,
      0.13591699302196503,
      0.1258421242237091,
      0.1205267608165741,
      0.1255815327167511,
      0.13040904700756073,
      0.11474291980266571,
      0.103873610496521,
      0.11600584536790848,
      0.10560394078493118,
      0.09929394721984863,
      0.11726686358451843,
      0.12334589660167694,
      0.11892427504062653,
      0.11765367537736893,
      0.12512817978858948,
      0.12440179288387299,
      0.12729023396968842,
      0.12512081861495972,
      0.12359043955802917,
      0.12653928995132446,
      0.13504479825496674,
      0.13149505853652954,
      0.12327820062637329,
      0.13240982592105865,
      0.1377270221710205,
      0.1399616301059723,
      0.14431610703468323,
      0.15011483430862427,
      0.15263250470161438,
      0.13589675724506378,
      0.14489081501960754,
      0.15309002995491028,
      0.1464088261127472,
      0.14458107948303223,
      0.149518221616745,
      0.1482510268688202,
      0.14547640085220337,
      0.14877334237098694,
      0.1511773318052292,
      0.14542195200920105,
      0.16230207681655884,
      0.16052111983299255,
      0.15974172949790955,
      0.15931086242198944,
      0.15732386708259583,
      0.16226866841316223,
      0.1654302328824997,
      0.1642010360956192,
      0.16708043217658997,
      0.1776687353849411,
      0.17279520630836487,
      0.16960443556308746,
      0.19139087200164795,
      0.2049148827791214,
      0.2054171860218048,
      0.23035010695457458,
      0.2929796576499939,
      0.2983832359313965,
      0.9993028044700623,
      0.9995108246803284,
      0.9994365572929382,
      0.9993999600410461,
      0.9992920160293579,
      0.9986932873725891,
      0.9964640736579895,
      0.9823856353759766,
      0.9332281351089478,
      0.9459633827209473,
      0.8783245086669922,
      0.8799647092819214,
      0.8719496130943298,
      0.9116761088371277,
      0.9304925203323364,
      0.9793081879615784,
      0.9911405444145203,
      0.9974192380905151,
      0.9978060126304626,
      0.9975467324256897,
      0.9979779720306396,
      0.998805582523346,
      0.9987789988517761,
      0.9969679117202759,
      0.9962822198867798,
      0.9836606979370117,
      0.96295565366745,
      0.9102972745895386,
      0.8873729109764099,
      0.8997501730918884,
      0.8913259506225586,
      0.9061307907104492,
      0.9152034521102905,
      0.9460657835006714,
      0.9287508130073547,
      0.9645786285400391,
      0.9463896751403809,
      0.972968339920044,
      0.9710240960121155,
      0.9870703816413879,
      0.991435170173645,
      0.9972162842750549,
      0.9936686158180237,
      0.9950355291366577,
      0.9928934574127197,
      0.9793194532394409,
      0.9862679243087769,
      0.9971318244934082,
      0.9991806149482727,
      0.9995413422584534,
      0.9952490925788879,
      0.9989761114120483,
      0.9987438917160034,
      0.9994930624961853,
      0.9995995163917542,
      0.9943292737007141,
      0.9927447438240051,
      0.9949344396591187,
      0.9958022832870483,
      0.9936224818229675,
      0.9860792756080627,
      0.9865081906318665,
      0.9898651242256165,
      0.9862275719642639,
      0.9865976572036743,
      0.996439516544342,
      0.9983605146408081,
      0.9993998408317566,
      0.9997329711914062,
      0.9996042251586914,
      0.999636709690094,
      0.9985728859901428,
      0.9983803033828735,
      0.9975491166114807,
      0.998077392578125,
      0.9926171898841858,
      0.9867273569107056,
      0.9821244478225708,
      0.977439284324646,
      0.9688873887062073,
      0.9532464146614075,
      0.9831129908561707,
      0.9968801140785217,
      0.9987304210662842,
      0.9995207190513611,
      0.9988065958023071,
      0.9955426454544067,
      0.9884058237075806,
      0.96294105052948,
      0.9278704524040222,
      0.8829718828201294,
      0.8574275970458984,
      0.8829785585403442,
      0.9006597995758057,
      0.9592870473861694,
      0.9816519021987915,
      0.9969179630279541,
      0.9973491430282593,
      0.9991380572319031,
      0.9992618560791016,
      0.9994955658912659,
      0.9983415603637695,
      0.9971752166748047,
      0.9796835780143738,
      0.9391541481018066,
      0.9512921571731567,
      0.9351215362548828,
      0.972173810005188,
      0.9963295459747314,
      0.9977796673774719,
      0.9984071254730225,
      0.9973738193511963,
      0.9957493543624878,
      0.9877917766571045,
      0.9764630794525146,
      0.954366147518158,
      0.94227135181427,
      0.9408301711082458,
      0.9118026494979858,
      0.9242902994155884,
      0.9669893980026245,
      0.9925292730331421,
      0.9819205403327942,
      0.9928374290466309,
      0.9704685807228088,
      0.9988425970077515,
      0.997456431388855,
      0.9964543581008911,
      0.9988624453544617,
      0.9990432262420654,
      0.9990819692611694,
      0.9994316697120667,
      0.9993925094604492,
      0.9995014071464539,
      0.9993941187858582,
      0.9987072944641113,
      0.9971024990081787,
      0.9915685057640076,
      0.9759489893913269,
      0.9389877915382385,
      0.9312803149223328,
      0.9067162275314331,
      0.8517195582389832,
      0.8318659067153931,
      0.860211968421936,
      0.9110488295555115,
      0.9561813473701477,
      0.970333456993103,
      0.992657482624054,
      0.9949290752410889,
      0.9977065324783325,
      0.9983314275741577,
      0.9979382157325745,
      0.9969038963317871,
      0.9916061758995056,
      0.9877766966819763,
      0.9897887706756592,
      0.9721904993057251,
      0.9663155674934387,
      0.9399960041046143,
      0.9080729484558105,
      0.9333651661872864,
      0.8650238513946533,
      0.8721447587013245,
      0.9038744568824768,
      0.8809069395065308,
      0.8135460019111633,
      0.8341056108474731,
      0.8865535259246826,
      0.8649865984916687,
      0.8183505535125732,
      0.8739900588989258,
      0.8924641013145447,
      0.8546850085258484,
      0.8340064287185669,
      0.8874573707580566,
      0.8846191167831421,
      0.8462892174720764,
      0.8491888642311096,
      0.9024511575698853,
      0.8636911511421204,
      0.8282185792922974,
      0.8860613107681274,
      0.9167585372924805,
      0.8907105922698975,
      0.911952793598175,
      0.9577040672302246,
      0.9645768404006958,
      0.9883733987808228,
      0.9952636361122131,
      0.9987039566040039,
      0.9990074634552002,
      0.9970321655273438,
      0.9785908460617065,
      0.9858866930007935,
      0.9904350638389587,
      0.9840744137763977,
      0.9865841865539551,
      0.9917498826980591,
      0.9928946495056152,
      0.9860948920249939,
      0.989448606967926,
      0.9936644434928894,
      0.9909340143203735,
      0.9874975085258484,
      0.988313615322113,
      0.9944621324539185,
      0.9915822148323059,
      0.9867534637451172,
      0.990798830986023,
      0.9962213039398193,
      0.9922562837600708,
      0.988476574420929,
      0.9916934370994568,
      0.9956369996070862,
      0.9921574592590332,
      0.98808753490448,
      0.9934621453285217,
      0.9964160919189453,
      0.9907227158546448,
      0.9829490184783936,
      0.9954748153686523,
      0.9962421655654907,
      0.9876244068145752,
      0.9863196015357971,
      0.9968141317367554,
      0.9923928380012512,
      0.9857380390167236,
      0.9958048462867737,
      0.996605634689331,
      0.9919661283493042,
      0.9943884611129761,
      0.998471736907959,
      0.9959797263145447,
      0.9926627278327942,
      0.9983450174331665,
      0.9981769919395447,
      0.9950616955757141,
      0.9973104000091553,
      0.9993354678153992,
      0.998773455619812,
      0.9989163875579834,
      0.9997631907463074,
      0.9997403025627136,
      0.9995265603065491,
      0.9993202686309814,
      0.9991154670715332,
      0.9990952610969543,
      0.9995794296264648,
      0.9996650218963623,
      0.9996672868728638,
      0.9996201395988464,
      0.9996773600578308,
      0.9997329711914062,
      0.9997934699058533,
      0.9997507333755493,
      0.9995014667510986,
      0.9994093179702759,
      0.9978886246681213,
      0.9918972253799438,
      0.9914010763168335,
      0.9974967837333679,
      0.9957829713821411,
      0.9881708025932312,
      0.9913217425346375,
      0.9958171248435974,
      0.9892119765281677,
      0.9757465720176697,
      0.9840371608734131,
      0.9857317209243774,
      0.9954481720924377,
      0.9974825978279114,
      0.998609185218811,
      0.9977750182151794,
      0.9982556104660034,
      0.9991058707237244,
      0.9989937543869019,
      0.9980319738388062,
      0.9993448853492737,
      0.9994959235191345,
      0.99894779920578,
      0.9990596771240234,
      0.9994962215423584,
      0.9992384314537048
    ],
    [
      0.17148026823997498,
      0.22024674713611603,
      0.2198159247636795,
      0.23045441508293152,
      0.24134890735149384,
      0.24444738030433655,
      0.238547220826149,
      0.24109786748886108,
      0.23914068937301636,
      0.2237166315317154,
      0.21050255000591278,
      0.2058064043521881,
      0.1899474412202835,
      0.16735664010047913,
      0.16722719371318817,
      0.17060726881027222,
      0.15678910911083221,
      0.14349332451820374,
      0.15108844637870789,
      0.15511251986026764,
      0.14390873908996582,
      0.13593927025794983,
      0.1488458216190338,
      0.14632222056388855,
      0.12676112353801727,
      0.1258818507194519,
      0.13137567043304443,
      0.11506864428520203,
      0.1114203929901123,
      0.1328725963830948,
      0.13581483066082,
      0.12985055148601532,
      0.12773871421813965,
      0.13616296648979187,
      0.1330948770046234,
      0.135243758559227,
      0.13443174958229065,
      0.12968453764915466,
      0.13446882367134094,
      0.14338774979114532,
      0.1394309401512146,
      0.13134236633777618,
      0.1447112262248993,
      0.14922302961349487,
      0.14536704123020172,
      0.15474198758602142,
      0.16659832000732422,
      0.16410110890865326,
      0.14313746988773346,
      0.15492798388004303,
      0.1653013676404953,
      0.15467233955860138,
      0.15246906876564026,
      0.1555173695087433,
      0.15524417161941528,
      0.1494060456752777,
      0.15550260245800018,
      0.15980656445026398,
      0.1544131487607956,
      0.17364029586315155,
      0.16939106583595276,
      0.17119410634040833,
      0.1747349202632904,
      0.16608938574790955,
      0.16312077641487122,
      0.16757607460021973,
      0.17137829959392548,
      0.17561084032058716,
      0.18602925539016724,
      0.1798461377620697,
      0.17827925086021423,
      0.19856716692447662,
      0.21381863951683044,
      0.21668213605880737,
      0.24726948142051697,
      0.32213884592056274,
      0.3184768855571747,
      0.9993916153907776,
      0.9995759129524231,
      0.9994940757751465,
      0.9994337558746338,
      0.9993333220481873,
      0.9987561106681824,
      0.9966708421707153,
      0.9833748936653137,
      0.9353678226470947,
      0.9472463130950928,
      0.8790814876556396,
      0.8787433505058289,
      0.8712993264198303,
      0.9104456901550293,
      0.9299659729003906,
      0.9792819023132324,
      0.991330623626709,
      0.9976294636726379,
      0.9980983734130859,
      0.9980881810188293,
      0.9984381198883057,
      0.998927652835846,
      0.9988881349563599,
      0.9971027970314026,
      0.9963197708129883,
      0.9834034442901611,
      0.9628604054450989,
      0.9120529294013977,
      0.8886085748672485,
      0.9009124040603638,
      0.8921474814414978,
      0.9065471887588501,
      0.9158066511154175,
      0.9458039999008179,
      0.9274709820747375,
      0.9635821580886841,
      0.9451565742492676,
      0.9712886810302734,
      0.9688414335250854,
      0.9863911867141724,
      0.9913192987442017,
      0.9972740411758423,
      0.9934924840927124,
      0.9948124289512634,
      0.9923455119132996,
      0.9779618978500366,
      0.9856451153755188,
      0.9970874786376953,
      0.9991997480392456,
      0.999563455581665,
      0.9956181049346924,
      0.9990606307983398,
      0.9987825751304626,
      0.9995249509811401,
      0.9996465444564819,
      0.9952052235603333,
      0.9938610792160034,
      0.9957239031791687,
      0.996392548084259,
      0.9943352937698364,
      0.9872490167617798,
      0.9877681732177734,
      0.9904293417930603,
      0.986563503742218,
      0.986770510673523,
      0.9967375993728638,
      0.9986073970794678,
      0.9995086193084717,
      0.999769389629364,
      0.9996666312217712,
      0.9996820092201233,
      0.9987449645996094,
      0.9985724091529846,
      0.9978288412094116,
      0.9982432126998901,
      0.9928261041641235,
      0.9866257905960083,
      0.9812525510787964,
      0.9759103059768677,
      0.966302752494812,
      0.9497818946838379,
      0.9812684655189514,
      0.9965937733650208,
      0.9986988306045532,
      0.9995458126068115,
      0.9988348484039307,
      0.995337724685669,
      0.9870388507843018,
      0.9603632688522339,
      0.9254450798034668,
      0.882429838180542,
      0.8579877614974976,
      0.8839691281318665,
      0.9004004001617432,
      0.9587678909301758,
      0.9808356761932373,
      0.9969085454940796,
      0.9973343014717102,
      0.9991784691810608,
      0.9993084669113159,
      0.9995254278182983,
      0.9983166456222534,
      0.9970715641975403,
      0.9787333607673645,
      0.9368716478347778,
      0.9488649368286133,
      0.9331097602844238,
      0.9713139533996582,
      0.9963419437408447,
      0.9978992938995361,
      0.9985188245773315,
      0.9974755048751831,
      0.9957801699638367,
      0.9875378608703613,
      0.9765111207962036,
      0.9542700052261353,
      0.9429109692573547,
      0.94101482629776,
      0.911930501461029,
      0.9244790077209473,
      0.9674043655395508,
      0.9924839735031128,
      0.9817108511924744,
      0.992893636226654,
      0.9706450700759888,
      0.9990142583847046,
      0.997964084148407,
      0.9971718788146973,
      0.9990684390068054,
      0.9991884231567383,
      0.9991590976715088,
      0.9994824528694153,
      0.9994840621948242,
      0.9995499849319458,
      0.999447226524353,
      0.9988147616386414,
      0.9972395896911621,
      0.991891622543335,
      0.9765191078186035,
      0.9393434524536133,
      0.9314056634902954,
      0.9074697494506836,
      0.8522579073905945,
      0.8311787843704224,
      0.8599876761436462,
      0.9131871461868286,
      0.9584950804710388,
      0.9711083769798279,
      0.9928020238876343,
      0.9949724078178406,
      0.9977522492408752,
      0.9984428882598877,
      0.9981124997138977,
      0.9971760511398315,
      0.992026150226593,
      0.9880406856536865,
      0.9898661971092224,
      0.9721619486808777,
      0.96632319688797,
      0.9399979710578918,
      0.9092216491699219,
      0.9339144229888916,
      0.8647874593734741,
      0.8699630498886108,
      0.9050943851470947,
      0.880374550819397,
      0.8089686632156372,
      0.8293389678001404,
      0.8860146999359131,
      0.8606444001197815,
      0.8142194747924805,
      0.8721897602081299,
      0.8921723961830139,
      0.8515934944152832,
      0.8330408930778503,
      0.8877573013305664,
      0.8850591778755188,
      0.8422083258628845,
      0.8530309796333313,
      0.9050244688987732,
      0.8658536672592163,
      0.8303403854370117,
      0.888128936290741,
      0.9178805351257324,
      0.8908154964447021,
      0.9106884002685547,
      0.9573788046836853,
      0.9635958671569824,
      0.9883813261985779,
      0.9956375360488892,
      0.9989755749702454,
      0.9992532730102539,
      0.9978421330451965,
      0.9824838638305664,
      0.9890097975730896,
      0.9924440383911133,
      0.9871598482131958,
      0.9889150857925415,
      0.9930777549743652,
      0.9941692352294922,
      0.988365888595581,
      0.9909816384315491,
      0.9948660135269165,
      0.9924731254577637,
      0.9892118573188782,
      0.9894217848777771,
      0.9953070878982544,
      0.9926751255989075,
      0.9882774949073792,
      0.9919285774230957,
      0.9967395663261414,
      0.9939727783203125,
      0.9905465841293335,
      0.9926328659057617,
      0.9962238073348999,
      0.9932815432548523,
      0.9892563819885254,
      0.9939489960670471,
      0.9969103336334229,
      0.9920747876167297,
      0.9846113920211792,
      0.9958567023277283,
      0.9968404173851013,
      0.9891902804374695,
      0.9876119494438171,
      0.9973588585853577,
      0.9936336874961853,
      0.9867297410964966,
      0.9962089657783508,
      0.9970167875289917,
      0.9925780296325684,
      0.9945778846740723,
      0.9985540509223938,
      0.9962563514709473,
      0.9928450584411621,
      0.9983947277069092,
      0.998320460319519,
      0.9952189326286316,
      0.9973393082618713,
      0.9993689656257629,
      0.9988911747932434,
      0.9990699291229248,
      0.9997940063476562,
      0.9997727870941162,
      0.9996081590652466,
      0.9994313716888428,
      0.9992405772209167,
      0.9992102384567261,
      0.9996293783187866,
      0.9997032880783081,
      0.9997038841247559,
      0.9996652603149414,
      0.9997186064720154,
      0.9997644424438477,
      0.9998248815536499,
      0.9997846484184265,
      0.999556839466095,
      0.9994555711746216,
      0.99800705909729,
      0.9919372797012329,
      0.9913134574890137,
      0.9974897503852844,
      0.9957501888275146,
      0.9876658916473389,
      0.9909557700157166,
      0.995577335357666,
      0.9885125160217285,
      0.9740157127380371,
      0.9825886487960815,
      0.984910249710083,
      0.9953144788742065,
      0.9975318908691406,
      0.9987301826477051,
      0.998015284538269,
      0.9984251260757446,
      0.9992250204086304,
      0.9991524815559387,
      0.9983600378036499,
      0.9994650483131409,
      0.9995871186256409,
      0.9991653561592102,
      0.9992485642433167,
      0.9995933771133423,
      0.999381959438324
    ],
    [
      0.16696611046791077,
      0.22420012950897217,
      0.228526771068573,
      0.23934054374694824,
      0.2559243440628052,
      0.27105945348739624,
      0.2703515887260437,
      0.27710744738578796,
      0.2776966691017151,
      0.2783101201057434,
      0.26968926191329956,
      0.252726286649704,
      0.23079384863376617,
      0.21216432750225067,
      0.20752456784248352,
      0.20199722051620483,
      0.1788463592529297,
      0.1698611080646515,
      0.18012237548828125,
      0.1736176460981369,
      0.15884049236774445,
      0.15716232359409332,
      0.170227512717247,
      0.16253426671028137,
      0.14229163527488708,
      0.14928948879241943,
      0.14473019540309906,
      0.1297740489244461,
      0.12515436112880707,
      0.14590594172477722,
      0.14515651762485504,
      0.14051026105880737,
      0.1388382911682129,
      0.14792853593826294,
      0.148914635181427,
      0.14971104264259338,
      0.1524510234594345,
      0.14447009563446045,
      0.15177640318870544,
      0.15869000554084778,
      0.15688160061836243,
      0.14717501401901245,
      0.16395603120326996,
      0.1702643781900406,
      0.1655670553445816,
      0.17592591047286987,
      0.18949159979820251,
      0.18660174310207367,
      0.16131477057933807,
      0.17245973646640778,
      0.18590813875198364,
      0.17592287063598633,
      0.16350877285003662,
      0.16331714391708374,
      0.16844770312309265,
      0.15764334797859192,
      0.16438449919223785,
      0.1662149280309677,
      0.16312956809997559,
      0.1754215806722641,
      0.16998395323753357,
      0.1798098385334015,
      0.17737650871276855,
      0.17129065096378326,
      0.16475334763526917,
      0.1645393967628479,
      0.16730552911758423,
      0.18220637738704681,
      0.1855136901140213,
      0.18094584345817566,
      0.18864727020263672,
      0.20267584919929504,
      0.22045613825321198,
      0.2274443507194519,
      0.2641547918319702,
      0.3456905782222748,
      0.35667940974235535,
      0.9994685053825378,
      0.9996451735496521,
      0.9995725750923157,
      0.9994734525680542,
      0.9993947744369507,
      0.9987730383872986,
      0.9966995120048523,
      0.9832886457443237,
      0.9356299638748169,
      0.947204053401947,
      0.8790875673294067,
      0.8787691593170166,
      0.8717117309570312,
      0.9082192778587341,
      0.9289307594299316,
      0.9789448976516724,
      0.9911137223243713,
      0.997757077217102,
      0.9984436631202698,
      0.9985952377319336,
      0.9987227320671082,
      0.9990501403808594,
      0.9989871978759766,
      0.9971984624862671,
      0.9963047504425049,
      0.9830113649368286,
      0.9622440338134766,
      0.9126050472259521,
      0.8897457122802734,
      0.901721715927124,
      0.8929433822631836,
      0.9049991369247437,
      0.9155428409576416,
      0.9448686838150024,
      0.9252876043319702,
      0.9614264965057373,
      0.9416585564613342,
      0.9677524566650391,
      0.9642009735107422,
      0.9843905568122864,
      0.9904772043228149,
      0.9971022605895996,
      0.992597758769989,
      0.9941424131393433,
      0.991387128829956,
      0.9758434295654297,
      0.9843635559082031,
      0.996916651725769,
      0.9991726875305176,
      0.9995791912078857,
      0.9960005283355713,
      0.9991422295570374,
      0.9988436698913574,
      0.9995719790458679,
      0.999700665473938,
      0.9962090849876404,
      0.9951686859130859,
      0.9966093301773071,
      0.99704909324646,
      0.9951031804084778,
      0.9886733293533325,
      0.9893603920936584,
      0.991421639919281,
      0.9876822829246521,
      0.9875710010528564,
      0.9972411394119263,
      0.9989343881607056,
      0.9996184706687927,
      0.9998030066490173,
      0.9997142553329468,
      0.9997128844261169,
      0.9988411068916321,
      0.9986534118652344,
      0.9978818893432617,
      0.9981829524040222,
      0.9920540452003479,
      0.984929621219635,
      0.9786047339439392,
      0.9725537300109863,
      0.9620976448059082,
      0.9464868307113647,
      0.9796301126480103,
      0.9962700605392456,
      0.9986317753791809,
      0.99955815076828,
      0.9987643361091614,
      0.9946773052215576,
      0.9845172166824341,
      0.9564564824104309,
      0.9185845851898193,
      0.8817138671875,
      0.8546361923217773,
      0.8826404809951782,
      0.9003272652626038,
      0.9584693908691406,
      0.9799661636352539,
      0.9968329668045044,
      0.9972401857376099,
      0.9991969466209412,
      0.9993733763694763,
      0.9995813369750977,
      0.9983892440795898,
      0.9971489906311035,
      0.9785670042037964,
      0.9367339015007019,
      0.9481306076049805,
      0.9327808022499084,
      0.9726606607437134,
      0.9965684413909912,
      0.9981379508972168,
      0.9986472129821777,
      0.997547447681427,
      0.9954994320869446,
      0.9861658811569214,
      0.9754245281219482,
      0.9531197547912598,
      0.9429320693016052,
      0.940560519695282,
      0.9117862582206726,
      0.9243716597557068,
      0.9666367173194885,
      0.9922203421592712,
      0.981063723564148,
      0.992913544178009,
      0.9712110757827759,
      0.9991769790649414,
      0.9984385967254639,
      0.9977853298187256,
      0.9992480874061584,
      0.999297022819519,
      0.9991969466209412,
      0.9995216727256775,
      0.999529242515564,
      0.999610424041748,
      0.9994986653327942,
      0.9989227056503296,
      0.9973672032356262,
      0.9920945763587952,
      0.9769172668457031,
      0.9393637180328369,
      0.9308130741119385,
      0.9070640802383423,
      0.8500474691390991,
      0.8234304189682007,
      0.8571520447731018,
      0.9126363396644592,
      0.9579634666442871,
      0.970281720161438,
      0.9925998449325562,
      0.9950112700462341,
      0.9979140162467957,
      0.9986634254455566,
      0.9983556866645813,
      0.9975098967552185,
      0.9927470088005066,
      0.9887260794639587,
      0.9902897477149963,
      0.9721896052360535,
      0.965785801410675,
      0.9382104873657227,
      0.9083808660507202,
      0.9309033751487732,
      0.8611568808555603,
      0.8637914061546326,
      0.9033124446868896,
      0.878574013710022,
      0.8041641116142273,
      0.8257947564125061,
      0.8845893144607544,
      0.8581114411354065,
      0.8083627820014954,
      0.8680318593978882,
      0.8916969299316406,
      0.8448183536529541,
      0.8297814726829529,
      0.8866283297538757,
      0.8834726810455322,
      0.8402254581451416,
      0.8550341725349426,
      0.9065574407577515,
      0.8666772842407227,
      0.8320153951644897,
      0.8918534517288208,
      0.9212784767150879,
      0.8922121524810791,
      0.9124384522438049,
      0.9595750570297241,
      0.9648982286453247,
      0.9890323877334595,
      0.9962337613105774,
      0.9992341995239258,
      0.9994696974754333,
      0.9985299110412598,
      0.9861146807670593,
      0.9917912483215332,
      0.9942757487297058,
      0.9900285601615906,
      0.9912389516830444,
      0.994549572467804,
      0.9954931139945984,
      0.9908596277236938,
      0.9926952719688416,
      0.9962041974067688,
      0.9942840337753296,
      0.991614818572998,
      0.9915584325790405,
      0.9965625405311584,
      0.995108962059021,
      0.9908766746520996,
      0.9936057925224304,
      0.9974177479743958,
      0.996049702167511,
      0.9929083585739136,
      0.9936277866363525,
      0.9969706535339355,
      0.9951899647712708,
      0.9910029172897339,
      0.9948177337646484,
      0.9975393414497375,
      0.9936200976371765,
      0.9859310388565063,
      0.9961438179016113,
      0.9973796606063843,
      0.990253746509552,
      0.9883251190185547,
      0.9976730942726135,
      0.994385302066803,
      0.9871599674224854,
      0.9963652491569519,
      0.9973735809326172,
      0.9931432604789734,
      0.9946361184120178,
      0.9986355304718018,
      0.9965605735778809,
      0.993061900138855,
      0.9984444975852966,
      0.9985275864601135,
      0.995528519153595,
      0.9974647164344788,
      0.9994155764579773,
      0.9990373253822327,
      0.9992125630378723,
      0.9998216032981873,
      0.9998003840446472,
      0.9996718168258667,
      0.9995228052139282,
      0.9993496537208557,
      0.9993347525596619,
      0.9996873140335083,
      0.9997385740280151,
      0.999747097492218,
      0.9997074604034424,
      0.9997544288635254,
      0.9997912049293518,
      0.9998509883880615,
      0.9998133778572083,
      0.99960857629776,
      0.9995011687278748,
      0.9981428384780884,
      0.9919354319572449,
      0.9910679459571838,
      0.9974232316017151,
      0.9955954551696777,
      0.9865714907646179,
      0.990265965461731,
      0.9951178431510925,
      0.9873586893081665,
      0.9709899425506592,
      0.9805800318717957,
      0.9836658239364624,
      0.995077908039093,
      0.9975936412811279,
      0.9988739490509033,
      0.9982950091362,
      0.9986181855201721,
      0.9993413686752319,
      0.9993035793304443,
      0.9986621141433716,
      0.9995689392089844,
      0.9996644258499146,
      0.9993452429771423,
      0.9994183778762817,
      0.9996730089187622,
      0.9994996786117554
    ],
    [
      0.16463065147399902,
      0.2223864644765854,
      0.2330305129289627,
      0.24927017092704773,
      0.2704654335975647,
      0.2941150665283203,
      0.3103019893169403,
      0.317166805267334,
      0.3243905305862427,
      0.3363512456417084,
      0.33942580223083496,
      0.3188273012638092,
      0.29222413897514343,
      0.2721184492111206,
      0.26017892360687256,
      0.24330154061317444,
      0.21954332292079926,
      0.20999658107757568,
      0.2141568958759308,
      0.2132919728755951,
      0.1865188479423523,
      0.18515902757644653,
      0.1993851363658905,
      0.1890668421983719,
      0.17135116457939148,
      0.18260575830936432,
      0.1783231645822525,
      0.16206873953342438,
      0.1566622406244278,
      0.17075887322425842,
      0.16712981462478638,
      0.17041751742362976,
      0.17036959528923035,
      0.17113187909126282,
      0.17157422006130219,
      0.17873504757881165,
      0.1790199726819992,
      0.17280365526676178,
      0.17645518481731415,
      0.18793043494224548,
      0.19014760851860046,
      0.17457707226276398,
      0.19502779841423035,
      0.20549266040325165,
      0.19662587344646454,
      0.20434041321277618,
      0.22045168280601501,
      0.2200656235218048,
      0.18976494669914246,
      0.193119615316391,
      0.21693342924118042,
      0.2020929753780365,
      0.18154585361480713,
      0.17603741586208344,
      0.19067464768886566,
      0.1847238689661026,
      0.18257713317871094,
      0.18383407592773438,
      0.18615661561489105,
      0.18747182190418243,
      0.1764163225889206,
      0.19598031044006348,
      0.1984579861164093,
      0.19576029479503632,
      0.1681014895439148,
      0.17442405223846436,
      0.18370632827281952,
      0.19018065929412842,
      0.18606963753700256,
      0.186576247215271,
      0.19889876246452332,
      0.2023700326681137,
      0.22407124936580658,
      0.24247504770755768,
      0.26858532428741455,
      0.3529745042324066,
      0.3930138051509857,
      0.9995902180671692,
      0.9997415542602539,
      0.9996819496154785,
      0.9995467662811279,
      0.9995050430297852,
      0.9988511800765991,
      0.9968948364257812,
      0.9836126565933228,
      0.9368501901626587,
      0.947319746017456,
      0.8785759210586548,
      0.8761566877365112,
      0.8681631684303284,
      0.9062497615814209,
      0.9265434741973877,
      0.9782821536064148,
      0.990619421005249,
      0.9978681802749634,
      0.9986083507537842,
      0.9989269375801086,
      0.9989618062973022,
      0.999169111251831,
      0.999119758605957,
      0.9974812269210815,
      0.9964216947555542,
      0.9828578233718872,
      0.9617226123809814,
      0.9111652374267578,
      0.8898146152496338,
      0.8976593017578125,
      0.8879343867301941,
      0.8989756107330322,
      0.9111477136611938,
      0.9425804018974304,
      0.9216960072517395,
      0.9582358598709106,
      0.9373419880867004,
      0.9629207849502563,
      0.958871603012085,
      0.9821956753730774,
      0.9893686771392822,
      0.9968185424804688,
      0.9908010959625244,
      0.9927700161933899,
      0.9896145462989807,
      0.9725144505500793,
      0.982333242893219,
      0.9966686964035034,
      0.9991251230239868,
      0.9995778203010559,
      0.9965052008628845,
      0.999245285987854,
      0.9988952279090881,
      0.9996061325073242,
      0.9997524619102478,
      0.9971970915794373,
      0.9964572787284851,
      0.9975020289421082,
      0.9977578520774841,
      0.9959988594055176,
      0.9903113842010498,
      0.9911015629768372,
      0.9925755858421326,
      0.988894522190094,
      0.9883924722671509,
      0.9977523684501648,
      0.999229907989502,
      0.9997164011001587,
      0.9998358488082886,
      0.9997667074203491,
      0.999751091003418,
      0.998968243598938,
      0.9987917542457581,
      0.9980066418647766,
      0.9981090426445007,
      0.9906231164932251,
      0.98105788230896,
      0.973056972026825,
      0.9656916260719299,
      0.954238772392273,
      0.941169023513794,
      0.9771198630332947,
      0.995826005935669,
      0.9986128807067871,
      0.9995829463005066,
      0.9987756013870239,
      0.9939658641815186,
      0.9808133244514465,
      0.9507734775543213,
      0.913031816482544,
      0.8763424754142761,
      0.8420818448066711,
      0.8774425983428955,
      0.8987457752227783,
      0.9569686651229858,
      0.9784600138664246,
      0.9966760277748108,
      0.99715256690979,
      0.9992232918739319,
      0.9994322061538696,
      0.9996452331542969,
      0.9984927177429199,
      0.9972270131111145,
      0.9777581095695496,
      0.9349876642227173,
      0.946038007736206,
      0.9312582015991211,
      0.9727014303207397,
      0.9966983199119568,
      0.9983454346656799,
      0.9988088607788086,
      0.9976241588592529,
      0.9951918721199036,
      0.9847305417060852,
      0.9736227989196777,
      0.9498838186264038,
      0.9397979378700256,
      0.9372609853744507,
      0.9086730480194092,
      0.9218061566352844,
      0.9664692282676697,
      0.9923107624053955,
      0.9810327291488647,
      0.9931517243385315,
      0.9718023538589478,
      0.9993450045585632,
      0.9988474249839783,
      0.998357355594635,
      0.9994427561759949,
      0.9994531869888306,
      0.9993079900741577,
      0.9996041059494019,
      0.9996160268783569,
      0.9997022747993469,
      0.9996089935302734,
      0.9991267323493958,
      0.9976630210876465,
      0.9924203753471375,
      0.9763871431350708,
      0.9373630285263062,
      0.9283437728881836,
      0.9059944152832031,
      0.8482630252838135,
      0.8195918202400208,
      0.8556824922561646,
      0.9120137691497803,
      0.9577977657318115,
      0.9696035385131836,
      0.9924817085266113,
      0.9951874017715454,
      0.9981675744056702,
      0.9989728927612305,
      0.9987218379974365,
      0.998028576374054,
      0.9939112663269043,
      0.9901988506317139,
      0.9912497401237488,
      0.9722672700881958,
      0.9649045467376709,
      0.9356764554977417,
      0.907717764377594,
      0.9298029541969299,
      0.8592327833175659,
      0.8585665225982666,
      0.9034034013748169,
      0.8767744898796082,
      0.7978350520133972,
      0.8180320262908936,
      0.8812522888183594,
      0.843216061592102,
      0.7924246191978455,
      0.8614515066146851,
      0.8859186172485352,
      0.8284322023391724,
      0.8157577514648438,
      0.8829636573791504,
      0.8796517848968506,
      0.8345611095428467,
      0.8536073565483093,
      0.9052625298500061,
      0.8649205565452576,
      0.8317692279815674,
      0.8928983807563782,
      0.9223586320877075,
      0.8918101787567139,
      0.9128855466842651,
      0.9602687954902649,
      0.9655317664146423,
      0.9895839095115662,
      0.9968657493591309,
      0.9994765520095825,
      0.9996511340141296,
      0.9990977048873901,
      0.9898859262466431,
      0.9944774508476257,
      0.9961984157562256,
      0.9930546283721924,
      0.9937029480934143,
      0.9962908029556274,
      0.9970924854278564,
      0.9937031269073486,
      0.9945019483566284,
      0.9976702928543091,
      0.9965085387229919,
      0.9942948222160339,
      0.9941384196281433,
      0.9978151917457581,
      0.9973050951957703,
      0.9942135214805603,
      0.995201826095581,
      0.9979862570762634,
      0.9973915815353394,
      0.9943509101867676,
      0.99409019947052,
      0.9975230097770691,
      0.9964861869812012,
      0.9916347861289978,
      0.9948684573173523,
      0.9979067444801331,
      0.9943519830703735,
      0.9860129356384277,
      0.996286928653717,
      0.9976821541786194,
      0.9904487729072571,
      0.9888864159584045,
      0.9980069398880005,
      0.9949280023574829,
      0.987008810043335,
      0.9966608881950378,
      0.997704803943634,
      0.9933659434318542,
      0.9943256378173828,
      0.9987890124320984,
      0.9969034194946289,
      0.9930826425552368,
      0.9984591007232666,
      0.9987595677375793,
      0.9957854151725769,
      0.9974162578582764,
      0.9994631409645081,
      0.9992470741271973,
      0.9994232654571533,
      0.9998641014099121,
      0.9998466968536377,
      0.9997666478157043,
      0.9996738433837891,
      0.9995468854904175,
      0.9995378851890564,
      0.9997777342796326,
      0.9997997283935547,
      0.9998067617416382,
      0.9997767210006714,
      0.9998137950897217,
      0.9998373985290527,
      0.9998916983604431,
      0.9998590350151062,
      0.9996858835220337,
      0.9995705485343933,
      0.9983474612236023,
      0.9919233322143555,
      0.9905388951301575,
      0.9972227811813354,
      0.9953141212463379,
      0.9847893118858337,
      0.988936185836792,
      0.9942623376846313,
      0.9850715398788452,
      0.9665812849998474,
      0.9767521619796753,
      0.9814612865447998,
      0.9943210482597351,
      0.9975295066833496,
      0.9990317821502686,
      0.9986482858657837,
      0.998875081539154,
      0.9995079040527344,
      0.9995087385177612,
      0.9990816116333008,
      0.9997118711471558,
      0.9997726082801819,
      0.9995782375335693,
      0.9996229410171509,
      0.9997823238372803,
      0.9996602535247803
    ],
    [
      0.17340120673179626,
      0.23213647305965424,
      0.24710695445537567,
      0.2662058174610138,
      0.2898942232131958,
      0.31264403462409973,
      0.3263518810272217,
      0.338379830121994,
      0.34779733419418335,
      0.354994535446167,
      0.3559083342552185,
      0.34128037095069885,
      0.3250119984149933,
      0.301288366317749,
      0.29559463262557983,
      0.28890562057495117,
      0.2609677314758301,
      0.2400035262107849,
      0.2520204782485962,
      0.25182658433914185,
      0.22699512541294098,
      0.22107656300067902,
      0.23102910816669464,
      0.2193145900964737,
      0.2132977843284607,
      0.21448232233524323,
      0.2024948000907898,
      0.19346000254154205,
      0.19255127012729645,
      0.20225194096565247,
      0.19173341989517212,
      0.2070586085319519,
      0.209774449467659,
      0.20966380834579468,
      0.210972860455513,
      0.22735433280467987,
      0.22292789816856384,
      0.21624499559402466,
      0.22044417262077332,
      0.2435857355594635,
      0.2479306161403656,
      0.22706204652786255,
      0.24268320202827454,
      0.2563481628894806,
      0.2378849983215332,
      0.24706365168094635,
      0.26836633682250977,
      0.2692089378833771,
      0.23718413710594177,
      0.24049562215805054,
      0.2632538676261902,
      0.2563585340976715,
      0.23109225928783417,
      0.22168800234794617,
      0.23455767333507538,
      0.2274307757616043,
      0.21577194333076477,
      0.21057359874248505,
      0.22559954226016998,
      0.2303650677204132,
      0.21083593368530273,
      0.22171050310134888,
      0.23575301468372345,
      0.23598381876945496,
      0.21049758791923523,
      0.222427636384964,
      0.24202528595924377,
      0.2386280596256256,
      0.2349839210510254,
      0.2474437803030014,
      0.2645288109779358,
      0.26128989458084106,
      0.27545255422592163,
      0.28113651275634766,
      0.29694753885269165,
      0.3108685314655304,
      0.2989976704120636,
      0.9997199177742004,
      0.9998452663421631,
      0.999803900718689,
      0.9996365308761597,
      0.9996209740638733,
      0.9988300204277039,
      0.9965934157371521,
      0.9812179207801819,
      0.9351258277893066,
      0.9456244111061096,
      0.8801798820495605,
      0.8790545463562012,
      0.87016361951828,
      0.9054117798805237,
      0.9237403273582458,
      0.974990725517273,
      0.9881328344345093,
      0.9979060888290405,
      0.9988915920257568,
      0.9993305802345276,
      0.9993058443069458,
      0.9993961453437805,
      0.9993076920509338,
      0.9977049827575684,
      0.9962537884712219,
      0.9811333417892456,
      0.9580055475234985,
      0.9099670648574829,
      0.8793776035308838,
      0.8924874067306519,
      0.8780383467674255,
      0.890649139881134,
      0.9074265956878662,
      0.9352470636367798,
      0.9182330369949341,
      0.9521580338478088,
      0.9307385087013245,
      0.9560282230377197,
      0.9512768387794495,
      0.9787777662277222,
      0.9874626398086548,
      0.9963343143463135,
      0.9881749153137207,
      0.9913052916526794,
      0.9884743094444275,
      0.972003161907196,
      0.9817101955413818,
      0.9970139265060425,
      0.9991826415061951,
      0.999636709690094,
      0.9975590705871582,
      0.999482274055481,
      0.9991688132286072,
      0.9997156262397766,
      0.9998374581336975,
      0.9987784028053284,
      0.9987117648124695,
      0.9989981055259705,
      0.9990593194961548,
      0.9976280331611633,
      0.9943657517433167,
      0.9956583380699158,
      0.9960747361183167,
      0.9937832355499268,
      0.9934604167938232,
      0.9989634156227112,
      0.9996597170829773,
      0.9998441338539124,
      0.9998836517333984,
      0.9998304843902588,
      0.9998078942298889,
      0.9991481900215149,
      0.9990009665489197,
      0.9981170892715454,
      0.997974693775177,
      0.9886993765830994,
      0.9769339561462402,
      0.9666531682014465,
      0.9592192769050598,
      0.9485901594161987,
      0.9390496611595154,
      0.9751439690589905,
      0.9952309131622314,
      0.9985641241073608,
      0.9996023178100586,
      0.9986674785614014,
      0.9923200607299805,
      0.9750466346740723,
      0.9434871673583984,
      0.905594527721405,
      0.8630028963088989,
      0.8218064308166504,
      0.8690937757492065,
      0.8981163501739502,
      0.9521967768669128,
      0.9738269448280334,
      0.9959105253219604,
      0.996708869934082,
      0.9992005228996277,
      0.9995213747024536,
      0.9997607469558716,
      0.9988373517990112,
      0.9979283213615417,
      0.9807339310646057,
      0.9394838809967041,
      0.9473773241043091,
      0.9313135743141174,
      0.9736664891242981,
      0.9966960549354553,
      0.9985296726226807,
      0.9989582300186157,
      0.9976046681404114,
      0.9947328567504883,
      0.9820477366447449,
      0.9682639837265015,
      0.9447299242019653,
      0.9354982376098633,
      0.9335285425186157,
      0.9028400182723999,
      0.917678952217102,
      0.9630261063575745,
      0.9911498427391052,
      0.9782353639602661,
      0.9929211735725403,
      0.9715592265129089,
      0.9995725750923157,
      0.9994204044342041,
      0.9991481900215149,
      0.9996969103813171,
      0.9996324777603149,
      0.9994111061096191,
      0.9996989369392395,
      0.9997192621231079,
      0.999809741973877,
      0.9997165203094482,
      0.9993799328804016,
      0.9979798793792725,
      0.9917556643486023,
      0.9741315245628357,
      0.9338024258613586,
      0.9247640371322632,
      0.9021176695823669,
      0.8398178815841675,
      0.8061437606811523,
      0.8463690876960754,
      0.9058600664138794,
      0.9533450603485107,
      0.964816153049469,
      0.9904584288597107,
      0.9949411153793335,
      0.9984415173530579,
      0.9993288516998291,
      0.999076247215271,
      0.9986847639083862,
      0.9956575036048889,
      0.9926483631134033,
      0.9926969408988953,
      0.971664547920227,
      0.9609603881835938,
      0.9287359118461609,
      0.9010196924209595,
      0.9233951568603516,
      0.8507868647575378,
      0.8484654426574707,
      0.8996286392211914,
      0.8680815696716309,
      0.783431887626648,
      0.8103322386741638,
      0.8769508600234985,
      0.8236179351806641,
      0.7736708521842957,
      0.8507465720176697,
      0.8764616250991821,
      0.7934863567352295,
      0.7985300421714783,
      0.8779534101486206,
      0.8675304651260376,
      0.819144606590271,
      0.8490433692932129,
      0.9049921035766602,
      0.8634624481201172,
      0.8364771604537964,
      0.8985865116119385,
      0.9264850616455078,
      0.8947731852531433,
      0.9189202785491943,
      0.9659781455993652,
      0.9726321697235107,
      0.9934396147727966,
      0.9984394907951355,
      0.9997754096984863,
      0.9998414516448975,
      0.9996283054351807,
      0.996023952960968,
      0.998171865940094,
      0.9987324476242065,
      0.9976125955581665,
      0.9981213808059692,
      0.9991087913513184,
      0.9991499781608582,
      0.9980279803276062,
      0.9982658624649048,
      0.9992834329605103,
      0.9989057779312134,
      0.9982174634933472,
      0.9980068206787109,
      0.9990585446357727,
      0.999133825302124,
      0.9981102347373962,
      0.9968529343605042,
      0.9985613226890564,
      0.9987956285476685,
      0.9963225722312927,
      0.9941952228546143,
      0.9981015920639038,
      0.9980780482292175,
      0.992586076259613,
      0.9948751330375671,
      0.998466968536377,
      0.9957482814788818,
      0.9851968288421631,
      0.9961679577827454,
      0.9982502460479736,
      0.9911016821861267,
      0.9878700971603394,
      0.998320460319519,
      0.9961679577827454,
      0.9875637292861938,
      0.9967876672744751,
      0.9984166026115417,
      0.9950474500656128,
      0.9949997067451477,
      0.9990909099578857,
      0.9982298612594604,
      0.9952318072319031,
      0.9989078044891357,
      0.9993479251861572,
      0.9978852868080139,
      0.998410701751709,
      0.999641478061676,
      0.9995856881141663,
      0.999666690826416,
      0.9999175071716309,
      0.9999005198478699,
      0.9998548626899719,
      0.9998063445091248,
      0.9997252225875854,
      0.9997320175170898,
      0.9998665452003479,
      0.9998591542243958,
      0.9998722076416016,
      0.9998525977134705,
      0.9998764395713806,
      0.9998887181282043,
      0.9999346733093262,
      0.999912679195404,
      0.9997815489768982,
      0.9996801018714905,
      0.9987151622772217,
      0.9923890829086304,
      0.9903585910797119,
      0.9973405003547668,
      0.9951004385948181,
      0.9822172522544861,
      0.9874563813209534,
      0.9932449460029602,
      0.9805471897125244,
      0.9588174223899841,
      0.9740502834320068,
      0.9794776439666748,
      0.9944306015968323,
      0.9982218742370605,
      0.999477207660675,
      0.9993357062339783,
      0.9994137287139893,
      0.9997528791427612,
      0.999770998954773,
      0.9995598196983337,
      0.9998623728752136,
      0.9998857975006104,
      0.9998013377189636,
      0.9998136758804321,
      0.9998875856399536,
      0.9998037815093994
    ],
    [
      0.19440507888793945,
      0.2545889914035797,
      0.2660345435142517,
      0.28734537959098816,
      0.31200364232063293,
      0.3374021649360657,
      0.34926745295524597,
      0.359695702791214,
      0.3679557144641876,
      0.37179073691368103,
      0.369895875453949,
      0.35951289534568787,
      0.35791951417922974,
      0.3264915347099304,
      0.31817471981048584,
      0.3339005410671234,
      0.3022538423538208,
      0.2727842926979065,
      0.28895050287246704,
      0.2913603186607361,
      0.26303884387016296,
      0.2587532699108124,
      0.25713181495666504,
      0.24661976099014282,
      0.24066942930221558,
      0.24282754957675934,
      0.2272801697254181,
      0.22419266402721405,
      0.2263321727514267,
      0.2266249656677246,
      0.22907908260822296,
      0.2505642771720886,
      0.2459968775510788,
      0.24523547291755676,
      0.2555021345615387,
      0.26886725425720215,
      0.2566142678260803,
      0.24743682146072388,
      0.2602727711200714,
      0.26918554306030273,
      0.27057164907455444,
      0.25832629203796387,
      0.2640129625797272,
      0.26935097575187683,
      0.2594262957572937,
      0.26791325211524963,
      0.2738940715789795,
      0.2809944748878479,
      0.25502723455429077,
      0.2549988627433777,
      0.2726498246192932,
      0.28084999322891235,
      0.2584945857524872,
      0.25565794110298157,
      0.2685568332672119,
      0.277518093585968,
      0.2588927149772644,
      0.25392162799835205,
      0.28004637360572815,
      0.2843364477157593,
      0.26177871227264404,
      0.2755780816078186,
      0.2895362973213196,
      0.2965634763240814,
      0.2705002427101135,
      0.2777366042137146,
      0.30846166610717773,
      0.3042459487915039,
      0.2847796380519867,
      0.29189246892929077,
      0.3068106770515442,
      0.3011420965194702,
      0.30111682415008545,
      0.2993480861186981,
      0.2900337874889374,
      0.303130567073822,
      0.2807738482952118,
      0.9997883439064026,
      0.9998992681503296,
      0.9998690485954285,
      0.9997179508209229,
      0.9997082352638245,
      0.9988910555839539,
      0.9964816570281982,
      0.9792034029960632,
      0.9354264736175537,
      0.9445513486862183,
      0.8837562799453735,
      0.8828434944152832,
      0.8709737062454224,
      0.9051936864852905,
      0.9214420318603516,
      0.9726057052612305,
      0.9863619208335876,
      0.9978703260421753,
      0.9989973306655884,
      0.9995248913764954,
      0.9994671940803528,
      0.9995356798171997,
      0.9994125962257385,
      0.9977511167526245,
      0.9959841966629028,
      0.9795553088188171,
      0.9541791081428528,
      0.9104915261268616,
      0.8751764297485352,
      0.8805173635482788,
      0.8647575378417969,
      0.8862945437431335,
      0.9018088579177856,
      0.9313575029373169,
      0.9145925045013428,
      0.9470743536949158,
      0.925567626953125,
      0.948530912399292,
      0.943020761013031,
      0.9756198525428772,
      0.9857113361358643,
      0.9958629012107849,
      0.9850819110870361,
      0.9891391396522522,
      0.9856425523757935,
      0.9685074687004089,
      0.9801307916641235,
      0.9969481825828552,
      0.9991535544395447,
      0.9996470808982849,
      0.9981368184089661,
      0.9995852708816528,
      0.9992768168449402,
      0.999762773513794,
      0.9998669624328613,
      0.9993147253990173,
      0.9994183778762817,
      0.9995051622390747,
      0.9994907975196838,
      0.9984822273254395,
      0.9966410398483276,
      0.9979059100151062,
      0.998110294342041,
      0.9968618154525757,
      0.9961050748825073,
      0.9993971586227417,
      0.9997866153717041,
      0.999893069267273,
      0.9999073147773743,
      0.9998667240142822,
      0.9998415112495422,
      0.9993034601211548,
      0.9991555213928223,
      0.9982761740684509,
      0.9978950619697571,
      0.987411618232727,
      0.9743281006813049,
      0.9615864753723145,
      0.952644944190979,
      0.9408631324768066,
      0.9350991249084473,
      0.9711277484893799,
      0.9939627647399902,
      0.998359739780426,
      0.9995778203010559,
      0.9985304474830627,
      0.990615963935852,
      0.9690883159637451,
      0.9369696378707886,
      0.8966217041015625,
      0.8487638235092163,
      0.8046989440917969,
      0.8611016869544983,
      0.8967992067337036,
      0.9491534233093262,
      0.9698308706283569,
      0.9951863288879395,
      0.9960721135139465,
      0.9991263151168823,
      0.999542236328125,
      0.9997901320457458,
      0.998835563659668,
      0.9980871677398682,
      0.9803951382637024,
      0.9391109943389893,
      0.9444262981414795,
      0.9305517673492432,
      0.9725034832954407,
      0.9964228868484497,
      0.9985315203666687,
      0.9990332126617432,
      0.9976462125778198,
      0.9949039220809937,
      0.9810187816619873,
      0.9653040766716003,
      0.9414272308349609,
      0.932076096534729,
      0.929695188999176,
      0.8986130952835083,
      0.9163498282432556,
      0.9603290557861328,
      0.9901822805404663,
      0.9756295680999756,
      0.9926832318305969,
      0.9715765118598938,
      0.9996843934059143,
      0.9996470808982849,
      0.9994568228721619,
      0.9997997879981995,
      0.9997280836105347,
      0.9994825124740601,
      0.9997555613517761,
      0.9997762441635132,
      0.9998523592948914,
      0.9997749328613281,
      0.9995276927947998,
      0.9982237219810486,
      0.9913744926452637,
      0.9729890823364258,
      0.9332355856895447,
      0.9241319894790649,
      0.9023122787475586,
      0.8418306708335876,
      0.8042623400688171,
      0.8477828502655029,
      0.9061463475227356,
      0.9515705704689026,
      0.9626016616821289,
      0.9895602464675903,
      0.9951503276824951,
      0.9987697601318359,
      0.9995406270027161,
      0.999296247959137,
      0.9990765452384949,
      0.9968790411949158,
      0.99470454454422,
      0.9942423701286316,
      0.9734441041946411,
      0.9602363705635071,
      0.9277065992355347,
      0.9037153720855713,
      0.9228003025054932,
      0.8484835624694824,
      0.8488022089004517,
      0.9012784361839294,
      0.8597805500030518,
      0.7797799110412598,
      0.813485860824585,
      0.8749819397926331,
      0.8050594925880432,
      0.7586585879325867,
      0.8468090295791626,
      0.8657641410827637,
      0.766014575958252,
      0.780754804611206,
      0.875910758972168,
      0.8568408489227295,
      0.8012455701828003,
      0.8450800180435181,
      0.9055492877960205,
      0.8566531538963318,
      0.8278020620346069,
      0.9032778739929199,
      0.9288079142570496,
      0.8965016007423401,
      0.9212766289710999,
      0.9665233492851257,
      0.9750718474388123,
      0.9951679706573486,
      0.9990314245223999,
      0.9998648166656494,
      0.9998989701271057,
      0.9997632503509521,
      0.9978600144386292,
      0.999225378036499,
      0.9994106888771057,
      0.9989820122718811,
      0.9993147253990173,
      0.9996630549430847,
      0.9996446967124939,
      0.9992690682411194,
      0.9994962215423584,
      0.9996963739395142,
      0.9995036721229553,
      0.9993817806243896,
      0.9990696907043457,
      0.999420702457428,
      0.9995442628860474,
      0.9990237951278687,
      0.9972473382949829,
      0.9987567663192749,
      0.9992672801017761,
      0.9970397353172302,
      0.9939808249473572,
      0.9983441233634949,
      0.9987825155258179,
      0.9933105111122131,
      0.9947482943534851,
      0.9987503290176392,
      0.9966189861297607,
      0.984592616558075,
      0.9961297512054443,
      0.9986507296562195,
      0.9920531511306763,
      0.9871426224708557,
      0.9985573291778564,
      0.9971151351928711,
      0.9885035157203674,
      0.9969489574432373,
      0.9988561868667603,
      0.9963395595550537,
      0.9959524869918823,
      0.999390721321106,
      0.9990596175193787,
      0.9973140358924866,
      0.9993307590484619,
      0.9996363520622253,
      0.9989434480667114,
      0.9990968108177185,
      0.9997561573982239,
      0.9997366070747375,
      0.9997702836990356,
      0.9999417662620544,
      0.9999266266822815,
      0.9998911619186401,
      0.9998594522476196,
      0.9997978210449219,
      0.9998081922531128,
      0.9999024868011475,
      0.9998920559883118,
      0.9999056458473206,
      0.9998921751976013,
      0.9999078512191772,
      0.9999154806137085,
      0.999953031539917,
      0.9999378323554993,
      0.9998387098312378,
      0.9997665286064148,
      0.9990545511245728,
      0.9935011267662048,
      0.9913377165794373,
      0.9978374242782593,
      0.9956114888191223,
      0.98261559009552,
      0.9877647757530212,
      0.9936314225196838,
      0.9804924130439758,
      0.9584091901779175,
      0.975254237651825,
      0.981325626373291,
      0.9955728650093079,
      0.9988333582878113,
      0.9997022151947021,
      0.9996258616447449,
      0.9996594786643982,
      0.9998533725738525,
      0.9998666644096375,
      0.9997316002845764,
      0.999914824962616,
      0.9999287724494934,
      0.9998759627342224,
      0.9998726844787598,
      0.9999265670776367,
      0.9998584389686584
    ],
    [
      0.23198072612285614,
      0.2953052520751953,
      0.30744415521621704,
      0.3357805013656616,
      0.3526909649372101,
      0.3764227330684662,
      0.3870861530303955,
      0.3966839909553528,
      0.3965916633605957,
      0.40294763445854187,
      0.39362430572509766,
      0.39114001393318176,
      0.40127792954444885,
      0.3632565140724182,
      0.3630025386810303,
      0.3982669413089752,
      0.3590770661830902,
      0.32385218143463135,
      0.3509836196899414,
      0.3646039366722107,
      0.30911821126937866,
      0.3017067313194275,
      0.30309417843818665,
      0.306581974029541,
      0.27918440103530884,
      0.2790623903274536,
      0.27106502652168274,
      0.27034515142440796,
      0.2672039568424225,
      0.27318841218948364,
      0.3087138831615448,
      0.3324849605560303,
      0.30425429344177246,
      0.30376720428466797,
      0.35006487369537354,
      0.37440627813339233,
      0.3323877453804016,
      0.31953829526901245,
      0.3690488338470459,
      0.3496284484863281,
      0.3142184615135193,
      0.29691576957702637,
      0.316588431596756,
      0.29894015192985535,
      0.28323912620544434,
      0.28455591201782227,
      0.29425397515296936,
      0.29693758487701416,
      0.27078571915626526,
      0.27234020829200745,
      0.29010510444641113,
      0.30290812253952026,
      0.2957872450351715,
      0.2999310791492462,
      0.3362857699394226,
      0.34930548071861267,
      0.31159061193466187,
      0.3119571805000305,
      0.3388603925704956,
      0.33390337228775024,
      0.3093562424182892,
      0.3083173632621765,
      0.3202156126499176,
      0.3300461173057556,
      0.3036344349384308,
      0.3039911985397339,
      0.3257433772087097,
      0.3276258111000061,
      0.30928629636764526,
      0.3089650869369507,
      0.3227861523628235,
      0.32977837324142456,
      0.32363688945770264,
      0.31652188301086426,
      0.31227055191993713,
      0.3392484486103058,
      0.3006645143032074,
      0.9998270273208618,
      0.9999251365661621,
      0.9999004006385803,
      0.9997573494911194,
      0.9997418522834778,
      0.9989320635795593,
      0.996334969997406,
      0.9781191349029541,
      0.9346349835395813,
      0.9422898888587952,
      0.8823027610778809,
      0.8848143815994263,
      0.8718810081481934,
      0.9056985974311829,
      0.9204177856445312,
      0.9710518717765808,
      0.9849268794059753,
      0.9978152513504028,
      0.9990529417991638,
      0.9996291995048523,
      0.9995803833007812,
      0.9996168613433838,
      0.9994670748710632,
      0.9977675080299377,
      0.9957327246665955,
      0.9786611199378967,
      0.9531766772270203,
      0.9093593955039978,
      0.8688029646873474,
      0.872238278388977,
      0.8503672480583191,
      0.8822019100189209,
      0.9017057418823242,
      0.9302423000335693,
      0.9120641350746155,
      0.9439059495925903,
      0.919702410697937,
      0.9419785141944885,
      0.9383154511451721,
      0.9711415767669678,
      0.9819758534431458,
      0.9942457675933838,
      0.9806118607521057,
      0.9861742258071899,
      0.9824070930480957,
      0.9667955636978149,
      0.9782692790031433,
      0.9966633915901184,
      0.999018669128418,
      0.999618411064148,
      0.9985159635543823,
      0.999643862247467,
      0.9993438124656677,
      0.9997873902320862,
      0.999882698059082,
      0.9995641112327576,
      0.9996821880340576,
      0.9997309446334839,
      0.9997110366821289,
      0.9989777207374573,
      0.9980964064598083,
      0.9990782737731934,
      0.9992883205413818,
      0.9988085627555847,
      0.9981939792633057,
      0.9996374249458313,
      0.999853789806366,
      0.9999163746833801,
      0.9999192953109741,
      0.9998795986175537,
      0.9998525381088257,
      0.9993627071380615,
      0.9991098642349243,
      0.9979117512702942,
      0.9971458315849304,
      0.9833517670631409,
      0.9681827425956726,
      0.9510293006896973,
      0.9454168081283569,
      0.935477077960968,
      0.9328212738037109,
      0.9672728776931763,
      0.9921776056289673,
      0.9980410933494568,
      0.9995144009590149,
      0.9982295632362366,
      0.9872263669967651,
      0.9631500244140625,
      0.9297876358032227,
      0.8852052092552185,
      0.8384143114089966,
      0.7962750196456909,
      0.8461684584617615,
      0.8977463245391846,
      0.949669599533081,
      0.9680649042129517,
      0.9944053888320923,
      0.9953110814094543,
      0.9990234375,
      0.9995474219322205,
      0.9997907280921936,
      0.9988042712211609,
      0.9982054233551025,
      0.9820265173912048,
      0.9426518678665161,
      0.9451682567596436,
      0.9326813220977783,
      0.9730423092842102,
      0.9962403774261475,
      0.9985684752464294,
      0.9990625977516174,
      0.9976165294647217,
      0.9946480989456177,
      0.9788403511047363,
      0.964330792427063,
      0.9416533708572388,
      0.9332557916641235,
      0.9302212595939636,
      0.8958367109298706,
      0.9179015755653381,
      0.9611544609069824,
      0.9900315999984741,
      0.9736324548721313,
      0.9922938346862793,
      0.9719411134719849,
      0.999746561050415,
      0.9997548460960388,
      0.9996036887168884,
      0.9998531341552734,
      0.9997828602790833,
      0.9995188117027283,
      0.999775230884552,
      0.9998118281364441,
      0.9998804926872253,
      0.9998021125793457,
      0.9996004104614258,
      0.9982706308364868,
      0.9909318089485168,
      0.9713168144226074,
      0.9304184913635254,
      0.920461893081665,
      0.9031168222427368,
      0.8444381356239319,
      0.800738513469696,
      0.8437102437019348,
      0.90956711769104,
      0.9517803192138672,
      0.9611435532569885,
      0.9887217283248901,
      0.9951650500297546,
      0.998940110206604,
      0.9996217489242554,
      0.999445915222168,
      0.9993222951889038,
      0.9976800084114075,
      0.9959173202514648,
      0.9948917031288147,
      0.9740164279937744,
      0.9582183361053467,
      0.9271560907363892,
      0.9064401984214783,
      0.9254235029220581,
      0.8479255437850952,
      0.8556638956069946,
      0.9056699275970459,
      0.8570079803466797,
      0.7773005366325378,
      0.8196349740028381,
      0.8747264742851257,
      0.7906659245491028,
      0.7461838722229004,
      0.8481404781341553,
      0.8623080253601074,
      0.7586005926132202,
      0.7825510501861572,
      0.8776264786720276,
      0.8531676530838013,
      0.7961747050285339,
      0.8481073379516602,
      0.9091184139251709,
      0.857539176940918,
      0.8290278315544128,
      0.9094555377960205,
      0.9327573180198669,
      0.8998897671699524,
      0.9261457920074463,
      0.9682775735855103,
      0.9792883396148682,
      0.9969459772109985,
      0.9993926882743835,
      0.9998946785926819,
      0.9999216794967651,
      0.9998167753219604,
      0.998519778251648,
      0.9995735287666321,
      0.9996381998062134,
      0.9994410872459412,
      0.9996629357337952,
      0.9998176693916321,
      0.9997948408126831,
      0.9996440410614014,
      0.9997712969779968,
      0.9998303651809692,
      0.9996963143348694,
      0.9996994137763977,
      0.999484121799469,
      0.9995957612991333,
      0.999672532081604,
      0.9993314743041992,
      0.9974746108055115,
      0.9988508224487305,
      0.9994572401046753,
      0.9974751472473145,
      0.9942379593849182,
      0.9984856247901917,
      0.9990776181221008,
      0.9940140843391418,
      0.9948617815971375,
      0.9989430904388428,
      0.9973288178443909,
      0.9856059551239014,
      0.9962236881256104,
      0.9989122152328491,
      0.9933574199676514,
      0.9875923991203308,
      0.9988394975662231,
      0.9978781938552856,
      0.9899750351905823,
      0.9971645474433899,
      0.9992424845695496,
      0.9978326559066772,
      0.9972556233406067,
      0.999629020690918,
      0.99956214427948,
      0.9988237023353577,
      0.999632716178894,
      0.9997991919517517,
      0.9995139837265015,
      0.9995481967926025,
      0.9998408555984497,
      0.9998269081115723,
      0.9998279809951782,
      0.9999557137489319,
      0.9999415874481201,
      0.9999103546142578,
      0.9998869895935059,
      0.9998334646224976,
      0.9998474717140198,
      0.9999240040779114,
      0.9999080896377563,
      0.9999215006828308,
      0.9999128580093384,
      0.9999237656593323,
      0.9999309182167053,
      0.9999629855155945,
      0.999952495098114,
      0.9998753070831299,
      0.9998304843902588,
      0.9993028044700623,
      0.9946590662002563,
      0.9927986860275269,
      0.9984650015830994,
      0.9963698387145996,
      0.9844608902931213,
      0.9891734719276428,
      0.994720458984375,
      0.9810512065887451,
      0.9609124064445496,
      0.9791273474693298,
      0.9847698211669922,
      0.997078001499176,
      0.9993305206298828,
      0.9998350143432617,
      0.9997942447662354,
      0.9998023509979248,
      0.9999092817306519,
      0.9999170303344727,
      0.9998207092285156,
      0.9999414682388306,
      0.999951958656311,
      0.9999129176139832,
      0.999905526638031,
      0.9999459385871887,
      0.9998884797096252
    ],
    [
      0.288205087184906,
      0.3389281630516052,
      0.3511929214000702,
      0.3848492503166199,
      0.38797491788864136,
      0.4087963402271271,
      0.4212372899055481,
      0.4326673448085785,
      0.42873433232307434,
      0.43353793025016785,
      0.41925811767578125,
      0.43427616357803345,
      0.4408456087112427,
      0.40544378757476807,
      0.41813910007476807,
      0.4479881823062897,
      0.4176853895187378,
      0.38356173038482666,
      0.4046487808227539,
      0.42836281657218933,
      0.36892107129096985,
      0.3449932932853699,
      0.3536869287490845,
      0.35832563042640686,
      0.30415675044059753,
      0.30343735218048096,
      0.3126029074192047,
      0.3049286901950836,
      0.28221696615219116,
      0.2951624393463135,
      0.35535433888435364,
      0.3879510760307312,
      0.33890509605407715,
      0.3578641712665558,
      0.4474853277206421,
      0.4730720818042755,
      0.412301242351532,
      0.39891955256462097,
      0.47081711888313293,
      0.4380604326725006,
      0.3633555471897125,
      0.3427615165710449,
      0.3687998652458191,
      0.33382144570350647,
      0.30188602209091187,
      0.30390307307243347,
      0.32677897810935974,
      0.31286704540252686,
      0.28822922706604004,
      0.28934457898139954,
      0.3191010057926178,
      0.3287983536720276,
      0.333737850189209,
      0.34343549609184265,
      0.38830357789993286,
      0.39369848370552063,
      0.3580711781978607,
      0.35334956645965576,
      0.3646089732646942,
      0.3652799129486084,
      0.33673614263534546,
      0.3259153962135315,
      0.3432556390762329,
      0.35335469245910645,
      0.3246675729751587,
      0.3224445581436157,
      0.33916229009628296,
      0.34065738320350647,
      0.3351806402206421,
      0.3310256004333496,
      0.34710168838500977,
      0.3774666488170624,
      0.37237298488616943,
      0.3555167317390442,
      0.3703632950782776,
      0.41892388463020325,
      0.3811666667461395,
      0.9998472929000854,
      0.9999405145645142,
      0.999919593334198,
      0.9997942447662354,
      0.9997894763946533,
      0.9990553855895996,
      0.996668815612793,
      0.9793569445610046,
      0.9380708932876587,
      0.944757878780365,
      0.8861786127090454,
      0.8904986381530762,
      0.8773618340492249,
      0.9105232954025269,
      0.923781156539917,
      0.9723825454711914,
      0.9855841398239136,
      0.9979431629180908,
      0.9991235733032227,
      0.9996892809867859,
      0.9996488690376282,
      0.9996734857559204,
      0.9995254874229431,
      0.9979371428489685,
      0.9958918690681458,
      0.9797910451889038,
      0.9549592733383179,
      0.9129132032394409,
      0.8661733269691467,
      0.8701578974723816,
      0.8483994603157043,
      0.8827219009399414,
      0.8986707925796509,
      0.9328439831733704,
      0.9131843447685242,
      0.9442712068557739,
      0.9164151549339294,
      0.937825083732605,
      0.9312672019004822,
      0.9667043089866638,
      0.9773665070533752,
      0.9915855526924133,
      0.9768102765083313,
      0.9841237664222717,
      0.9818134903907776,
      0.9678324460983276,
      0.9774265885353088,
      0.9964246153831482,
      0.9988281726837158,
      0.9995790719985962,
      0.9986833333969116,
      0.9996644854545593,
      0.9993851184844971,
      0.9998039603233337,
      0.9998906254768372,
      0.9996713399887085,
      0.9997904896736145,
      0.9998119473457336,
      0.9997952580451965,
      0.9991455078125,
      0.9987152218818665,
      0.9994735717773438,
      0.999644935131073,
      0.9994564652442932,
      0.9990770220756531,
      0.9997504353523254,
      0.9998863339424133,
      0.9999290704727173,
      0.999925434589386,
      0.9998824000358582,
      0.9998415112495422,
      0.9993283748626709,
      0.998811662197113,
      0.9968148469924927,
      0.9957426190376282,
      0.9780998229980469,
      0.9617383480072021,
      0.9437309503555298,
      0.9419823884963989,
      0.9334087371826172,
      0.9342710375785828,
      0.966899037361145,
      0.9915926456451416,
      0.9978967308998108,
      0.9994510412216187,
      0.9979091882705688,
      0.9846574068069458,
      0.9598420858383179,
      0.9247888326644897,
      0.8846002817153931,
      0.8252133131027222,
      0.7899674773216248,
      0.8461968898773193,
      0.8961278796195984,
      0.95112544298172,
      0.9680178165435791,
      0.9943749904632568,
      0.9951529502868652,
      0.9990007877349854,
      0.9995689988136292,
      0.999802827835083,
      0.9988547563552856,
      0.9984046220779419,
      0.9842501878738403,
      0.9473676681518555,
      0.9482059478759766,
      0.9377948045730591,
      0.9744104743003845,
      0.9963685870170593,
      0.9986817836761475,
      0.9991104006767273,
      0.9977701902389526,
      0.9952576160430908,
      0.9804933667182922,
      0.9659817218780518,
      0.9445517063140869,
      0.9369491338729858,
      0.93398118019104,
      0.8936627507209778,
      0.9206969738006592,
      0.9628416299819946,
      0.9906752109527588,
      0.9746742248535156,
      0.992768406867981,
      0.9744046926498413,
      0.9997831583023071,
      0.9998069405555725,
      0.9996796250343323,
      0.9998825192451477,
      0.9998178482055664,
      0.9995483756065369,
      0.999803900718689,
      0.9998339414596558,
      0.9998972415924072,
      0.999824047088623,
      0.9996505975723267,
      0.9984191656112671,
      0.9915546178817749,
      0.972342848777771,
      0.9328921437263489,
      0.9214598536491394,
      0.9030271768569946,
      0.8483434915542603,
      0.8014582395553589,
      0.8472135663032532,
      0.9146188497543335,
      0.95587158203125,
      0.9637147188186646,
      0.9900306463241577,
      0.9958966970443726,
      0.9991430640220642,
      0.9996914863586426,
      0.9995538592338562,
      0.9994868636131287,
      0.9983083009719849,
      0.9969385862350464,
      0.9959031939506531,
      0.9767068028450012,
      0.9606969952583313,
      0.9318705797195435,
      0.9087600111961365,
      0.9303146004676819,
      0.8475204706192017,
      0.8591493368148804,
      0.9082630276679993,
      0.8577097654342651,
      0.7724120020866394,
      0.823396623134613,
      0.8706628084182739,
      0.7854230403900146,
      0.7411664128303528,
      0.8537958264350891,
      0.8495567440986633,
      0.7554687261581421,
      0.7751307487487793,
      0.8788638710975647,
      0.844404935836792,
      0.7952067852020264,
      0.853888750076294,
      0.9125900268554688,
      0.863152265548706,
      0.8349524140357971,
      0.9160102009773254,
      0.9363524317741394,
      0.9045671820640564,
      0.9291098117828369,
      0.9706798791885376,
      0.9825640320777893,
      0.9978418946266174,
      0.9995511770248413,
      0.9999116063117981,
      0.9999333620071411,
      0.9998419880867004,
      0.9987741112709045,
      0.9996872544288635,
      0.9997180104255676,
      0.9995867609977722,
      0.9997631311416626,
      0.9998670220375061,
      0.9998449087142944,
      0.9997527599334717,
      0.9998387098312378,
      0.9998711943626404,
      0.9997611045837402,
      0.9997724294662476,
      0.9996023774147034,
      0.9996442794799805,
      0.9997205138206482,
      0.9993941783905029,
      0.9975370168685913,
      0.9989065527915955,
      0.9995101690292358,
      0.9975860118865967,
      0.9946296215057373,
      0.9985737800598145,
      0.9991641044616699,
      0.994292140007019,
      0.9950520396232605,
      0.9989861845970154,
      0.9975512027740479,
      0.9860499501228333,
      0.9962954521179199,
      0.9990549683570862,
      0.9940336346626282,
      0.9884469509124756,
      0.9989942312240601,
      0.9983465671539307,
      0.9914997816085815,
      0.9975774884223938,
      0.9994692206382751,
      0.9985333681106567,
      0.9978678226470947,
      0.9997410774230957,
      0.9997314810752869,
      0.9993215799331665,
      0.999769389629364,
      0.9998711943626404,
      0.9997242093086243,
      0.9997342824935913,
      0.9998862743377686,
      0.9998710751533508,
      0.999857485294342,
      0.9999632239341736,
      0.9999500513076782,
      0.999922513961792,
      0.9999032616615295,
      0.9998587369918823,
      0.9998704791069031,
      0.999936044216156,
      0.9999213814735413,
      0.9999330639839172,
      0.9999262094497681,
      0.9999332427978516,
      0.9999387860298157,
      0.9999675750732422,
      0.9999594688415527,
      0.999894380569458,
      0.9998701214790344,
      0.9994898438453674,
      0.9961860775947571,
      0.994597315788269,
      0.9989790916442871,
      0.9972689747810364,
      0.9875061511993408,
      0.9911287426948547,
      0.9961056709289551,
      0.9840384721755981,
      0.9664573669433594,
      0.9834550619125366,
      0.9882063865661621,
      0.9981644749641418,
      0.9995954632759094,
      0.9998975992202759,
      0.9998688101768494,
      0.9998700618743896,
      0.9999365210533142,
      0.9999400973320007,
      0.9998632669448853,
      0.9999538660049438,
      0.9999630451202393,
      0.9999293684959412,
      0.9999204277992249,
      0.9999542236328125,
      0.9999008774757385
    ],
    [
      0.33728355169296265,
      0.36844995617866516,
      0.39450719952583313,
      0.4269592761993408,
      0.4288572669029236,
      0.4440212845802307,
      0.4653540253639221,
      0.4708448052406311,
      0.4622427225112915,
      0.4738111197948456,
      0.4604501724243164,
      0.4746904969215393,
      0.47988104820251465,
      0.4498245120048523,
      0.4628249704837799,
      0.48886144161224365,
      0.46696120500564575,
      0.43219614028930664,
      0.44511252641677856,
      0.4749009311199188,
      0.42451512813568115,
      0.38773125410079956,
      0.40174609422683716,
      0.4047662615776062,
      0.3357979655265808,
      0.33419930934906006,
      0.34014949202537537,
      0.33400270342826843,
      0.30666443705558777,
      0.3181832432746887,
      0.3927524983882904,
      0.41860201954841614,
      0.3754640519618988,
      0.40814799070358276,
      0.5040037631988525,
      0.5292484164237976,
      0.46827542781829834,
      0.45845890045166016,
      0.529571533203125,
      0.5015844702720642,
      0.40369030833244324,
      0.3952682912349701,
      0.43728402256965637,
      0.3959428668022156,
      0.33178815245628357,
      0.34148964285850525,
      0.36940476298332214,
      0.3457963764667511,
      0.3192679286003113,
      0.31917592883110046,
      0.3568004369735718,
      0.36047762632369995,
      0.3626185953617096,
      0.37542709708213806,
      0.4138587713241577,
      0.42566215991973877,
      0.399980753660202,
      0.3841765522956848,
      0.3877500295639038,
      0.4034486711025238,
      0.36647364497184753,
      0.34808796644210815,
      0.36779120564460754,
      0.38137686252593994,
      0.3490173816680908,
      0.3449302911758423,
      0.359892874956131,
      0.3737143576145172,
      0.36774152517318726,
      0.3635447025299072,
      0.40218818187713623,
      0.4273684322834015,
      0.42299598455429077,
      0.40533238649368286,
      0.4230729639530182,
      0.4711599051952362,
      0.4556582272052765,
      0.9998593926429749,
      0.9999517798423767,
      0.9999328851699829,
      0.9998210668563843,
      0.9998224973678589,
      0.9991494417190552,
      0.9968967437744141,
      0.9802048206329346,
      0.9390400648117065,
      0.9463040828704834,
      0.8898748159408569,
      0.8958523273468018,
      0.8848070502281189,
      0.9169509410858154,
      0.9285693168640137,
      0.9738443493843079,
      0.9861522316932678,
      0.9980353116989136,
      0.9991804361343384,
      0.9997237324714661,
      0.999692976474762,
      0.9997090697288513,
      0.9995568990707397,
      0.9980373978614807,
      0.9960081577301025,
      0.9808968305587769,
      0.957453727722168,
      0.9181793928146362,
      0.8688585758209229,
      0.874403178691864,
      0.8418449759483337,
      0.8829621076583862,
      0.8989550471305847,
      0.9356581568717957,
      0.9108573794364929,
      0.9455459117889404,
      0.9126956462860107,
      0.9297128915786743,
      0.9223287105560303,
      0.959579348564148,
      0.9693620204925537,
      0.9874935746192932,
      0.9709678292274475,
      0.9807853102684021,
      0.9805237650871277,
      0.9679181575775146,
      0.9758749008178711,
      0.9956617951393127,
      0.9983874559402466,
      0.9994685053825378,
      0.9987291097640991,
      0.9996459484100342,
      0.9993690848350525,
      0.9998003244400024,
      0.9998819828033447,
      0.9997228384017944,
      0.9998413324356079,
      0.9998412132263184,
      0.9998316168785095,
      0.9992399215698242,
      0.9989919662475586,
      0.9996348023414612,
      0.9997692108154297,
      0.9996801018714905,
      0.9994039535522461,
      0.999800443649292,
      0.9999032616615295,
      0.9999342560768127,
      0.9999257922172546,
      0.999875545501709,
      0.9998133778572083,
      0.9992110133171082,
      0.9981003999710083,
      0.9943721890449524,
      0.992851197719574,
      0.9705767035484314,
      0.9518308043479919,
      0.9350423216819763,
      0.93722003698349,
      0.9319226741790771,
      0.9366777539253235,
      0.9674478769302368,
      0.9910691380500793,
      0.9977409243583679,
      0.9993495941162109,
      0.9973530769348145,
      0.9809080958366394,
      0.9559720754623413,
      0.9219843745231628,
      0.8700771331787109,
      0.8223186731338501,
      0.7845351099967957,
      0.8465890884399414,
      0.8955151438713074,
      0.9539250731468201,
      0.9687949419021606,
      0.9944629073143005,
      0.9949787855148315,
      0.9989596605300903,
      0.9995771050453186,
      0.999810516834259,
      0.9988886713981628,
      0.9985389709472656,
      0.9860945343971252,
      0.9527531266212463,
      0.9520775079727173,
      0.9411133527755737,
      0.976842999458313,
      0.9966505169868469,
      0.9987252950668335,
      0.9991502165794373,
      0.9978904128074646,
      0.9956705570220947,
      0.9821614623069763,
      0.9682477712631226,
      0.9453019499778748,
      0.9403164386749268,
      0.9386042356491089,
      0.8940351605415344,
      0.9216971397399902,
      0.9648103713989258,
      0.9910666346549988,
      0.975615382194519,
      0.9930940866470337,
      0.976499080657959,
      0.9998086094856262,
      0.9998413324356079,
      0.9997320771217346,
      0.9999123215675354,
      0.9998416900634766,
      0.9995850324630737,
      0.9998108148574829,
      0.999849259853363,
      0.9999083280563354,
      0.9998365044593811,
      0.9996806979179382,
      0.9985459446907043,
      0.9920336604118347,
      0.9734323024749756,
      0.9351027607917786,
      0.9244430661201477,
      0.9050315022468567,
      0.850898027420044,
      0.8030590415000916,
      0.8472989797592163,
      0.916326642036438,
      0.9599659442901611,
      0.9666507840156555,
      0.9912781715393066,
      0.9966417551040649,
      0.9993536472320557,
      0.9997584223747253,
      0.9996377825737,
      0.9996069073677063,
      0.9987797141075134,
      0.9977959394454956,
      0.9969387054443359,
      0.9797750115394592,
      0.963975727558136,
      0.9370152950286865,
      0.9119744300842285,
      0.9338576197624207,
      0.8494462966918945,
      0.8671520352363586,
      0.9111967086791992,
      0.8590794205665588,
      0.7777831554412842,
      0.8254103660583496,
      0.8706523180007935,
      0.7884258031845093,
      0.7445737719535828,
      0.8587374687194824,
      0.8493624925613403,
      0.7568981051445007,
      0.7740483283996582,
      0.8844128847122192,
      0.837973952293396,
      0.7871814966201782,
      0.8553028702735901,
      0.911731481552124,
      0.8694354295730591,
      0.8406733274459839,
      0.9235185384750366,
      0.9402079582214355,
      0.911544919013977,
      0.9373669624328613,
      0.9729598760604858,
      0.9848861694335938,
      0.9983370900154114,
      0.9996349215507507,
      0.9999226927757263,
      0.999940037727356,
      0.9998593330383301,
      0.9989036321640015,
      0.9997460246086121,
      0.9997574687004089,
      0.9996595978736877,
      0.9998118281364441,
      0.9998911619186401,
      0.9998676180839539,
      0.9998000860214233,
      0.9998711943626404,
      0.9998869895935059,
      0.9997924566268921,
      0.999799907207489,
      0.9996472001075745,
      0.9996705055236816,
      0.9997425675392151,
      0.9994380474090576,
      0.9976789951324463,
      0.998947024345398,
      0.9995368719100952,
      0.9977390766143799,
      0.9951350092887878,
      0.9986528754234314,
      0.999218761920929,
      0.9949649572372437,
      0.9954355359077454,
      0.9990551471710205,
      0.997775137424469,
      0.9870845079421997,
      0.9965927600860596,
      0.9991837739944458,
      0.9950401782989502,
      0.9897136688232422,
      0.9991379380226135,
      0.9987596273422241,
      0.9933467507362366,
      0.997900128364563,
      0.9996249079704285,
      0.9991080164909363,
      0.9983808994293213,
      0.9998018145561218,
      0.9998261332511902,
      0.9996442198753357,
      0.9998465776443481,
      0.9999087452888489,
      0.9998226165771484,
      0.9998246431350708,
      0.9999091625213623,
      0.9998886585235596,
      0.9998699426651001,
      0.9999664425849915,
      0.9999540448188782,
      0.9999286532402039,
      0.9999119639396667,
      0.9998716711997986,
      0.9998791813850403,
      0.9999409317970276,
      0.9999291300773621,
      0.9999397993087769,
      0.9999333620071411,
      0.9999375343322754,
      0.9999428987503052,
      0.9999700784683228,
      0.9999629855155945,
      0.9999057054519653,
      0.9998978972434998,
      0.999637246131897,
      0.9976589679718018,
      0.9965136647224426,
      0.9993347525596619,
      0.997954785823822,
      0.990143358707428,
      0.9929029941558838,
      0.9971550107002258,
      0.9870346784591675,
      0.972082793712616,
      0.9875093698501587,
      0.9911143779754639,
      0.9988254308700562,
      0.999728798866272,
      0.9999275803565979,
      0.9999030232429504,
      0.9999033212661743,
      0.9999513626098633,
      0.999951183795929,
      0.9998824596405029,
      0.9999598264694214,
      0.9999688863754272,
      0.9999374151229858,
      0.9999277591705322,
      0.9999585151672363,
      0.9999077916145325
    ],
    [
      0.3784424066543579,
      0.3962036073207855,
      0.4302116632461548,
      0.4622625410556793,
      0.46269768476486206,
      0.47326892614364624,
      0.5036377310752869,
      0.5048241019248962,
      0.48917803168296814,
      0.4990669786930084,
      0.4885304570198059,
      0.4984501600265503,
      0.5018231868743896,
      0.47411906719207764,
      0.48480224609375,
      0.5084654092788696,
      0.49296680092811584,
      0.46005573868751526,
      0.46853241324424744,
      0.5051859617233276,
      0.46033400297164917,
      0.4122319519519806,
      0.4348749816417694,
      0.43534597754478455,
      0.3666837811470032,
      0.3577277362346649,
      0.3638550341129303,
      0.35303670167922974,
      0.33040735125541687,
      0.3447563350200653,
      0.4091673195362091,
      0.44182369112968445,
      0.4058150053024292,
      0.44304755330085754,
      0.5350543260574341,
      0.5582965612411499,
      0.49940162897109985,
      0.49094778299331665,
      0.5555925369262695,
      0.5401334762573242,
      0.44041767716407776,
      0.43364986777305603,
      0.48702725768089294,
      0.44233280420303345,
      0.35813459753990173,
      0.37645432353019714,
      0.40204042196273804,
      0.37784063816070557,
      0.35573267936706543,
      0.35156455636024475,
      0.39621812105178833,
      0.3990626633167267,
      0.38688069581985474,
      0.40741631388664246,
      0.4368908405303955,
      0.4536769390106201,
      0.4368441104888916,
      0.4124132990837097,
      0.4233201742172241,
      0.4365798830986023,
      0.39970701932907104,
      0.3765708804130554,
      0.4051271975040436,
      0.41036492586135864,
      0.3852671980857849,
      0.37284013628959656,
      0.40553009510040283,
      0.41766437888145447,
      0.41169819235801697,
      0.4078729748725891,
      0.45980948209762573,
      0.4727853536605835,
      0.45876696705818176,
      0.4460385739803314,
      0.469544917345047,
      0.5030744671821594,
      0.49142926931381226,
      0.9998683333396912,
      0.999958336353302,
      0.9999422430992126,
      0.9998392462730408,
      0.9998465776443481,
      0.9992232918739319,
      0.9971082806587219,
      0.9814802408218384,
      0.939949631690979,
      0.9490218162536621,
      0.8939800262451172,
      0.8991793394088745,
      0.887529730796814,
      0.9207801222801208,
      0.9316548109054565,
      0.9748715758323669,
      0.9866926074028015,
      0.9981168508529663,
      0.9992335438728333,
      0.9997473359107971,
      0.9997219443321228,
      0.999731719493866,
      0.9995769262313843,
      0.998088002204895,
      0.9960816502571106,
      0.9815479516983032,
      0.9594485759735107,
      0.9193223118782043,
      0.8697119355201721,
      0.8737950325012207,
      0.837806224822998,
      0.8806378841400146,
      0.8970701694488525,
      0.9382467269897461,
      0.9091311693191528,
      0.9460501074790955,
      0.9061561822891235,
      0.9256929159164429,
      0.9130104780197144,
      0.9575200080871582,
      0.966314435005188,
      0.9854766130447388,
      0.9669092297554016,
      0.9789177775382996,
      0.9795325994491577,
      0.9676104187965393,
      0.9750589728355408,
      0.9954361915588379,
      0.9981338977813721,
      0.9994028806686401,
      0.9987684488296509,
      0.9996353387832642,
      0.9993553757667542,
      0.9997947216033936,
      0.9998788833618164,
      0.9997429847717285,
      0.999859631061554,
      0.9998546242713928,
      0.9998481869697571,
      0.9992515444755554,
      0.999119222164154,
      0.9996992945671082,
      0.9998160004615784,
      0.9997471570968628,
      0.9994771480560303,
      0.9998120665550232,
      0.9999094605445862,
      0.9999373555183411,
      0.9999265670776367,
      0.9998732805252075,
      0.999798059463501,
      0.9991575479507446,
      0.9977041482925415,
      0.9927974939346313,
      0.990604817867279,
      0.9651868939399719,
      0.9440275430679321,
      0.9300867319107056,
      0.9341370463371277,
      0.9289646744728088,
      0.9378016591072083,
      0.9669342637062073,
      0.9897100925445557,
      0.9976192712783813,
      0.9992949962615967,
      0.9971321225166321,
      0.9797953963279724,
      0.9530990719795227,
      0.9206179976463318,
      0.8607752919197083,
      0.8165353536605835,
      0.778421938419342,
      0.8456500768661499,
      0.8954067826271057,
      0.9572262763977051,
      0.9704525470733643,
      0.9947783946990967,
      0.9950035810470581,
      0.9989598393440247,
      0.9995896816253662,
      0.9998067021369934,
      0.998891294002533,
      0.9985600113868713,
      0.9865626692771912,
      0.9549415111541748,
      0.9550983905792236,
      0.9437388181686401,
      0.9787793755531311,
      0.996884822845459,
      0.9988307952880859,
      0.999194324016571,
      0.9979889988899231,
      0.9959082007408142,
      0.9835282564163208,
      0.9706013202667236,
      0.9475751519203186,
      0.9448167085647583,
      0.9378043413162231,
      0.8915340900421143,
      0.9203449487686157,
      0.967982828617096,
      0.9917481541633606,
      0.9769566059112549,
      0.9934899210929871,
      0.9784982800483704,
      0.9998250603675842,
      0.9998562335968018,
      0.9997620582580566,
      0.9999217987060547,
      0.9998572468757629,
      0.9996095299720764,
      0.9998235106468201,
      0.9998602271080017,
      0.9999158978462219,
      0.9998480081558228,
      0.9996997714042664,
      0.9986476898193359,
      0.9925337433815002,
      0.9746274948120117,
      0.938094973564148,
      0.9282833337783813,
      0.9036057591438293,
      0.8534997701644897,
      0.8051167726516724,
      0.8497907519340515,
      0.9174836874008179,
      0.9618556499481201,
      0.9686124324798584,
      0.9921848773956299,
      0.9972047805786133,
      0.9995160698890686,
      0.9998036623001099,
      0.9996988773345947,
      0.9996899366378784,
      0.999093234539032,
      0.9983862638473511,
      0.9977027773857117,
      0.9827380180358887,
      0.9672844409942627,
      0.9409915208816528,
      0.9119243621826172,
      0.9359257221221924,
      0.8541470170021057,
      0.8724029064178467,
      0.9150080680847168,
      0.8670336008071899,
      0.7865644097328186,
      0.8309203386306763,
      0.8708322644233704,
      0.7915949821472168,
      0.7550492882728577,
      0.8596609830856323,
      0.8520243763923645,
      0.7621434926986694,
      0.7829740047454834,
      0.8806343078613281,
      0.8421331644058228,
      0.789870023727417,
      0.86225426197052,
      0.9149054884910583,
      0.8723019957542419,
      0.8454937934875488,
      0.9288486242294312,
      0.941494345664978,
      0.9144136905670166,
      0.9399862885475159,
      0.9751432538032532,
      0.9870787858963013,
      0.9985266327857971,
      0.9996724724769592,
      0.9999284744262695,
      0.9999428391456604,
      0.9998680949211121,
      0.9989638924598694,
      0.9997726678848267,
      0.999774694442749,
      0.999688982963562,
      0.9998323917388916,
      0.9999033212661743,
      0.9998791813850403,
      0.9998230934143066,
      0.9998862147331238,
      0.9998959302902222,
      0.9998089671134949,
      0.9998091459274292,
      0.9996758103370667,
      0.9996953010559082,
      0.9997591972351074,
      0.9994813799858093,
      0.9978692531585693,
      0.9990036487579346,
      0.9995694756507874,
      0.9979647994041443,
      0.9957591891288757,
      0.9987451434135437,
      0.999290943145752,
      0.9957108497619629,
      0.9958716630935669,
      0.9990731477737427,
      0.9979732632637024,
      0.9885009527206421,
      0.9969130158424377,
      0.9992291927337646,
      0.9957612752914429,
      0.9910395741462708,
      0.9992079138755798,
      0.9989725947380066,
      0.9944831132888794,
      0.9981610178947449,
      0.9996860027313232,
      0.9993323087692261,
      0.9986306428909302,
      0.999829113483429,
      0.9998617172241211,
      0.9997490644454956,
      0.9998748302459717,
      0.9999206066131592,
      0.9998595714569092,
      0.9998641610145569,
      0.9999196529388428,
      0.9998961091041565,
      0.9998765587806702,
      0.9999681711196899,
      0.9999563694000244,
      0.9999323487281799,
      0.9999165534973145,
      0.9998789429664612,
      0.999884843826294,
      0.9999440312385559,
      0.9999344944953918,
      0.9999445080757141,
      0.9999380111694336,
      0.9999401569366455,
      0.9999456405639648,
      0.9999712705612183,
      0.9999650716781616,
      0.9999139904975891,
      0.9999170303344727,
      0.9997327327728271,
      0.9985541105270386,
      0.997899055480957,
      0.9995494484901428,
      0.9984153509140015,
      0.9920681715011597,
      0.9943776726722717,
      0.9977641105651855,
      0.9891124963760376,
      0.9761502742767334,
      0.9901033043861389,
      0.9930074214935303,
      0.9991580843925476,
      0.999793529510498,
      0.9999426603317261,
      0.999920129776001,
      0.9999209046363831,
      0.9999597072601318,
      0.9999570846557617,
      0.999893307685852,
      0.999963104724884,
      0.9999719262123108,
      0.9999420046806335,
      0.9999347925186157,
      0.9999609589576721,
      0.9999117851257324
    ],
    [
      0.4142478108406067,
      0.4288322627544403,
      0.46872925758361816,
      0.5078507661819458,
      0.4997876286506653,
      0.505388081073761,
      0.533409059047699,
      0.5308170914649963,
      0.5112469792366028,
      0.5194849371910095,
      0.5096189975738525,
      0.517127275466919,
      0.5126256346702576,
      0.4872375726699829,
      0.4993719756603241,
      0.51901775598526,
      0.5055457353591919,
      0.4758366644382477,
      0.4815119504928589,
      0.5194792747497559,
      0.47727686166763306,
      0.4302792549133301,
      0.4508664011955261,
      0.44725292921066284,
      0.3825848698616028,
      0.36992785334587097,
      0.3771955370903015,
      0.36049991846084595,
      0.3425794839859009,
      0.36859068274497986,
      0.4242843687534332,
      0.45500272512435913,
      0.43359172344207764,
      0.46283695101737976,
      0.5558875799179077,
      0.5809980630874634,
      0.5183894634246826,
      0.513215184211731,
      0.5754593014717102,
      0.5615800023078918,
      0.4588932394981384,
      0.45556485652923584,
      0.5102535486221313,
      0.4581235349178314,
      0.37392523884773254,
      0.3934673070907593,
      0.4122942388057709,
      0.3923116624355316,
      0.3697037994861603,
      0.36920157074928284,
      0.40810954570770264,
      0.4167358875274658,
      0.4000343084335327,
      0.4256676137447357,
      0.45414572954177856,
      0.46717143058776855,
      0.44923317432403564,
      0.4316551387310028,
      0.43969887495040894,
      0.45221763849258423,
      0.4164155125617981,
      0.3922618329524994,
      0.42034173011779785,
      0.42228659987449646,
      0.408546507358551,
      0.39309918880462646,
      0.42433932423591614,
      0.44260042905807495,
      0.44023793935775757,
      0.4328014552593231,
      0.4880969822406769,
      0.4969225823879242,
      0.47851669788360596,
      0.46775171160697937,
      0.498527854681015,
      0.5181478261947632,
      0.5116293430328369,
      0.9998738169670105,
      0.9999620914459229,
      0.9999483823776245,
      0.9998577237129211,
      0.9998665452003479,
      0.999287486076355,
      0.9973177909851074,
      0.9825016856193542,
      0.9424839615821838,
      0.9497714042663574,
      0.8974819183349609,
      0.9019794464111328,
      0.8891473412513733,
      0.9223127365112305,
      0.9335877895355225,
      0.9754365682601929,
      0.9867965579032898,
      0.998103678226471,
      0.9992337822914124,
      0.9997564554214478,
      0.9997349381446838,
      0.9997411370277405,
      0.9995793104171753,
      0.9980888962745667,
      0.9960685968399048,
      0.9820843935012817,
      0.9605686664581299,
      0.92041015625,
      0.8711714148521423,
      0.8740694522857666,
      0.8371017575263977,
      0.879295289516449,
      0.8979177474975586,
      0.9365947246551514,
      0.9103055000305176,
      0.9464375972747803,
      0.9037902355194092,
      0.923330545425415,
      0.9076459407806396,
      0.9566116333007812,
      0.9655972123146057,
      0.9846674203872681,
      0.9653784036636353,
      0.9781782031059265,
      0.9790741801261902,
      0.9669946432113647,
      0.975155234336853,
      0.9952863454818726,
      0.9980155229568481,
      0.9993725419044495,
      0.9987812042236328,
      0.9996249079704285,
      0.9993199706077576,
      0.9997894763946533,
      0.9998762011528015,
      0.9997479319572449,
      0.9998697638511658,
      0.9998607635498047,
      0.9998552799224854,
      0.9992711544036865,
      0.9991915225982666,
      0.9997345805168152,
      0.9998393654823303,
      0.9997788667678833,
      0.9995107650756836,
      0.9998137950897217,
      0.999912440776825,
      0.9999388456344604,
      0.9999273419380188,
      0.9998682737350464,
      0.9997923970222473,
      0.9991426467895508,
      0.9975695013999939,
      0.9922395348548889,
      0.9896023273468018,
      0.9625893235206604,
      0.939569890499115,
      0.9283068776130676,
      0.9328482747077942,
      0.9254897236824036,
      0.9381829500198364,
      0.966647207736969,
      0.9890261888504028,
      0.9975714087486267,
      0.999272882938385,
      0.9970711469650269,
      0.9794706106185913,
      0.9520775675773621,
      0.9200410842895508,
      0.8537773489952087,
      0.8194949626922607,
      0.7810770869255066,
      0.844552755355835,
      0.8957318067550659,
      0.9578742980957031,
      0.9709964990615845,
      0.9947344064712524,
      0.9949228167533875,
      0.9989544749259949,
      0.9996021389961243,
      0.9998133182525635,
      0.9989003539085388,
      0.9985663294792175,
      0.9867139458656311,
      0.9574190378189087,
      0.9573427438735962,
      0.9459416270256042,
      0.9801472425460815,
      0.996967077255249,
      0.9988571405410767,
      0.999194324016571,
      0.9979926943778992,
      0.9959257245063782,
      0.9840525984764099,
      0.9720977544784546,
      0.9498338103294373,
      0.941839337348938,
      0.9421043992042542,
      0.8893609046936035,
      0.9218133687973022,
      0.9684140682220459,
      0.9918692111968994,
      0.9779419898986816,
      0.9937782883644104,
      0.9803009629249573,
      0.9998317956924438,
      0.9998630881309509,
      0.9997783899307251,
      0.9999265670776367,
      0.9998654723167419,
      0.9996294379234314,
      0.99983149766922,
      0.9998654723167419,
      0.9999200701713562,
      0.9998568892478943,
      0.9997201561927795,
      0.9987630844116211,
      0.992979109287262,
      0.9762626886367798,
      0.9417391419410706,
      0.9330729246139526,
      0.9093872308731079,
      0.8575865030288696,
      0.808340847492218,
      0.8522998094558716,
      0.9194388389587402,
      0.963520884513855,
      0.9709839224815369,
      0.9932997226715088,
      0.9976705312728882,
      0.9996094107627869,
      0.9998345375061035,
      0.9997338652610779,
      0.9997337460517883,
      0.9992539286613464,
      0.9986944198608398,
      0.99824458360672,
      0.985085666179657,
      0.9702975153923035,
      0.9450482130050659,
      0.9169255495071411,
      0.9353504180908203,
      0.860200822353363,
      0.876236617565155,
      0.9174695014953613,
      0.8680028319358826,
      0.7895233035087585,
      0.8358122110366821,
      0.8751441836357117,
      0.7960070967674255,
      0.7601554989814758,
      0.8605470061302185,
      0.856147289276123,
      0.7680655717849731,
      0.7882168292999268,
      0.8858929872512817,
      0.8454782962799072,
      0.7936539649963379,
      0.8657458424568176,
      0.9202808141708374,
      0.873473048210144,
      0.8500466346740723,
      0.9331645965576172,
      0.9440199136734009,
      0.9177523255348206,
      0.9428359270095825,
      0.9769407510757446,
      0.9883130192756653,
      0.9986247420310974,
      0.9996875524520874,
      0.9999314546585083,
      0.999944806098938,
      0.9998732209205627,
      0.9989944696426392,
      0.999785304069519,
      0.9997828006744385,
      0.9997023344039917,
      0.9998427033424377,
      0.9999094009399414,
      0.9998843669891357,
      0.9998334646224976,
      0.9998937845230103,
      0.9998990297317505,
      0.9998164772987366,
      0.9998185038566589,
      0.9996957778930664,
      0.9997066259384155,
      0.9997665882110596,
      0.9995229840278625,
      0.9979757070541382,
      0.999015212059021,
      0.9995745420455933,
      0.9980711936950684,
      0.9960197806358337,
      0.9987660050392151,
      0.999310314655304,
      0.9960867166519165,
      0.9960597157478333,
      0.9990811347961426,
      0.9980980157852173,
      0.9894884824752808,
      0.9970435500144958,
      0.9992744326591492,
      0.9963581562042236,
      0.9920967221260071,
      0.9992626309394836,
      0.9991143345832825,
      0.9953873157501221,
      0.9983766078948975,
      0.9997223615646362,
      0.999443531036377,
      0.9987965822219849,
      0.9998471140861511,
      0.9998834729194641,
      0.9998021125793457,
      0.9998915195465088,
      0.9999295473098755,
      0.9998795390129089,
      0.9998842477798462,
      0.9999255537986755,
      0.9999002814292908,
      0.9998786449432373,
      0.999968945980072,
      0.9999576807022095,
      0.9999342560768127,
      0.9999188184738159,
      0.9998823404312134,
      0.9998878836631775,
      0.9999464154243469,
      0.9999384880065918,
      0.9999483227729797,
      0.9999407529830933,
      0.9999418258666992,
      0.9999472498893738,
      0.9999720454216003,
      0.9999664425849915,
      0.999918520450592,
      0.9999257922172546,
      0.9997732639312744,
      0.9989258050918579,
      0.9983336329460144,
      0.9996194243431091,
      0.9986475110054016,
      0.9928811192512512,
      0.9948232769966125,
      0.997994065284729,
      0.9901687502861023,
      0.9777419567108154,
      0.9912907481193542,
      0.9937372803688049,
      0.9992688894271851,
      0.999817430973053,
      0.9999490976333618,
      0.9999276399612427,
      0.9999286532402039,
      0.9999632835388184,
      0.9999598264694214,
      0.9998986721038818,
      0.9999644756317139,
      0.9999733567237854,
      0.9999443888664246,
      0.9999366998672485,
      0.9999620914459229,
      0.9999136328697205
    ],
    [
      0.45229557156562805,
      0.4710892140865326,
      0.5161014795303345,
      0.5480471253395081,
      0.5307113528251648,
      0.5341483950614929,
      0.5555534362792969,
      0.5488777160644531,
      0.5271753072738647,
      0.5338930487632751,
      0.5247473120689392,
      0.5280129909515381,
      0.5259113907814026,
      0.5037811398506165,
      0.5146515369415283,
      0.5311177968978882,
      0.5248976945877075,
      0.4977220296859741,
      0.504366397857666,
      0.5397415161132812,
      0.49933332204818726,
      0.4543110430240631,
      0.47034454345703125,
      0.4617382884025574,
      0.4005289673805237,
      0.381239652633667,
      0.3912418782711029,
      0.36890363693237305,
      0.34987324476242065,
      0.38963672518730164,
      0.4317551851272583,
      0.4648612439632416,
      0.4555206894874573,
      0.4819891154766083,
      0.5729345679283142,
      0.6017503142356873,
      0.5379223823547363,
      0.5323036909103394,
      0.5934737920761108,
      0.5828230977058411,
      0.48108601570129395,
      0.47396355867385864,
      0.52410489320755,
      0.4717085659503937,
      0.3851345479488373,
      0.4039572775363922,
      0.420361191034317,
      0.4010677635669708,
      0.373393177986145,
      0.380565345287323,
      0.4128461182117462,
      0.4232370853424072,
      0.40590590238571167,
      0.43701988458633423,
      0.45850738883018494,
      0.46729540824890137,
      0.44502028822898865,
      0.4309869408607483,
      0.4382769465446472,
      0.4481697678565979,
      0.4088124930858612,
      0.394218385219574,
      0.4198349416255951,
      0.41414889693260193,
      0.4097850024700165,
      0.3955477178096771,
      0.4274446368217468,
      0.45072025060653687,
      0.4531806707382202,
      0.4384746551513672,
      0.5003591179847717,
      0.5136662125587463,
      0.4950571656227112,
      0.48457780480384827,
      0.5211073756217957,
      0.5317111611366272,
      0.5247254371643066,
      0.9998764991760254,
      0.9999641180038452,
      0.9999520778656006,
      0.999873697757721,
      0.9998829364776611,
      0.9993470311164856,
      0.9974868297576904,
      0.9833860397338867,
      0.9428045153617859,
      0.9525614380836487,
      0.9005072116851807,
      0.9052718281745911,
      0.8942670822143555,
      0.9244308471679688,
      0.9314239025115967,
      0.9759037494659424,
      0.9869807958602905,
      0.9981115460395813,
      0.9992392659187317,
      0.9997633695602417,
      0.9997451901435852,
      0.9997494220733643,
      0.9995879530906677,
      0.998123824596405,
      0.9961563944816589,
      0.9828642010688782,
      0.961511492729187,
      0.9224750399589539,
      0.8624846935272217,
      0.8714430928230286,
      0.8392263650894165,
      0.8796216249465942,
      0.9008228778839111,
      0.9363232254981995,
      0.9113014936447144,
      0.9423465132713318,
      0.9011625647544861,
      0.9206861257553101,
      0.9016198515892029,
      0.9534415006637573,
      0.961929440498352,
      0.9816495180130005,
      0.9624635577201843,
      0.9767881631851196,
      0.9784900546073914,
      0.9666109085083008,
      0.9741683602333069,
      0.9947825074195862,
      0.997694194316864,
      0.9992619156837463,
      0.9987692832946777,
      0.9995997548103333,
      0.9992841482162476,
      0.9997800588607788,
      0.9998694658279419,
      0.9997533559799194,
      0.9998741149902344,
      0.9998635649681091,
      0.9998517632484436,
      0.9992786049842834,
      0.9992258548736572,
      0.9997503161430359,
      0.9998506307601929,
      0.9997907876968384,
      0.9995250105857849,
      0.9998151659965515,
      0.9999130368232727,
      0.9999383687973022,
      0.9999253153800964,
      0.9998627305030823,
      0.999769926071167,
      0.9990317225456238,
      0.9968423843383789,
      0.9891558885574341,
      0.985855221748352,
      0.9559073448181152,
      0.933922290802002,
      0.9228642582893372,
      0.9307259321212769,
      0.9239323139190674,
      0.9391360878944397,
      0.965889573097229,
      0.9880805015563965,
      0.9974463582038879,
      0.9992088079452515,
      0.9967390298843384,
      0.9777845144271851,
      0.9492819309234619,
      0.9196072220802307,
      0.8518958687782288,
      0.8185354471206665,
      0.7830815315246582,
      0.8432108163833618,
      0.8981413841247559,
      0.9600226879119873,
      0.9715394377708435,
      0.9946713447570801,
      0.994771420955658,
      0.9989352822303772,
      0.9996110796928406,
      0.9998137354850769,
      0.9988875985145569,
      0.9985437989234924,
      0.9867581725120544,
      0.9579063653945923,
      0.9580943584442139,
      0.9478961229324341,
      0.9813597202301025,
      0.9971113801002502,
      0.9988964200019836,
      0.9992048740386963,
      0.998010516166687,
      0.9959689974784851,
      0.9845661520957947,
      0.973235011100769,
      0.9508403539657593,
      0.9428977370262146,
      0.9428483843803406,
      0.8945090770721436,
      0.9255810976028442,
      0.9692386984825134,
      0.9921113848686218,
      0.9787501096725464,
      0.994081974029541,
      0.9816886186599731,
      0.999836266040802,
      0.9998676180839539,
      0.9997899532318115,
      0.9999302625656128,
      0.9998717904090881,
      0.9996486902236938,
      0.9998398423194885,
      0.9998708367347717,
      0.9999237656593323,
      0.9998658299446106,
      0.9997394680976868,
      0.9988746047019958,
      0.9934375882148743,
      0.977709174156189,
      0.9441112279891968,
      0.9361228942871094,
      0.9120181202888489,
      0.8594525456428528,
      0.8111908435821533,
      0.8563068509101868,
      0.9209825992584229,
      0.9652153253555298,
      0.9732000827789307,
      0.9942206740379333,
      0.9980054497718811,
      0.9996801614761353,
      0.9998553395271301,
      0.9997610449790955,
      0.9997678399085999,
      0.9993812441825867,
      0.9989144802093506,
      0.9985983967781067,
      0.9868884086608887,
      0.9727627038955688,
      0.9490267038345337,
      0.9199721813201904,
      0.9383987188339233,
      0.8632898926734924,
      0.8808548450469971,
      0.9208062887191772,
      0.8750323057174683,
      0.7946397662162781,
      0.8398386836051941,
      0.8787837028503418,
      0.8006080985069275,
      0.7629173398017883,
      0.8600661754608154,
      0.8592075109481812,
      0.7719298601150513,
      0.7935268878936768,
      0.8897729516029358,
      0.8441320061683655,
      0.7927693128585815,
      0.8658363819122314,
      0.9206831455230713,
      0.8774789571762085,
      0.8544782996177673,
      0.9354407787322998,
      0.9458800554275513,
      0.9208421111106873,
      0.9453739523887634,
      0.9780974984169006,
      0.9889826774597168,
      0.9986979365348816,
      0.999701976776123,
      0.9999330639839172,
      0.9999459385871887,
      0.9998760223388672,
      0.9990160465240479,
      0.999793291091919,
      0.9997876286506653,
      0.999711811542511,
      0.999849259853363,
      0.9999136328697205,
      0.9998884797096252,
      0.9998418688774109,
      0.9999005198478699,
      0.9999068379402161,
      0.9998233914375305,
      0.9998254776000977,
      0.9997124075889587,
      0.9997237920761108,
      0.9997736215591431,
      0.9995222091674805,
      0.9980491399765015,
      0.9990360140800476,
      0.9995842576026917,
      0.9981179237365723,
      0.9961046576499939,
      0.9987757802009583,
      0.9993249177932739,
      0.996259868144989,
      0.9961425065994263,
      0.9990901947021484,
      0.9981454014778137,
      0.9898599982261658,
      0.9970959424972534,
      0.9992981553077698,
      0.9965651631355286,
      0.9923911690711975,
      0.9993023872375488,
      0.9992099404335022,
      0.9959005117416382,
      0.9985311031341553,
      0.9997449517250061,
      0.9995259046554565,
      0.9989258050918579,
      0.9998618960380554,
      0.9999001026153564,
      0.9998435378074646,
      0.9999075531959534,
      0.9999372959136963,
      0.9998956918716431,
      0.9999011158943176,
      0.9999306201934814,
      0.9999029636383057,
      0.9998790621757507,
      0.9999691843986511,
      0.9999580383300781,
      0.999935507774353,
      0.9999207258224487,
      0.999885618686676,
      0.9998907446861267,
      0.9999487996101379,
      0.9999421834945679,
      0.9999511241912842,
      0.9999425411224365,
      0.9999423623085022,
      0.9999476075172424,
      0.9999722838401794,
      0.9999668598175049,
      0.9999210834503174,
      0.9999338388442993,
      0.9998137354850769,
      0.9992451071739197,
      0.9988487958908081,
      0.9997079372406006,
      0.9989327788352966,
      0.9939857721328735,
      0.9957724809646606,
      0.9983261823654175,
      0.9914255738258362,
      0.9800215363502502,
      0.9927501082420349,
      0.994715690612793,
      0.9994154572486877,
      0.9998432993888855,
      0.9999546408653259,
      0.9999328255653381,
      0.9999343752861023,
      0.9999662041664124,
      0.999961256980896,
      0.9999011158943176,
      0.999965250492096,
      0.9999741911888123,
      0.9999457597732544,
      0.9999380707740784,
      0.9999631643295288,
      0.9999157190322876
    ],
    [
      0.4777667224407196,
      0.4988720417022705,
      0.5494924783706665,
      0.5747184157371521,
      0.5514039397239685,
      0.5501097440719604,
      0.5675882697105408,
      0.5573867559432983,
      0.5341237783432007,
      0.5418382883071899,
      0.5377148389816284,
      0.5387082695960999,
      0.5375454425811768,
      0.5192434787750244,
      0.5280431509017944,
      0.5499341487884521,
      0.5434072613716125,
      0.5236974954605103,
      0.5365719795227051,
      0.5619184970855713,
      0.5228702425956726,
      0.48104262351989746,
      0.49518245458602905,
      0.4918765425682068,
      0.4269404113292694,
      0.3989295959472656,
      0.41009384393692017,
      0.38472238183021545,
      0.3682602047920227,
      0.41618335247039795,
      0.4491952657699585,
      0.48796889185905457,
      0.4869341254234314,
      0.5054254531860352,
      0.5894603729248047,
      0.6286928057670593,
      0.5659772157669067,
      0.5516089797019958,
      0.610477089881897,
      0.6111582517623901,
      0.509404718875885,
      0.49434059858322144,
      0.5462837815284729,
      0.4974684715270996,
      0.4082099497318268,
      0.42061692476272583,
      0.4320434033870697,
      0.4154995083808899,
      0.3791714012622833,
      0.3907538652420044,
      0.41764742136001587,
      0.43229907751083374,
      0.41366738080978394,
      0.44779160618782043,
      0.4625168740749359,
      0.4648531675338745,
      0.43850404024124146,
      0.42390674352645874,
      0.42929983139038086,
      0.43622875213623047,
      0.3991033136844635,
      0.3958505094051361,
      0.4161314070224762,
      0.4119301736354828,
      0.41238725185394287,
      0.3985341191291809,
      0.43492668867111206,
      0.46302348375320435,
      0.4668506383895874,
      0.4506268799304962,
      0.5228438377380371,
      0.5336217880249023,
      0.5163528919219971,
      0.5114563703536987,
      0.555681586265564,
      0.5541507005691528,
      0.5520040392875671,
      0.9998796582221985,
      0.9999656677246094,
      0.9999547600746155,
      0.9998851418495178,
      0.9998959898948669,
      0.9993917942047119,
      0.9976245760917664,
      0.9841177463531494,
      0.9440212249755859,
      0.954209566116333,
      0.9039500951766968,
      0.9083616733551025,
      0.892852783203125,
      0.9272962808609009,
      0.933538019657135,
      0.9768457412719727,
      0.9873837828636169,
      0.9981552958488464,
      0.9992560148239136,
      0.999772310256958,
      0.9997552037239075,
      0.9997590184211731,
      0.9996060729026794,
      0.9981980323791504,
      0.9963032007217407,
      0.9838992357254028,
      0.9625117778778076,
      0.9235241413116455,
      0.8688226938247681,
      0.8701427578926086,
      0.8431200981140137,
      0.8813567161560059,
      0.9025153517723083,
      0.9377659559249878,
      0.9132417440414429,
      0.9409071207046509,
      0.8948856592178345,
      0.9176419973373413,
      0.8948139548301697,
      0.9490010142326355,
      0.9577211737632751,
      0.9785751700401306,
      0.9602129459381104,
      0.9750111103057861,
      0.977796733379364,
      0.9661767482757568,
      0.9739007353782654,
      0.9942371845245361,
      0.997399628162384,
      0.9991855025291443,
      0.9987550973892212,
      0.9995758533477783,
      0.999244749546051,
      0.9997711181640625,
      0.9998639822006226,
      0.9997528791427612,
      0.9998793005943298,
      0.9998661875724792,
      0.9998527765274048,
      0.9992790222167969,
      0.999264121055603,
      0.9997662901878357,
      0.9998594522476196,
      0.9997977018356323,
      0.9995339512825012,
      0.9998145699501038,
      0.9999136924743652,
      0.9999383091926575,
      0.9999237656593323,
      0.9998563528060913,
      0.999744713306427,
      0.9989057183265686,
      0.99586021900177,
      0.9857494235038757,
      0.9828025102615356,
      0.9499280452728271,
      0.929336428642273,
      0.9161944389343262,
      0.9288575649261475,
      0.9225090742111206,
      0.9395603537559509,
      0.9662802219390869,
      0.9874194860458374,
      0.997316300868988,
      0.9991403818130493,
      0.9963286519050598,
      0.9754651784896851,
      0.9475154280662537,
      0.9184062480926514,
      0.8457566499710083,
      0.8170326948165894,
      0.7864585518836975,
      0.8460796475410461,
      0.901079535484314,
      0.9622466564178467,
      0.9729024767875671,
      0.994907796382904,
      0.9948223829269409,
      0.998937726020813,
      0.9996232986450195,
      0.9998137950897217,
      0.9988816380500793,
      0.9985038638114929,
      0.9869598150253296,
      0.9579750299453735,
      0.958940327167511,
      0.9489569664001465,
      0.9823354482650757,
      0.9972670078277588,
      0.9989563822746277,
      0.9992438554763794,
      0.9980915188789368,
      0.996081531047821,
      0.9855911135673523,
      0.97486412525177,
      0.9536786675453186,
      0.9442083835601807,
      0.9434254169464111,
      0.8954779505729675,
      0.9220280051231384,
      0.9715078473091125,
      0.99257892370224,
      0.9796980619430542,
      0.9943138957023621,
      0.9827203750610352,
      0.9998412728309631,
      0.9998719692230225,
      0.9997989535331726,
      0.9999330043792725,
      0.9998751878738403,
      0.999657392501831,
      0.9998475909233093,
      0.9998738169670105,
      0.9999260306358337,
      0.9998694062232971,
      0.9997535943984985,
      0.9989499449729919,
      0.9937440752983093,
      0.978814959526062,
      0.9460453987121582,
      0.9378138780593872,
      0.9143863916397095,
      0.8606842756271362,
      0.8131240606307983,
      0.8586730360984802,
      0.9220644235610962,
      0.9657450318336487,
      0.9748564958572388,
      0.9948137998580933,
      0.9982057213783264,
      0.9997221231460571,
      0.9998688101768494,
      0.9997827410697937,
      0.9997919797897339,
      0.999465823173523,
      0.9990511536598206,
      0.9988055229187012,
      0.9880727529525757,
      0.9741750359535217,
      0.9517174959182739,
      0.9222038984298706,
      0.9404311776161194,
      0.86951744556427,
      0.8860050439834595,
      0.9241529703140259,
      0.8814574480056763,
      0.7999776601791382,
      0.8482216596603394,
      0.885046124458313,
      0.80706787109375,
      0.7676319479942322,
      0.8638060092926025,
      0.8610703945159912,
      0.7757123112678528,
      0.7960658669471741,
      0.8884060382843018,
      0.8467381000518799,
      0.7920107245445251,
      0.8687731027603149,
      0.9229949116706848,
      0.8808737993240356,
      0.8581189513206482,
      0.9366031885147095,
      0.9474246501922607,
      0.919866681098938,
      0.9473646283149719,
      0.9785853624343872,
      0.9894823431968689,
      0.998731255531311,
      0.9996998906135559,
      0.9999343752861023,
      0.9999469518661499,
      0.9998795390129089,
      0.9990353584289551,
      0.9998003244400024,
      0.9997921586036682,
      0.9997209310531616,
      0.999855637550354,
      0.99991774559021,
      0.9998926520347595,
      0.9998499751091003,
      0.999906599521637,
      0.9999071955680847,
      0.9998276829719543,
      0.999836266040802,
      0.9997320771217346,
      0.9997408390045166,
      0.9997825622558594,
      0.9995431900024414,
      0.9981319904327393,
      0.999062180519104,
      0.9995905756950378,
      0.9981518387794495,
      0.9961984753608704,
      0.9987816214561462,
      0.9993318915367126,
      0.9963493347167969,
      0.9962010383605957,
      0.9991111159324646,
      0.9981602430343628,
      0.9901531934738159,
      0.9971970319747925,
      0.9993003606796265,
      0.9968024492263794,
      0.9926491379737854,
      0.9993274211883545,
      0.9992926716804504,
      0.9964249730110168,
      0.9986265897750854,
      0.9997671842575073,
      0.9995998740196228,
      0.9990485906600952,
      0.999876081943512,
      0.999912679195404,
      0.9998750686645508,
      0.9999216198921204,
      0.9999445676803589,
      0.9999091625213623,
      0.9999155402183533,
      0.9999352097511292,
      0.9999058246612549,
      0.9998799562454224,
      0.9999693632125854,
      0.9999585151672363,
      0.9999368190765381,
      0.999922513961792,
      0.9998884201049805,
      0.9998924732208252,
      0.9999508857727051,
      0.9999443292617798,
      0.9999529123306274,
      0.9999440312385559,
      0.9999428987503052,
      0.9999480247497559,
      0.9999725818634033,
      0.9999673962593079,
      0.9999234080314636,
      0.9999399185180664,
      0.9998384118080139,
      0.9994153380393982,
      0.9991394877433777,
      0.9997678995132446,
      0.9991380572319031,
      0.9948943257331848,
      0.996706485748291,
      0.9986388683319092,
      0.9925652146339417,
      0.9825302958488464,
      0.9943714141845703,
      0.9958950281143188,
      0.9995405673980713,
      0.9998646974563599,
      0.9999589920043945,
      0.9999367594718933,
      0.9999392628669739,
      0.9999686479568481,
      0.9999626278877258,
      0.9999037981033325,
      0.9999659657478333,
      0.9999750852584839,
      0.9999469518661499,
      0.9999395608901978,
      0.9999640583992004,
      0.999917209148407
    ],
    [
      0.50840163230896,
      0.5262882709503174,
      0.5768002271652222,
      0.59683758020401,
      0.5663353204727173,
      0.5604156255722046,
      0.5756008625030518,
      0.5640466213226318,
      0.5423000454902649,
      0.5466597676277161,
      0.5457192659378052,
      0.5521252751350403,
      0.5500319600105286,
      0.5322192311286926,
      0.5469316244125366,
      0.5698726177215576,
      0.5634435415267944,
      0.5503526329994202,
      0.563895046710968,
      0.5835594534873962,
      0.5479749441146851,
      0.5120238065719604,
      0.5162252187728882,
      0.5190514922142029,
      0.4584178030490875,
      0.42647889256477356,
      0.4279336929321289,
      0.40597814321517944,
      0.41299134492874146,
      0.4597756862640381,
      0.49653947353363037,
      0.53928542137146,
      0.5598196983337402,
      0.5489637851715088,
      0.6146379709243774,
      0.663001537322998,
      0.6058710217475891,
      0.5776693820953369,
      0.6267222166061401,
      0.6455425024032593,
      0.5391422510147095,
      0.5143243074417114,
      0.5706757307052612,
      0.5321008563041687,
      0.43488651514053345,
      0.43062296509742737,
      0.4454817771911621,
      0.425286203622818,
      0.37823861837387085,
      0.39706388115882874,
      0.41691917181015015,
      0.4290643632411957,
      0.4152790904045105,
      0.4493960738182068,
      0.4636332392692566,
      0.46268990635871887,
      0.4327090084552765,
      0.42068687081336975,
      0.4229666590690613,
      0.4256797432899475,
      0.40050554275512695,
      0.4138157367706299,
      0.4292837679386139,
      0.42846253514289856,
      0.4190176725387573,
      0.40740713477134705,
      0.43892329931259155,
      0.4753039479255676,
      0.48070254921913147,
      0.4620935916900635,
      0.5421714782714844,
      0.5479646921157837,
      0.5268020629882812,
      0.5389896631240845,
      0.5813726186752319,
      0.5731009840965271,
      0.5693267583847046,
      0.999882161617279,
      0.9999673962593079,
      0.9999575614929199,
      0.9998968243598938,
      0.9999069571495056,
      0.9994342923164368,
      0.9977912902832031,
      0.984860897064209,
      0.9485328197479248,
      0.9559229612350464,
      0.909194827079773,
      0.9126728177070618,
      0.8985579609870911,
      0.933709442615509,
      0.936311662197113,
      0.9781471490859985,
      0.9878891706466675,
      0.9981957674026489,
      0.9992650747299194,
      0.9997784495353699,
      0.9997658729553223,
      0.9997678399085999,
      0.9996203184127808,
      0.9982765316963196,
      0.9965144395828247,
      0.9854807257652283,
      0.9641907215118408,
      0.9257967472076416,
      0.8685784935951233,
      0.8734512329101562,
      0.845096230506897,
      0.8813425302505493,
      0.906549334526062,
      0.9392984509468079,
      0.9154479503631592,
      0.938610315322876,
      0.8926194906234741,
      0.9135849475860596,
      0.8887633085250854,
      0.9428900480270386,
      0.9528008699417114,
      0.9771853685379028,
      0.959352970123291,
      0.974084734916687,
      0.9781813621520996,
      0.9667476415634155,
      0.9744061231613159,
      0.9943832159042358,
      0.9973645210266113,
      0.9991705417633057,
      0.998772382736206,
      0.9995737671852112,
      0.9992393851280212,
      0.9997687339782715,
      0.9998616576194763,
      0.9997571110725403,
      0.9998824596405029,
      0.9998687505722046,
      0.9998563528060913,
      0.9992930293083191,
      0.9992973804473877,
      0.9997800588607788,
      0.9998684525489807,
      0.9998037815093994,
      0.99954754114151,
      0.9998173713684082,
      0.9999154210090637,
      0.9999383687973022,
      0.9999232888221741,
      0.9998488426208496,
      0.9997186660766602,
      0.9987971186637878,
      0.9950236082077026,
      0.9838277101516724,
      0.9809532761573792,
      0.9473053812980652,
      0.9287145137786865,
      0.9109362363815308,
      0.9277981519699097,
      0.9217902421951294,
      0.9385790824890137,
      0.9670217633247375,
      0.9872932434082031,
      0.9970565438270569,
      0.9990647435188293,
      0.9957424402236938,
      0.9716442823410034,
      0.9472795724868774,
      0.9134654998779297,
      0.8428300619125366,
      0.819373369216919,
      0.790046751499176,
      0.8491979241371155,
      0.9048594832420349,
      0.9645374417304993,
      0.974223256111145,
      0.9947226047515869,
      0.9931492805480957,
      0.9988849759101868,
      0.9996310472488403,
      0.9998136758804321,
      0.9988898038864136,
      0.998528778553009,
      0.9873164296150208,
      0.9596340656280518,
      0.9610859155654907,
      0.9501022100448608,
      0.9833879470825195,
      0.9974395632743835,
      0.9989976286888123,
      0.9992621541023254,
      0.9981315732002258,
      0.9961894154548645,
      0.9861495494842529,
      0.975848913192749,
      0.9509519338607788,
      0.9467099905014038,
      0.9450632333755493,
      0.898116409778595,
      0.9232723712921143,
      0.9720591306686401,
      0.9929319620132446,
      0.9813393354415894,
      0.9948093295097351,
      0.9844207167625427,
      0.9998454451560974,
      0.9998754262924194,
      0.99980628490448,
      0.9999358057975769,
      0.9998795986175537,
      0.9996737837791443,
      0.999858021736145,
      0.9998785853385925,
      0.9999293088912964,
      0.9998778700828552,
      0.9997730851173401,
      0.9990606904029846,
      0.9942754507064819,
      0.9804642200469971,
      0.9496757984161377,
      0.9417262673377991,
      0.9187948703765869,
      0.8652008771896362,
      0.8151831030845642,
      0.8610458374023438,
      0.9239831566810608,
      0.9691630005836487,
      0.9764969348907471,
      0.9953928589820862,
      0.9984191656112671,
      0.9997656941413879,
      0.9998832941055298,
      0.999805212020874,
      0.9998144507408142,
      0.9995495080947876,
      0.9991909861564636,
      0.9990226030349731,
      0.9899365901947021,
      0.9760881066322327,
      0.9550611972808838,
      0.9255509972572327,
      0.9455702900886536,
      0.8761622905731201,
      0.8908751010894775,
      0.9271470308303833,
      0.8848772644996643,
      0.8052520751953125,
      0.8535890579223633,
      0.8883802890777588,
      0.8113982081413269,
      0.7737890481948853,
      0.865825891494751,
      0.8648641109466553,
      0.7794369459152222,
      0.799087405204773,
      0.8852025866508484,
      0.8507386445999146,
      0.7946643233299255,
      0.8722694516181946,
      0.9258307814598083,
      0.8851017951965332,
      0.8585067987442017,
      0.9381558895111084,
      0.9490172863006592,
      0.922976553440094,
      0.9493193626403809,
      0.9795801043510437,
      0.9898414611816406,
      0.9987772703170776,
      0.9997078776359558,
      0.9999356269836426,
      0.9999476075172424,
      0.9998822212219238,
      0.9990551471710205,
      0.999807596206665,
      0.9997968077659607,
      0.9997296333312988,
      0.9998614192008972,
      0.9999213814735413,
      0.9998961687088013,
      0.9998564124107361,
      0.9999109506607056,
      0.9999104142189026,
      0.999832272529602,
      0.999839723110199,
      0.9997451305389404,
      0.9997498989105225,
      0.9997894763946533,
      0.9995831847190857,
      0.9982234239578247,
      0.9990764856338501,
      0.9995942115783691,
      0.9981936812400818,
      0.99623703956604,
      0.9987798929214478,
      0.9993342757225037,
      0.9964514970779419,
      0.9962676167488098,
      0.9991019368171692,
      0.9981889724731445,
      0.9903572797775269,
      0.9971902966499329,
      0.9992981553077698,
      0.996859610080719,
      0.9927763342857361,
      0.9993356466293335,
      0.9993212819099426,
      0.9967097043991089,
      0.998698353767395,
      0.9997808933258057,
      0.9996364116668701,
      0.9991150498390198,
      0.9998829960823059,
      0.9999189972877502,
      0.999889075756073,
      0.9999306797981262,
      0.9999482035636902,
      0.99991774559021,
      0.9999269247055054,
      0.9999392628669739,
      0.9999074935913086,
      0.9998800158500671,
      0.9999696016311646,
      0.9999590516090393,
      0.9999382495880127,
      0.99992436170578,
      0.9998909831047058,
      0.9998948574066162,
      0.9999528527259827,
      0.9999472498893738,
      0.9999553561210632,
      0.9999456405639648,
      0.9999433755874634,
      0.9999486804008484,
      0.9999728202819824,
      0.9999676942825317,
      0.999925434589386,
      0.9999460577964783,
      0.9998638033866882,
      0.9995794892311096,
      0.9994203448295593,
      0.9998259544372559,
      0.9993346333503723,
      0.9959650635719299,
      0.9977896213531494,
      0.9989617466926575,
      0.9937748908996582,
      0.9852138161659241,
      0.9959734082221985,
      0.9970746636390686,
      0.9996532797813416,
      0.9998850226402283,
      0.9999631643295288,
      0.9999402761459351,
      0.999943733215332,
      0.9999708533287048,
      0.9999630451202393,
      0.9999052882194519,
      0.9999663233757019,
      0.9999756813049316,
      0.9999475479125977,
      0.9999403357505798,
      0.999964714050293,
      0.9999185800552368
    ],
    [
      0.5258793234825134,
      0.5397738218307495,
      0.5897697806358337,
      0.6094106435775757,
      0.5778118968009949,
      0.5613275766372681,
      0.5784173607826233,
      0.5652757883071899,
      0.5447033643722534,
      0.5506278276443481,
      0.5566189885139465,
      0.5593076348304749,
      0.5592655539512634,
      0.5489146709442139,
      0.568461537361145,
      0.59012770652771,
      0.5872543454170227,
      0.5764217972755432,
      0.5879184007644653,
      0.602540910243988,
      0.5693373084068298,
      0.5447990894317627,
      0.5434576272964478,
      0.5509586334228516,
      0.48417872190475464,
      0.4544767737388611,
      0.44846010208129883,
      0.436163067817688,
      0.45184776186943054,
      0.4891194999217987,
      0.5251427292823792,
      0.5782956480979919,
      0.6070002317428589,
      0.5758740901947021,
      0.6284980773925781,
      0.685539722442627,
      0.6371822357177734,
      0.6029888391494751,
      0.6456319093704224,
      0.6795364618301392,
      0.5906081795692444,
      0.5492416620254517,
      0.6050053238868713,
      0.5846197009086609,
      0.48130807280540466,
      0.4689916670322418,
      0.4735240936279297,
      0.46053382754325867,
      0.40148672461509705,
      0.4281376004219055,
      0.4297209084033966,
      0.43705475330352783,
      0.4245869219303131,
      0.4646579623222351,
      0.4710586369037628,
      0.46274858713150024,
      0.437459796667099,
      0.4293408691883087,
      0.42629724740982056,
      0.4184327721595764,
      0.40690475702285767,
      0.4507903456687927,
      0.44966691732406616,
      0.4505755305290222,
      0.4416058361530304,
      0.42324861884117126,
      0.44851770997047424,
      0.5000808238983154,
      0.4981423318386078,
      0.4762946665287018,
      0.5598635673522949,
      0.5618538856506348,
      0.53680819272995,
      0.5577045679092407,
      0.6042046546936035,
      0.5810374021530151,
      0.5823616981506348,
      0.999884843826294,
      0.9999688863754272,
      0.9999604225158691,
      0.9999103546142578,
      0.999918520450592,
      0.9995008707046509,
      0.9980746507644653,
      0.9865373373031616,
      0.9525008201599121,
      0.9588456749916077,
      0.9158968925476074,
      0.9183157682418823,
      0.9039785861968994,
      0.9396618604660034,
      0.9415668249130249,
      0.9807605743408203,
      0.9892379641532898,
      0.9983328580856323,
      0.9993026256561279,
      0.9997869729995728,
      0.999778687953949,
      0.9997808933258057,
      0.9996523857116699,
      0.998449444770813,
      0.9969407320022583,
      0.9879336953163147,
      0.9670833945274353,
      0.9327490329742432,
      0.8745035529136658,
      0.8812468647956848,
      0.8534438014030457,
      0.8873913288116455,
      0.9077520370483398,
      0.939094066619873,
      0.9157910943031311,
      0.9368776082992554,
      0.8944161534309387,
      0.9133012294769287,
      0.8854351043701172,
      0.9329281449317932,
      0.9449394941329956,
      0.976053774356842,
      0.9564999341964722,
      0.9716177582740784,
      0.9775122404098511,
      0.9660668969154358,
      0.9727298021316528,
      0.9934467673301697,
      0.9969032406806946,
      0.9990538358688354,
      0.9987044930458069,
      0.999525249004364,
      0.9991741180419922,
      0.9997538328170776,
      0.9998515248298645,
      0.9997610449790955,
      0.9998838305473328,
      0.9998676776885986,
      0.9998462200164795,
      0.9992717504501343,
      0.9993045926094055,
      0.9997848272323608,
      0.9998719096183777,
      0.9998070001602173,
      0.9995554685592651,
      0.9998142719268799,
      0.9999149441719055,
      0.9999368190765381,
      0.9999196529388428,
      0.9998364448547363,
      0.9996685981750488,
      0.9985472559928894,
      0.992855429649353,
      0.9802488684654236,
      0.9772133231163025,
      0.9419207572937012,
      0.9230867028236389,
      0.8998104929924011,
      0.9214274883270264,
      0.918565034866333,
      0.9393001794815063,
      0.9664866328239441,
      0.9873606562614441,
      0.9968370795249939,
      0.998970627784729,
      0.9949080944061279,
      0.9691678285598755,
      0.9466180801391602,
      0.9140443205833435,
      0.8448712825775146,
      0.8207136392593384,
      0.7895058393478394,
      0.8577293753623962,
      0.9069139957427979,
      0.9669544696807861,
      0.9760620594024658,
      0.9944697022438049,
      0.9929327368736267,
      0.9988747835159302,
      0.999641478061676,
      0.9998152852058411,
      0.9989107847213745,
      0.9984817504882812,
      0.9877797365188599,
      0.9606326818466187,
      0.9616581797599792,
      0.9528154730796814,
      0.9843457937240601,
      0.9975363612174988,
      0.9990541934967041,
      0.9992970824241638,
      0.9982288479804993,
      0.9965339303016663,
      0.9874088168144226,
      0.9776207804679871,
      0.9548147916793823,
      0.9484876394271851,
      0.9436874389648438,
      0.9025304317474365,
      0.9281703233718872,
      0.9735921621322632,
      0.9936675429344177,
      0.9838526844978333,
      0.9955087900161743,
      0.9866193532943726,
      0.9998527765274048,
      0.9998798370361328,
      0.9998170137405396,
      0.9999395608901978,
      0.9998895525932312,
      0.9997116327285767,
      0.9998729825019836,
      0.9998856782913208,
      0.9999337792396545,
      0.9998914003372192,
      0.9997971653938293,
      0.999221682548523,
      0.9950705766677856,
      0.9826462864875793,
      0.9537338614463806,
      0.9472562074661255,
      0.9227484464645386,
      0.8682305216789246,
      0.822620153427124,
      0.8645103573799133,
      0.9256169199943542,
      0.9711233973503113,
      0.9791079163551331,
      0.9960820078849792,
      0.9986525774002075,
      0.9998081922531128,
      0.9998990297317505,
      0.9998276829719543,
      0.9998357892036438,
      0.9996272325515747,
      0.9993245005607605,
      0.9992182850837708,
      0.9922629594802856,
      0.9786149263381958,
      0.9582210779190063,
      0.9287273287773132,
      0.9451567530632019,
      0.8820310235023499,
      0.8939326405525208,
      0.9310343265533447,
      0.8865381479263306,
      0.8113203048706055,
      0.8590594530105591,
      0.8953143358230591,
      0.8169428110122681,
      0.7769628763198853,
      0.8676290512084961,
      0.8704767227172852,
      0.786454439163208,
      0.8042019605636597,
      0.8924346566200256,
      0.8527218103408813,
      0.7990120053291321,
      0.877479076385498,
      0.9290218353271484,
      0.8850398063659668,
      0.8627521991729736,
      0.9405263066291809,
      0.9515252113342285,
      0.9305379390716553,
      0.9519454836845398,
      0.9810155034065247,
      0.9906750321388245,
      0.9988638162612915,
      0.999728798866272,
      0.9999375939369202,
      0.9999468922615051,
      0.9998849630355835,
      0.9990663528442383,
      0.9998117685317993,
      0.9997991919517517,
      0.9997342228889465,
      0.9998652338981628,
      0.9999238848686218,
      0.9998982548713684,
      0.9998606443405151,
      0.9999144077301025,
      0.9999142289161682,
      0.9998375177383423,
      0.9998453259468079,
      0.9997614622116089,
      0.9997662901878357,
      0.9997963309288025,
      0.9995977878570557,
      0.9983038306236267,
      0.9990989565849304,
      0.9995989203453064,
      0.998228132724762,
      0.996249258518219,
      0.998802125453949,
      0.9993513822555542,
      0.9965763092041016,
      0.9964167475700378,
      0.9991169571876526,
      0.9982383847236633,
      0.9907947182655334,
      0.9973560571670532,
      0.9993425011634827,
      0.9970960021018982,
      0.9935075640678406,
      0.9993814826011658,
      0.9993833899497986,
      0.9971137046813965,
      0.998894453048706,
      0.9998008608818054,
      0.9996783137321472,
      0.9992108345031738,
      0.9998940229415894,
      0.9999244809150696,
      0.9999005198478699,
      0.99993896484375,
      0.9999508261680603,
      0.9999217987060547,
      0.9999348521232605,
      0.9999423027038574,
      0.999908447265625,
      0.9998801946640015,
      0.999969482421875,
      0.9999598264694214,
      0.9999396204948425,
      0.9999249577522278,
      0.9998940825462341,
      0.9998980164527893,
      0.9999548196792603,
      0.999951958656311,
      0.9999581575393677,
      0.9999474287033081,
      0.9999440312385559,
      0.9999490976333618,
      0.9999729990959167,
      0.9999680519104004,
      0.9999271631240845,
      0.9999512434005737,
      0.9998841881752014,
      0.999695897102356,
      0.999607503414154,
      0.9998680353164673,
      0.9994931817054749,
      0.9970002174377441,
      0.9985434412956238,
      0.999226450920105,
      0.9948977828025818,
      0.9874547719955444,
      0.9970178008079529,
      0.9979470372200012,
      0.9997370839118958,
      0.9999011158943176,
      0.9999663233757019,
      0.9999427199363708,
      0.9999468922615051,
      0.999972403049469,
      0.9999634623527527,
      0.9999061822891235,
      0.9999666213989258,
      0.9999761581420898,
      0.9999480843544006,
      0.9999409317970276,
      0.999965250492096,
      0.9999196529388428
    ],
    [
      0.546109139919281,
      0.5579017400741577,
      0.5941153764724731,
      0.6104437112808228,
      0.5750056505203247,
      0.5551038384437561,
      0.5721995830535889,
      0.5650498867034912,
      0.542227566242218,
      0.54830402135849,
      0.5553216338157654,
      0.5655722618103027,
      0.5691479444503784,
      0.5672793388366699,
      0.5844099521636963,
      0.613721489906311,
      0.6181416511535645,
      0.6001091003417969,
      0.6123604774475098,
      0.6232646703720093,
      0.5971872806549072,
      0.5714027881622314,
      0.5769816040992737,
      0.5826026201248169,
      0.5125130414962769,
      0.4902234673500061,
      0.4791913628578186,
      0.46959593892097473,
      0.48832201957702637,
      0.5254079103469849,
      0.5511097311973572,
      0.6187428832054138,
      0.6477056741714478,
      0.6030691862106323,
      0.6380584239959717,
      0.7066267132759094,
      0.6693568229675293,
      0.6285114288330078,
      0.6632296442985535,
      0.7092505097389221,
      0.6387609839439392,
      0.5918735861778259,
      0.6426759362220764,
      0.6435077786445618,
      0.5410045981407166,
      0.5186862945556641,
      0.5263829231262207,
      0.5034948587417603,
      0.4434608519077301,
      0.4816126525402069,
      0.45927712321281433,
      0.47313427925109863,
      0.46503204107284546,
      0.5016946196556091,
      0.4797822833061218,
      0.4748839735984802,
      0.46688327193260193,
      0.46962958574295044,
      0.4467834234237671,
      0.42955282330513,
      0.4571462571620941,
      0.4908129572868347,
      0.4947042763233185,
      0.493827223777771,
      0.4669385254383087,
      0.4551987051963806,
      0.48130300641059875,
      0.5553144812583923,
      0.5399786233901978,
      0.5163523554801941,
      0.5952703356742859,
      0.5938409566879272,
      0.5630022287368774,
      0.5844204425811768,
      0.6239408254623413,
      0.601792573928833,
      0.5843328237533569,
      0.9998884201049805,
      0.9999703764915466,
      0.999963641166687,
      0.9999240040779114,
      0.999932587146759,
      0.9995865821838379,
      0.99843829870224,
      0.988876461982727,
      0.9580802917480469,
      0.962812066078186,
      0.9218051433563232,
      0.9248960614204407,
      0.908535897731781,
      0.9465117454528809,
      0.9483392238616943,
      0.9849262237548828,
      0.9920633435249329,
      0.998598575592041,
      0.9993706941604614,
      0.9997988939285278,
      0.9997931122779846,
      0.9997998476028442,
      0.9996953010559082,
      0.9986668825149536,
      0.997477650642395,
      0.9907357096672058,
      0.9710255861282349,
      0.9324695467948914,
      0.8825279474258423,
      0.8903082609176636,
      0.8614134192466736,
      0.892999529838562,
      0.918064296245575,
      0.9441298246383667,
      0.9207509756088257,
      0.9423238039016724,
      0.8978586196899414,
      0.9119194149971008,
      0.8841223120689392,
      0.9294248819351196,
      0.9419305324554443,
      0.9749513268470764,
      0.9521831274032593,
      0.9700350761413574,
      0.9772401452064514,
      0.9657450318336487,
      0.9716650247573853,
      0.992534339427948,
      0.9964574575424194,
      0.998947262763977,
      0.9986487030982971,
      0.9994797110557556,
      0.9991095066070557,
      0.9997426867485046,
      0.9998430609703064,
      0.9997595548629761,
      0.9998882412910461,
      0.9998685121536255,
      0.9998399615287781,
      0.9992636442184448,
      0.9993297457695007,
      0.9997965097427368,
      0.9998810291290283,
      0.9998193979263306,
      0.999599814414978,
      0.9998204112052917,
      0.9999184608459473,
      0.9999366402626038,
      0.9999186992645264,
      0.9998255968093872,
      0.9996213316917419,
      0.9983077049255371,
      0.9906517267227173,
      0.9775115847587585,
      0.9743276238441467,
      0.935951828956604,
      0.9176852107048035,
      0.8906513452529907,
      0.9176129698753357,
      0.9148984551429749,
      0.9401394128799438,
      0.966244101524353,
      0.9875698089599609,
      0.9968929886817932,
      0.9989307522773743,
      0.9945135116577148,
      0.9681727886199951,
      0.9476301670074463,
      0.9149423837661743,
      0.8444083333015442,
      0.8271617293357849,
      0.7957847118377686,
      0.8611791133880615,
      0.9111194610595703,
      0.967748761177063,
      0.9786712527275085,
      0.9953047037124634,
      0.9932951927185059,
      0.998953104019165,
      0.9996944069862366,
      0.9998311996459961,
      0.9990261197090149,
      0.9986473917961121,
      0.989091694355011,
      0.9638705253601074,
      0.9649322032928467,
      0.9549187421798706,
      0.987201988697052,
      0.9979478120803833,
      0.9991798400878906,
      0.9993883371353149,
      0.9984436631202698,
      0.9971323609352112,
      0.989189624786377,
      0.9791659116744995,
      0.9585508108139038,
      0.9488834142684937,
      0.9468317031860352,
      0.9070359468460083,
      0.9302901029586792,
      0.9766939878463745,
      0.9948207139968872,
      0.9869617819786072,
      0.9962976574897766,
      0.9886476397514343,
      0.9998615384101868,
      0.9998852610588074,
      0.9998304843902588,
      0.999943733215332,
      0.9999023079872131,
      0.9997594356536865,
      0.9998895525932312,
      0.9998927712440491,
      0.9999396800994873,
      0.9999047517776489,
      0.9998208284378052,
      0.9993916153907776,
      0.9960265159606934,
      0.9845845699310303,
      0.9570483565330505,
      0.9522711038589478,
      0.9287331104278564,
      0.8749378323554993,
      0.8335374593734741,
      0.8738283514976501,
      0.928652286529541,
      0.9727758765220642,
      0.9823988080024719,
      0.9966667294502258,
      0.998888373374939,
      0.9998503923416138,
      0.9999127984046936,
      0.9998494982719421,
      0.9998518824577332,
      0.9996882081031799,
      0.99942946434021,
      0.9993864893913269,
      0.9946951270103455,
      0.9828130006790161,
      0.9629150629043579,
      0.9344273209571838,
      0.9502319097518921,
      0.8882600665092468,
      0.9067657589912415,
      0.939301073551178,
      0.8911114931106567,
      0.822867214679718,
      0.8603537082672119,
      0.901758074760437,
      0.8229840397834778,
      0.7860745191574097,
      0.8741907477378845,
      0.876510500907898,
      0.7953422665596008,
      0.812254786491394,
      0.8979212045669556,
      0.858255922794342,
      0.8078703880310059,
      0.8861086368560791,
      0.934197723865509,
      0.8824338912963867,
      0.8722566366195679,
      0.9440115094184875,
      0.9546927213668823,
      0.9357126355171204,
      0.9562376737594604,
      0.9845306873321533,
      0.9925565719604492,
      0.9990612864494324,
      0.9997720122337341,
      0.9999428391456604,
      0.9999484419822693,
      0.9998872876167297,
      0.9990814328193665,
      0.9998167157173157,
      0.9998006820678711,
      0.9997390508651733,
      0.9998694658279419,
      0.999927818775177,
      0.9999009370803833,
      0.9998664855957031,
      0.9999198317527771,
      0.9999234676361084,
      0.9998458027839661,
      0.9998523592948914,
      0.999786913394928,
      0.9997983574867249,
      0.9998041391372681,
      0.9996059536933899,
      0.9984452724456787,
      0.9991605281829834,
      0.9996273517608643,
      0.9983574151992798,
      0.9968421459197998,
      0.9989109635353088,
      0.9993940591812134,
      0.99689120054245,
      0.9968498349189758,
      0.9991791248321533,
      0.9983270168304443,
      0.9918661713600159,
      0.9976657032966614,
      0.9994105696678162,
      0.9975053071975708,
      0.9947352409362793,
      0.9994608163833618,
      0.9994899034500122,
      0.9976426362991333,
      0.999108076095581,
      0.9998294711112976,
      0.9997308850288391,
      0.9993353486061096,
      0.9999095797538757,
      0.9999309778213501,
      0.9999158978462219,
      0.9999486804008484,
      0.9999524354934692,
      0.9999254941940308,
      0.9999420642852783,
      0.9999454021453857,
      0.9999099969863892,
      0.9998815655708313,
      0.9999700784683228,
      0.9999609589576721,
      0.9999412298202515,
      0.9999256134033203,
      0.9998964071273804,
      0.9998990893363953,
      0.9999573230743408,
      0.9999562501907349,
      0.9999608397483826,
      0.9999498128890991,
      0.9999457001686096,
      0.999950647354126,
      0.9999736547470093,
      0.9999691247940063,
      0.9999304413795471,
      0.9999560117721558,
      0.9998999238014221,
      0.9997696876525879,
      0.9997089505195618,
      0.9998949766159058,
      0.9996075630187988,
      0.997880220413208,
      0.9989835023880005,
      0.9994297027587891,
      0.9960022568702698,
      0.9897899031639099,
      0.9979353547096252,
      0.9985693693161011,
      0.9997878074645996,
      0.9999123811721802,
      0.9999690651893616,
      0.9999458193778992,
      0.9999505877494812,
      0.9999741911888123,
      0.999964714050293,
      0.999908983707428,
      0.9999673366546631,
      0.9999769330024719,
      0.9999489188194275,
      0.9999417066574097,
      0.9999657869338989,
      0.9999211430549622
    ],
    [
      0.5733274221420288,
      0.580302894115448,
      0.5940046906471252,
      0.6094561219215393,
      0.5718829035758972,
      0.5465205907821655,
      0.5758326649665833,
      0.5563760995864868,
      0.5347141027450562,
      0.542578935623169,
      0.5562843084335327,
      0.579266369342804,
      0.5901408195495605,
      0.591629147529602,
      0.6038967370986938,
      0.6325665712356567,
      0.6401236057281494,
      0.621976912021637,
      0.6318851113319397,
      0.6407061815261841,
      0.6243982315063477,
      0.5998595356941223,
      0.6123571395874023,
      0.6139572858810425,
      0.541556715965271,
      0.5264080762863159,
      0.513006329536438,
      0.500164270401001,
      0.5128026604652405,
      0.5580402612686157,
      0.5808081030845642,
      0.6511158347129822,
      0.6849132180213928,
      0.6307260990142822,
      0.6504783630371094,
      0.7260239124298096,
      0.6967668533325195,
      0.651500403881073,
      0.6857069730758667,
      0.7356898784637451,
      0.6748262643814087,
      0.6318167448043823,
      0.685550332069397,
      0.6846447587013245,
      0.6224116683006287,
      0.6050737500190735,
      0.6230103969573975,
      0.5687809586524963,
      0.5446995496749878,
      0.5493876934051514,
      0.5031804442405701,
      0.522746205329895,
      0.5445719957351685,
      0.5593165755271912,
      0.5177305936813354,
      0.5245438814163208,
      0.5433130860328674,
      0.548664927482605,
      0.509486198425293,
      0.5109744071960449,
      0.5652281045913696,
      0.5633277893066406,
      0.5898854732513428,
      0.579688549041748,
      0.5373767614364624,
      0.544381320476532,
      0.592012882232666,
      0.6322811841964722,
      0.6095628142356873,
      0.5954223871231079,
      0.6549841165542603,
      0.6521268486976624,
      0.6119173765182495,
      0.6343498826026917,
      0.6831783652305603,
      0.6392425298690796,
      0.6052984595298767,
      0.9998911619186401,
      0.9999706745147705,
      0.9999634623527527,
      0.9999321103096008,
      0.9999448657035828,
      0.9996622204780579,
      0.9988135099411011,
      0.991741955280304,
      0.9570088386535645,
      0.9686387181282043,
      0.9296709299087524,
      0.933661937713623,
      0.9181698560714722,
      0.952427327632904,
      0.9525612592697144,
      0.9868772029876709,
      0.9927513003349304,
      0.9986804723739624,
      0.9994113445281982,
      0.9998077750205994,
      0.9998058080673218,
      0.9998122453689575,
      0.9997135400772095,
      0.9987766742706299,
      0.9977421164512634,
      0.9923651814460754,
      0.9744879007339478,
      0.9337599277496338,
      0.8836674094200134,
      0.8932636976242065,
      0.8637493252754211,
      0.8989872336387634,
      0.9180562496185303,
      0.9498237371444702,
      0.9266072511672974,
      0.9488590955734253,
      0.9040312170982361,
      0.9150732755661011,
      0.8823930025100708,
      0.92977374792099,
      0.9405806064605713,
      0.9749228954315186,
      0.9517503380775452,
      0.9707218408584595,
      0.9778795838356018,
      0.9634988307952881,
      0.9722927212715149,
      0.9929854869842529,
      0.9965232014656067,
      0.9989463686943054,
      0.9986827969551086,
      0.9994856119155884,
      0.9991286396980286,
      0.9997463226318359,
      0.9998378157615662,
      0.9997648596763611,
      0.9999027252197266,
      0.999870777130127,
      0.9998461008071899,
      0.9992835521697998,
      0.9993691444396973,
      0.9998145699501038,
      0.9998945593833923,
      0.9998391270637512,
      0.9996724128723145,
      0.9998378157615662,
      0.9999241828918457,
      0.9999352693557739,
      0.9999188780784607,
      0.9998148083686829,
      0.999614953994751,
      0.9982796311378479,
      0.9902979731559753,
      0.9763382077217102,
      0.9730729460716248,
      0.9333856105804443,
      0.914360523223877,
      0.8885339498519897,
      0.9165735840797424,
      0.9163390398025513,
      0.9396004676818848,
      0.96931391954422,
      0.9889521598815918,
      0.9972471594810486,
      0.9989835023880005,
      0.9942773580551147,
      0.9686906337738037,
      0.9495303630828857,
      0.9184666872024536,
      0.8470408916473389,
      0.8348220586776733,
      0.8010735511779785,
      0.8676919341087341,
      0.9224878549575806,
      0.9733325242996216,
      0.9817848801612854,
      0.9963050484657288,
      0.9945051670074463,
      0.9991047382354736,
      0.9997668266296387,
      0.9998618960380554,
      0.9992009401321411,
      0.9988541007041931,
      0.9910008311271667,
      0.9672783613204956,
      0.9699496030807495,
      0.9592485427856445,
      0.9914642572402954,
      0.9985097646713257,
      0.9993520379066467,
      0.9994910955429077,
      0.9986620545387268,
      0.9975660443305969,
      0.9909816384315491,
      0.9829420447349548,
      0.960314929485321,
      0.9506574869155884,
      0.9463291764259338,
      0.9077019691467285,
      0.9288246631622314,
      0.9810506701469421,
      0.9959897994995117,
      0.9902836084365845,
      0.9971908926963806,
      0.9912407398223877,
      0.9998726844787598,
      0.9998926520347595,
      0.9998464584350586,
      0.9999480843544006,
      0.9999150633811951,
      0.9998066425323486,
      0.9999064803123474,
      0.9999005198478699,
      0.9999405741691589,
      0.9999174475669861,
      0.9998400807380676,
      0.9995610117912292,
      0.9972131848335266,
      0.9886928200721741,
      0.9637519717216492,
      0.9606640338897705,
      0.9369974136352539,
      0.8858258128166199,
      0.8496317863464355,
      0.8839441537857056,
      0.9319294095039368,
      0.9751284122467041,
      0.9815260171890259,
      0.9975394010543823,
      0.9991129636764526,
      0.9998804330825806,
      0.9999210238456726,
      0.999864935874939,
      0.9998611807823181,
      0.9997323155403137,
      0.9995060563087463,
      0.9995051622390747,
      0.9963847398757935,
      0.9851749539375305,
      0.9628558158874512,
      0.937860906124115,
      0.9556072950363159,
      0.8941624164581299,
      0.9106574058532715,
      0.9417654275894165,
      0.8989361524581909,
      0.8351090550422668,
      0.8739811182022095,
      0.9030776023864746,
      0.8346652984619141,
      0.8017247915267944,
      0.8803593516349792,
      0.8823962211608887,
      0.8097357153892517,
      0.8254183530807495,
      0.9029830098152161,
      0.8634622693061829,
      0.8188607692718506,
      0.8890798687934875,
      0.94019615650177,
      0.8897561430931091,
      0.879165530204773,
      0.948704719543457,
      0.9587027430534363,
      0.9417172074317932,
      0.9603837132453918,
      0.9884570240974426,
      0.995071530342102,
      0.999355673789978,
      0.9998283386230469,
      0.9999487996101379,
      0.9999489784240723,
      0.9998887777328491,
      0.9991009831428528,
      0.9998228549957275,
      0.9998020529747009,
      0.9997484087944031,
      0.9998757839202881,
      0.9999323487281799,
      0.9999043345451355,
      0.9998762607574463,
      0.9999303817749023,
      0.9999325275421143,
      0.999860405921936,
      0.9998689889907837,
      0.9998346567153931,
      0.9998424649238586,
      0.9998300075531006,
      0.9996823072433472,
      0.9987177848815918,
      0.9992576241493225,
      0.9996650815010071,
      0.9985129833221436,
      0.9972536563873291,
      0.9989966154098511,
      0.9994461536407471,
      0.9973172545433044,
      0.9971683621406555,
      0.9992368817329407,
      0.9986042976379395,
      0.9930543899536133,
      0.9980345964431763,
      0.9995021224021912,
      0.9980007410049438,
      0.9960505366325378,
      0.9995932579040527,
      0.9996023774147034,
      0.998170793056488,
      0.9992995262145996,
      0.9998591542243958,
      0.9997916221618652,
      0.9995458722114563,
      0.9999238848686218,
      0.9999383091926575,
      0.9999284744262695,
      0.9999568462371826,
      0.9999558925628662,
      0.9999300837516785,
      0.9999474883079529,
      0.9999480247497559,
      0.9999116063117981,
      0.9998832941055298,
      0.9999706745147705,
      0.999961793422699,
      0.9999427795410156,
      0.9999282956123352,
      0.9998979568481445,
      0.9998995661735535,
      0.999958336353302,
      0.9999589920043945,
      0.9999620914459229,
      0.999950647354126,
      0.9999464154243469,
      0.9999518990516663,
      0.9999741911888123,
      0.9999700784683228,
      0.9999332427978516,
      0.9999595284461975,
      0.9999102354049683,
      0.999812662601471,
      0.9997700452804565,
      0.9999135732650757,
      0.9996862411499023,
      0.9984490275382996,
      0.99929279088974,
      0.9995708465576172,
      0.9969077706336975,
      0.9919928312301636,
      0.9985215067863464,
      0.9990061521530151,
      0.9998317956924438,
      0.9999241232872009,
      0.9999715685844421,
      0.9999488592147827,
      0.9999538064002991,
      0.9999755620956421,
      0.999965250492096,
      0.9999102354049683,
      0.999967634677887,
      0.9999773502349854,
      0.9999491572380066,
      0.9999419450759888,
      0.9999662637710571,
      0.9999228119850159
    ],
    [
      0.5912810564041138,
      0.5876092314720154,
      0.5961083173751831,
      0.6023052930831909,
      0.5643547773361206,
      0.5399605631828308,
      0.574777364730835,
      0.5571319460868835,
      0.5289893746376038,
      0.5423386096954346,
      0.5569828748703003,
      0.5868533253669739,
      0.5965158939361572,
      0.6015459895133972,
      0.6130763292312622,
      0.6412200927734375,
      0.6511749029159546,
      0.6339321136474609,
      0.6450812220573425,
      0.6546283960342407,
      0.644685685634613,
      0.612908661365509,
      0.6297196745872498,
      0.6354861855506897,
      0.563240647315979,
      0.5527385473251343,
      0.536495566368103,
      0.5221565961837769,
      0.5348318815231323,
      0.5799339413642883,
      0.5997182130813599,
      0.6689151525497437,
      0.702714204788208,
      0.6520448327064514,
      0.6670957803726196,
      0.7381683588027954,
      0.7152996063232422,
      0.6721422076225281,
      0.7052241563796997,
      0.7533823251724243,
      0.6974585056304932,
      0.6621504426002502,
      0.712549090385437,
      0.7187857627868652,
      0.6622074842453003,
      0.6603395342826843,
      0.6837857365608215,
      0.6256524920463562,
      0.6245108842849731,
      0.6105924844741821,
      0.560399055480957,
      0.571357250213623,
      0.5868408679962158,
      0.5934178829193115,
      0.5494518876075745,
      0.5569057464599609,
      0.5756090879440308,
      0.5783867835998535,
      0.5399699807167053,
      0.5506330728530884,
      0.5973971486091614,
      0.5970954895019531,
      0.6212754249572754,
      0.6070210337638855,
      0.5788459777832031,
      0.5949944853782654,
      0.6425767540931702,
      0.6627722978591919,
      0.6294087171554565,
      0.6163666844367981,
      0.6772640347480774,
      0.6734294295310974,
      0.63189297914505,
      0.6545500159263611,
      0.7029845714569092,
      0.6496109962463379,
      0.6236481070518494,
      0.9998927116394043,
      0.9999710321426392,
      0.9999651312828064,
      0.9999390244483948,
      0.9999531507492065,
      0.999712347984314,
      0.9990345239639282,
      0.9929440021514893,
      0.9617924690246582,
      0.970615804195404,
      0.9278842210769653,
      0.9368236064910889,
      0.9252247214317322,
      0.9553096294403076,
      0.9518842697143555,
      0.9871763586997986,
      0.9929158687591553,
      0.9986969828605652,
      0.9994510412216187,
      0.999815046787262,
      0.9998135566711426,
      0.99982088804245,
      0.9997246861457825,
      0.9988341927528381,
      0.9978453516960144,
      0.992885947227478,
      0.976703941822052,
      0.9377132058143616,
      0.8849674463272095,
      0.8919390439987183,
      0.863661527633667,
      0.9012078046798706,
      0.9207748174667358,
      0.9535927176475525,
      0.9253096580505371,
      0.9459541440010071,
      0.8989192843437195,
      0.9154555201530457,
      0.8819498419761658,
      0.9275215268135071,
      0.9364423751831055,
      0.9734119772911072,
      0.9497540593147278,
      0.9697725772857666,
      0.9779634475708008,
      0.9625675678253174,
      0.9716134667396545,
      0.9926994442939758,
      0.9963811635971069,
      0.9989162683486938,
      0.9986760020256042,
      0.9994737505912781,
      0.9991108179092407,
      0.9997439980506897,
      0.9998352527618408,
      0.9997676014900208,
      0.9999046325683594,
      0.9998709559440613,
      0.9998480081558228,
      0.9992610812187195,
      0.999386727809906,
      0.9998225569725037,
      0.9999004006385803,
      0.9998470544815063,
      0.9997031688690186,
      0.9998447895050049,
      0.9999258518218994,
      0.9999359846115112,
      0.9999197721481323,
      0.9998089075088501,
      0.9995908141136169,
      0.9981800317764282,
      0.9890552163124084,
      0.9743964672088623,
      0.9719032049179077,
      0.9289191365242004,
      0.907742440700531,
      0.883432149887085,
      0.9090837836265564,
      0.9144158363342285,
      0.9401696920394897,
      0.9707891345024109,
      0.9891472458839417,
      0.9964770674705505,
      0.9988970160484314,
      0.9933810234069824,
      0.967383861541748,
      0.9469971656799316,
      0.9193274974822998,
      0.8472726345062256,
      0.8398040533065796,
      0.8082408905029297,
      0.8705780506134033,
      0.9265514612197876,
      0.974260151386261,
      0.9834737777709961,
      0.996521532535553,
      0.9942485690116882,
      0.999109148979187,
      0.9997890591621399,
      0.999870777130127,
      0.9992583990097046,
      0.9989081621170044,
      0.991308331489563,
      0.9703867435455322,
      0.9741060733795166,
      0.9647800326347351,
      0.9932186007499695,
      0.9987185001373291,
      0.9994157552719116,
      0.9995260238647461,
      0.9987733364105225,
      0.9977741837501526,
      0.9916597008705139,
      0.9815237522125244,
      0.9593747854232788,
      0.9517033100128174,
      0.9496156573295593,
      0.9056860208511353,
      0.9300104975700378,
      0.9840942025184631,
      0.9965056777000427,
      0.9919723868370056,
      0.9976933598518372,
      0.9931331276893616,
      0.9998784065246582,
      0.9998963475227356,
      0.9998547434806824,
      0.9999504685401917,
      0.9999229907989502,
      0.9998385310173035,
      0.9999166131019592,
      0.9999043345451355,
      0.9999425411224365,
      0.9999257922172546,
      0.999855637550354,
      0.9996541738510132,
      0.9977841377258301,
      0.9897300004959106,
      0.9692180752754211,
      0.9650920629501343,
      0.9437012076377869,
      0.8954905867576599,
      0.8637392520904541,
      0.8931305408477783,
      0.9350080490112305,
      0.9778803586959839,
      0.9843991994857788,
      0.9981315732002258,
      0.9992539882659912,
      0.9998970031738281,
      0.9999256730079651,
      0.999870240688324,
      0.9998643398284912,
      0.9997481107711792,
      0.9995322823524475,
      0.9995506405830383,
      0.9965978860855103,
      0.9859721660614014,
      0.9659888744354248,
      0.943489134311676,
      0.960769534111023,
      0.9038311839103699,
      0.9174016118049622,
      0.9477804899215698,
      0.903262734413147,
      0.8443095684051514,
      0.8786847591400146,
      0.9052733182907104,
      0.8411989212036133,
      0.8114166259765625,
      0.8816030025482178,
      0.8833296298980713,
      0.8167632818222046,
      0.8313469290733337,
      0.9022548794746399,
      0.8677934408187866,
      0.824807345867157,
      0.8905386924743652,
      0.9383764266967773,
      0.8928107619285583,
      0.8865468502044678,
      0.9525244832038879,
      0.9629238843917847,
      0.9446690082550049,
      0.963150143623352,
      0.9907501339912415,
      0.9962638020515442,
      0.9994663596153259,
      0.9998529553413391,
      0.9999514222145081,
      0.999950110912323,
      0.9998903274536133,
      0.9991037249565125,
      0.999824583530426,
      0.9998000860214233,
      0.9997459650039673,
      0.9998781085014343,
      0.9999345541000366,
      0.9999062418937683,
      0.9998816251754761,
      0.9999362230300903,
      0.9999385476112366,
      0.9998684525489807,
      0.9998785257339478,
      0.9998504519462585,
      0.9998594522476196,
      0.9998375177383423,
      0.9997071027755737,
      0.9988440871238708,
      0.9992990493774414,
      0.9996873140335083,
      0.9986417889595032,
      0.9975171089172363,
      0.9990863800048828,
      0.9994950294494629,
      0.9976052045822144,
      0.9974737167358398,
      0.999347984790802,
      0.9988345503807068,
      0.9939056038856506,
      0.9983177781105042,
      0.999565839767456,
      0.9982199668884277,
      0.9968067407608032,
      0.9996702075004578,
      0.9996514320373535,
      0.9983594417572021,
      0.999401330947876,
      0.9998751878738403,
      0.9998168349266052,
      0.9996124505996704,
      0.9999321103096008,
      0.9999430775642395,
      0.9999366402626038,
      0.999961793422699,
      0.9999566078186035,
      0.999931812286377,
      0.9999505877494812,
      0.9999495148658752,
      0.9999125599861145,
      0.9998849034309387,
      0.9999709725379944,
      0.9999626874923706,
      0.9999445080757141,
      0.9999294281005859,
      0.9998996257781982,
      0.9999001622200012,
      0.9999586939811707,
      0.9999619722366333,
      0.9999635815620422,
      0.9999523758888245,
      0.999946117401123,
      0.9999528527259827,
      0.9999746084213257,
      0.9999706745147705,
      0.9999343156814575,
      0.9999606609344482,
      0.9999128580093384,
      0.9998233318328857,
      0.9997892379760742,
      0.9999204277992249,
      0.9997252225875854,
      0.9986721277236938,
      0.9994388222694397,
      0.9996570348739624,
      0.9974660277366638,
      0.9934237003326416,
      0.9988816380500793,
      0.9992727637290955,
      0.9998576045036316,
      0.9999311566352844,
      0.9999732375144958,
      0.9999505877494812,
      0.9999556541442871,
      0.9999765157699585,
      0.9999657273292542,
      0.9999114871025085,
      0.9999679923057556,
      0.9999777674674988,
      0.99994957447052,
      0.9999426603317261,
      0.9999668598175049,
      0.999924898147583
    ],
    [
      0.6002154350280762,
      0.5943660736083984,
      0.5957093238830566,
      0.6016834378242493,
      0.5638723969459534,
      0.5419595241546631,
      0.5772083401679993,
      0.5611822605133057,
      0.5377589464187622,
      0.5533290505409241,
      0.5679625868797302,
      0.6051636934280396,
      0.6141237020492554,
      0.6146074533462524,
      0.6260592937469482,
      0.6520410776138306,
      0.6607196927070618,
      0.6448781490325928,
      0.6536427140235901,
      0.6653507947921753,
      0.6543726921081543,
      0.6253200769424438,
      0.6318432688713074,
      0.6279763579368591,
      0.5765711069107056,
      0.5514928102493286,
      0.5291781425476074,
      0.5186999440193176,
      0.5475112795829773,
      0.5853747129440308,
      0.6115372776985168,
      0.6747990846633911,
      0.7068876624107361,
      0.6628577709197998,
      0.6818137764930725,
      0.7441236972808838,
      0.725756824016571,
      0.681968092918396,
      0.7167648673057556,
      0.7611660957336426,
      0.71097731590271,
      0.6765127182006836,
      0.7264164686203003,
      0.7362708449363708,
      0.6774973273277283,
      0.6787818670272827,
      0.7113714218139648,
      0.6635965704917908,
      0.6507810354232788,
      0.6369249820709229,
      0.5893968939781189,
      0.5952633619308472,
      0.6114262938499451,
      0.6148700714111328,
      0.5655205845832825,
      0.5831863880157471,
      0.5976048707962036,
      0.5959940552711487,
      0.5526171326637268,
      0.5768229961395264,
      0.6112293601036072,
      0.6083769202232361,
      0.6284093856811523,
      0.6215841174125671,
      0.5994297862052917,
      0.6210936307907104,
      0.66229248046875,
      0.6772904396057129,
      0.6438685655593872,
      0.6329042911529541,
      0.6908535957336426,
      0.6868100166320801,
      0.6461682915687561,
      0.6708974242210388,
      0.718378484249115,
      0.6619181036949158,
      0.6360150575637817,
      0.999895453453064,
      0.9999716877937317,
      0.9999664425849915,
      0.9999430179595947,
      0.9999567270278931,
      0.9997388124465942,
      0.9991106986999512,
      0.9936360120773315,
      0.9640852212905884,
      0.9724035263061523,
      0.9297093749046326,
      0.9380577206611633,
      0.925159752368927,
      0.9569236040115356,
      0.9529460668563843,
      0.9878861904144287,
      0.9937134385108948,
      0.9987856149673462,
      0.9994916915893555,
      0.9998230338096619,
      0.9998200535774231,
      0.9998283982276917,
      0.9997379183769226,
      0.9988934993743896,
      0.9979526400566101,
      0.9933512806892395,
      0.9779258966445923,
      0.9371084570884705,
      0.886998176574707,
      0.8956382274627686,
      0.8674666285514832,
      0.9052336812019348,
      0.9254355430603027,
      0.9560167789459229,
      0.9280529022216797,
      0.944790244102478,
      0.8981562256813049,
      0.9154253005981445,
      0.8819588422775269,
      0.9252282381057739,
      0.9352869987487793,
      0.9723993539810181,
      0.9479824304580688,
      0.9680252075195312,
      0.9774411916732788,
      0.9617252349853516,
      0.970223069190979,
      0.991986095905304,
      0.9958540797233582,
      0.9988730549812317,
      0.9986646771430969,
      0.9994637370109558,
      0.9991008043289185,
      0.999744176864624,
      0.9998345971107483,
      0.9997745156288147,
      0.9999049305915833,
      0.9998753070831299,
      0.9998481273651123,
      0.9992852807044983,
      0.9994040131568909,
      0.9998295307159424,
      0.9999052882194519,
      0.9998533725738525,
      0.999723494052887,
      0.9998520016670227,
      0.9999289512634277,
      0.9999366402626038,
      0.999920129776001,
      0.9998066425323486,
      0.9995797872543335,
      0.9981550574302673,
      0.9880681037902832,
      0.9735934734344482,
      0.9715908169746399,
      0.9260525703430176,
      0.9010710716247559,
      0.8805989027023315,
      0.9036192297935486,
      0.9095994234085083,
      0.9407858848571777,
      0.9711010456085205,
      0.9889244437217712,
      0.9962818026542664,
      0.9988444447517395,
      0.9924477934837341,
      0.9651796221733093,
      0.9453694224357605,
      0.9177361726760864,
      0.8460720181465149,
      0.8381319046020508,
      0.8122979998588562,
      0.8727598190307617,
      0.92630535364151,
      0.9750608801841736,
      0.9840637445449829,
      0.9966091513633728,
      0.9938089847564697,
      0.9991153478622437,
      0.9998033046722412,
      0.9998753070831299,
      0.9992969036102295,
      0.9989719390869141,
      0.9925131797790527,
      0.9726368188858032,
      0.9758397936820984,
      0.9665677547454834,
      0.9937543869018555,
      0.9988158941268921,
      0.9994621872901917,
      0.9995631575584412,
      0.998905599117279,
      0.998011589050293,
      0.9925581812858582,
      0.9828589558601379,
      0.9611194133758545,
      0.9528675675392151,
      0.952972412109375,
      0.9093707799911499,
      0.9314493536949158,
      0.9854419827461243,
      0.9968187808990479,
      0.9927324056625366,
      0.9978684186935425,
      0.9936994910240173,
      0.9998806715011597,
      0.9998978972434998,
      0.9998579025268555,
      0.9999514222145081,
      0.9999256730079651,
      0.9998491406440735,
      0.9999200701713562,
      0.9999054670333862,
      0.9999430179595947,
      0.9999281167984009,
      0.9998598098754883,
      0.9996828436851501,
      0.9979943037033081,
      0.9905214309692383,
      0.9696407914161682,
      0.9669121503829956,
      0.9465207457542419,
      0.9011983275413513,
      0.8676093816757202,
      0.8960080742835999,
      0.9332900047302246,
      0.9795280694961548,
      0.9857324957847595,
      0.998364269733429,
      0.9993247985839844,
      0.9999058246612549,
      0.999928891658783,
      0.9998747110366821,
      0.9998679161071777,
      0.999761164188385,
      0.9995535016059875,
      0.9995772242546082,
      0.9969359636306763,
      0.9870975017547607,
      0.9687166213989258,
      0.9461623430252075,
      0.9630237221717834,
      0.9084235429763794,
      0.9193962812423706,
      0.9486645460128784,
      0.9049191474914551,
      0.8487557172775269,
      0.8799841403961182,
      0.9058578014373779,
      0.8427215218544006,
      0.8153247833251953,
      0.8819319009780884,
      0.8847912549972534,
      0.8188911080360413,
      0.8338647484779358,
      0.9069731831550598,
      0.8713960647583008,
      0.8279487490653992,
      0.8927589654922485,
      0.9421762228012085,
      0.8976743221282959,
      0.8991674780845642,
      0.9557064771652222,
      0.9653105139732361,
      0.9475052356719971,
      0.9652395844459534,
      0.9917387366294861,
      0.9968141317367554,
      0.9995338320732117,
      0.9998672008514404,
      0.9999520182609558,
      0.9999507069587708,
      0.999891996383667,
      0.9991092085838318,
      0.9998251795768738,
      0.9997984170913696,
      0.9997453689575195,
      0.9998794198036194,
      0.9999356865882874,
      0.999907374382019,
      0.9998847246170044,
      0.9999392628669739,
      0.9999389052391052,
      0.9998726844787598,
      0.9998844265937805,
      0.9998639225959778,
      0.9998735189437866,
      0.9998496174812317,
      0.9997423887252808,
      0.9989643692970276,
      0.9993800520896912,
      0.9997186660766602,
      0.9987873435020447,
      0.9977875351905823,
      0.9991860389709473,
      0.9995400905609131,
      0.9978330135345459,
      0.9977354407310486,
      0.9993972778320312,
      0.9989514946937561,
      0.9944323301315308,
      0.9984432458877563,
      0.99959397315979,
      0.9983399510383606,
      0.997035801410675,
      0.9996932744979858,
      0.9996777176856995,
      0.9984222054481506,
      0.9994412064552307,
      0.9998831748962402,
      0.9998295307159424,
      0.9996564388275146,
      0.9999361634254456,
      0.9999451041221619,
      0.9999395608901978,
      0.99996417760849,
      0.9999587535858154,
      0.9999329447746277,
      0.9999517798423767,
      0.9999505281448364,
      0.9999135732650757,
      0.9998860955238342,
      0.9999712109565735,
      0.9999635219573975,
      0.9999457001686096,
      0.9999301433563232,
      0.9999008774757385,
      0.9999003410339355,
      0.9999592900276184,
      0.999962568283081,
      0.9999645352363586,
      0.9999533891677856,
      0.999947190284729,
      0.9999538064002991,
      0.9999752044677734,
      0.9999711513519287,
      0.9999353885650635,
      0.9999620318412781,
      0.9999168515205383,
      0.9998370409011841,
      0.9998087882995605,
      0.9999264478683472,
      0.999752402305603,
      0.9988518357276917,
      0.9995147585868835,
      0.9996950030326843,
      0.9977523684501648,
      0.9940935373306274,
      0.9989935159683228,
      0.9993442893028259,
      0.99986732006073,
      0.9999339580535889,
      0.9999738931655884,
      0.9999515414237976,
      0.999956488609314,
      0.9999770522117615,
      0.9999657869338989,
      0.999910831451416,
      0.9999679923057556,
      0.9999780654907227,
      0.9999498128890991,
      0.9999428987503052,
      0.9999673962593079,
      0.9999263286590576
    ],
    [
      0.614717960357666,
      0.6034777164459229,
      0.6004494428634644,
      0.6101049184799194,
      0.5717448592185974,
      0.5522465109825134,
      0.5855395197868347,
      0.5715522766113281,
      0.5498179197311401,
      0.5625107884407043,
      0.5775864124298096,
      0.6156612634658813,
      0.6265383958816528,
      0.6244145631790161,
      0.6359562277793884,
      0.665897011756897,
      0.6703494787216187,
      0.6553934216499329,
      0.6644916534423828,
      0.6759782433509827,
      0.668023943901062,
      0.6398702263832092,
      0.6497465372085571,
      0.6476877927780151,
      0.5901375412940979,
      0.5563558340072632,
      0.541262686252594,
      0.5332381129264832,
      0.5586533546447754,
      0.597431480884552,
      0.6216920614242554,
      0.68470299243927,
      0.7156174182891846,
      0.6705470681190491,
      0.6911375522613525,
      0.749906063079834,
      0.7332398295402527,
      0.6891233325004578,
      0.7231245040893555,
      0.7662584185600281,
      0.7187128067016602,
      0.6852500438690186,
      0.7327042818069458,
      0.7444456219673157,
      0.6865655183792114,
      0.6883264183998108,
      0.7239545583724976,
      0.6797519326210022,
      0.6622921228408813,
      0.6484824419021606,
      0.6040375828742981,
      0.6060227751731873,
      0.6241649985313416,
      0.6268214583396912,
      0.5697534680366516,
      0.5944161415100098,
      0.609367847442627,
      0.6020711660385132,
      0.5516895651817322,
      0.5841846466064453,
      0.6147679686546326,
      0.6078558564186096,
      0.6300735473632812,
      0.6321608424186707,
      0.6134176254272461,
      0.6348358392715454,
      0.6713987588882446,
      0.6864593625068665,
      0.6507779955863953,
      0.6416247487068176,
      0.7020004987716675,
      0.6976574659347534,
      0.653905987739563,
      0.6793583631515503,
      0.7281649112701416,
      0.6709457635879517,
      0.6423994898796082,
      0.9998984932899475,
      0.9999722838401794,
      0.9999676942825317,
      0.999947190284729,
      0.9999608397483826,
      0.9997751116752625,
      0.9992059469223022,
      0.9944238662719727,
      0.9666554927825928,
      0.974657416343689,
      0.9326350688934326,
      0.9410207867622375,
      0.9280527234077454,
      0.9582479596138,
      0.9545823335647583,
      0.9885157346725464,
      0.9941631555557251,
      0.9988314509391785,
      0.9995141625404358,
      0.999828577041626,
      0.9998257756233215,
      0.9998342394828796,
      0.9997478723526001,
      0.9989555478096008,
      0.9980753064155579,
      0.9939398765563965,
      0.9792563915252686,
      0.9379705190658569,
      0.8891270160675049,
      0.894767165184021,
      0.873194694519043,
      0.908033549785614,
      0.9263780117034912,
      0.9564210176467896,
      0.9296701550483704,
      0.9447104930877686,
      0.8993185758590698,
      0.9167012572288513,
      0.883015513420105,
      0.9251660108566284,
      0.9351372122764587,
      0.9713751673698425,
      0.9482983350753784,
      0.9684520363807678,
      0.9781129956245422,
      0.9625187516212463,
      0.9710174202919006,
      0.9924584627151489,
      0.996128261089325,
      0.9989245533943176,
      0.9987027049064636,
      0.9994847178459167,
      0.9991335868835449,
      0.9997506737709045,
      0.9998356699943542,
      0.999776303768158,
      0.999906599521637,
      0.9998776316642761,
      0.9998551607131958,
      0.9993084669113159,
      0.9994208812713623,
      0.9998349547386169,
      0.9999091625213623,
      0.9998586177825928,
      0.9997405409812927,
      0.9998580813407898,
      0.9999310374259949,
      0.9999365210533142,
      0.9999157190322876,
      0.9998107552528381,
      0.9995908141136169,
      0.9981709122657776,
      0.9875988960266113,
      0.9729351997375488,
      0.9713613986968994,
      0.9254534244537354,
      0.9001389145851135,
      0.8809764385223389,
      0.9035390615463257,
      0.910834014415741,
      0.9425872564315796,
      0.9723778963088989,
      0.9895074367523193,
      0.9963365197181702,
      0.998837947845459,
      0.9919759035110474,
      0.9650158286094666,
      0.9456850290298462,
      0.9188408255577087,
      0.8498407602310181,
      0.8417291641235352,
      0.8163496255874634,
      0.8768094778060913,
      0.9299962520599365,
      0.9760581851005554,
      0.9847346544265747,
      0.9967909455299377,
      0.9938352704048157,
      0.9991447925567627,
      0.9998170733451843,
      0.9998827576637268,
      0.9993450045585632,
      0.9990360140800476,
      0.9925670623779297,
      0.9747884273529053,
      0.9774876236915588,
      0.9680430293083191,
      0.9942718744277954,
      0.9989009499549866,
      0.9994955062866211,
      0.9995855093002319,
      0.9989758133888245,
      0.9981362223625183,
      0.9920443892478943,
      0.9838305115699768,
      0.962837815284729,
      0.9552423357963562,
      0.9550613164901733,
      0.9096945524215698,
      0.9327332973480225,
      0.9868788719177246,
      0.9972033500671387,
      0.9939395785331726,
      0.9981570839881897,
      0.9946332573890686,
      0.999883234500885,
      0.9998998045921326,
      0.9998615980148315,
      0.9999526143074036,
      0.9999297261238098,
      0.9998641610145569,
      0.9999256730079651,
      0.9999076724052429,
      0.9999439120292664,
      0.9999327063560486,
      0.9998684525489807,
      0.9997252821922302,
      0.998250424861908,
      0.9914056062698364,
      0.9716559648513794,
      0.9689950942993164,
      0.9493834376335144,
      0.9030251502990723,
      0.871307909488678,
      0.8987804651260376,
      0.9382228255271912,
      0.9808502197265625,
      0.9868597984313965,
      0.9985647797584534,
      0.9994341731071472,
      0.9999162554740906,
      0.9999333024024963,
      0.9998804926872253,
      0.9998721480369568,
      0.9997761845588684,
      0.9995827078819275,
      0.9996203184127808,
      0.9973968267440796,
      0.9881953001022339,
      0.971104621887207,
      0.9483762979507446,
      0.9648096561431885,
      0.9109612703323364,
      0.9209944009780884,
      0.9500120878219604,
      0.9080853462219238,
      0.8518959879875183,
      0.8817082643508911,
      0.9067015647888184,
      0.8447386026382446,
      0.8191623687744141,
      0.882635772228241,
      0.8864511251449585,
      0.8212530612945557,
      0.8349893689155579,
      0.9082193374633789,
      0.8735621571540833,
      0.8296130895614624,
      0.8953219652175903,
      0.9473912119865417,
      0.8994861245155334,
      0.9043689966201782,
      0.9590611457824707,
      0.9673040509223938,
      0.9513165950775146,
      0.9675553441047668,
      0.9926414489746094,
      0.9973692893981934,
      0.9995899796485901,
      0.9998786449432373,
      0.9999536275863647,
      0.9999511241912842,
      0.999893307685852,
      0.9991162419319153,
      0.9998270869255066,
      0.9997991919517517,
      0.9997487664222717,
      0.9998815655708313,
      0.9999367594718933,
      0.9999082088470459,
      0.9998869895935059,
      0.9999411106109619,
      0.9999394416809082,
      0.9998762011528015,
      0.9998891949653625,
      0.9998804330825806,
      0.9998828172683716,
      0.9998565912246704,
      0.9997630715370178,
      0.9990423917770386,
      0.9994443655014038,
      0.9997390508651733,
      0.9988687634468079,
      0.9979456067085266,
      0.9992403984069824,
      0.9995749592781067,
      0.9979855418205261,
      0.9978969693183899,
      0.999440610408783,
      0.9990419745445251,
      0.9948250651359558,
      0.9985533356666565,
      0.9996229410171509,
      0.9984334707260132,
      0.9973524808883667,
      0.9997220635414124,
      0.9997026324272156,
      0.9985862374305725,
      0.9994943737983704,
      0.9998904466629028,
      0.9998410940170288,
      0.9996965527534485,
      0.9999401569366455,
      0.9999473690986633,
      0.9999442100524902,
      0.9999666213989258,
      0.9999597072601318,
      0.9999340772628784,
      0.99995356798172,
      0.9999513626098633,
      0.9999138712882996,
      0.9998864531517029,
      0.999971330165863,
      0.9999637007713318,
      0.9999462366104126,
      0.9999301433563232,
      0.999902069568634,
      0.9999009966850281,
      0.9999600648880005,
      0.9999641180038452,
      0.9999658465385437,
      0.9999544024467468,
      0.9999476075172424,
      0.999954104423523,
      0.9999752640724182,
      0.9999713897705078,
      0.9999357461929321,
      0.9999632239341736,
      0.9999204874038696,
      0.9998528361320496,
      0.9998297095298767,
      0.9999330043792725,
      0.999783456325531,
      0.9990661144256592,
      0.9996050596237183,
      0.9997403025627136,
      0.9980881214141846,
      0.9950534105300903,
      0.999198317527771,
      0.9994468688964844,
      0.9998810291290283,
      0.9999370574951172,
      0.9999745488166809,
      0.9999518394470215,
      0.9999569058418274,
      0.999977171421051,
      0.9999657869338989,
      0.9999113082885742,
      0.9999681115150452,
      0.999978244304657,
      0.999950110912323,
      0.9999432563781738,
      0.9999676942825317,
      0.999927282333374
    ],
    [
      0.6246324181556702,
      0.6135253310203552,
      0.6069446206092834,
      0.619297981262207,
      0.5816755294799805,
      0.5585134625434875,
      0.5907893180847168,
      0.5765392780303955,
      0.5526168346405029,
      0.5636911392211914,
      0.5816311836242676,
      0.6148664951324463,
      0.6294476389884949,
      0.6259614825248718,
      0.6392669677734375,
      0.6756524443626404,
      0.6768969893455505,
      0.6613314151763916,
      0.6703631281852722,
      0.6820889711380005,
      0.6751431226730347,
      0.647818386554718,
      0.6611230373382568,
      0.6641114354133606,
      0.599968433380127,
      0.5795817971229553,
      0.5627590417861938,
      0.5533480644226074,
      0.5702818632125854,
      0.6111911535263062,
      0.6317495107650757,
      0.6942135095596313,
      0.7233683466911316,
      0.6771467924118042,
      0.6982089281082153,
      0.7548211812973022,
      0.7384064793586731,
      0.6952556371688843,
      0.7290382385253906,
      0.7712063789367676,
      0.723416268825531,
      0.6931067705154419,
      0.7396204471588135,
      0.7516818046569824,
      0.6940656900405884,
      0.6967663764953613,
      0.7332627773284912,
      0.6967402100563049,
      0.6751205325126648,
      0.6623252630233765,
      0.6167426705360413,
      0.6182036995887756,
      0.6335621476173401,
      0.6357409358024597,
      0.574386477470398,
      0.6005521416664124,
      0.6175806522369385,
      0.6068402528762817,
      0.5548644065856934,
      0.5906288027763367,
      0.6199581027030945,
      0.6096071600914001,
      0.6359119415283203,
      0.6451677680015564,
      0.6246058940887451,
      0.6410840749740601,
      0.682563066482544,
      0.6952096223831177,
      0.6578689217567444,
      0.6502273678779602,
      0.7104600071907043,
      0.7063971757888794,
      0.6607000231742859,
      0.6896523237228394,
      0.7386438250541687,
      0.6776589155197144,
      0.6508408784866333,
      0.9998993277549744,
      0.9999724626541138,
      0.9999685287475586,
      0.9999502897262573,
      0.9999639391899109,
      0.9998024106025696,
      0.999273419380188,
      0.9950827956199646,
      0.9687332510948181,
      0.9757663011550903,
      0.9350341558456421,
      0.9423612356185913,
      0.935370922088623,
      0.9601660966873169,
      0.9503377676010132,
      0.9892206788063049,
      0.9944018721580505,
      0.9988663196563721,
      0.9995297193527222,
      0.9998322129249573,
      0.9998310804367065,
      0.9998396635055542,
      0.999755859375,
      0.9990054368972778,
      0.9981826543807983,
      0.9944800734519958,
      0.9806406497955322,
      0.9387584924697876,
      0.8898892998695374,
      0.8965586423873901,
      0.8760762810707092,
      0.907913327217102,
      0.9280465245246887,
      0.9586234092712402,
      0.9319098591804504,
      0.947195291519165,
      0.9026050567626953,
      0.9200403690338135,
      0.8861111402511597,
      0.9261280298233032,
      0.9366916418075562,
      0.9722334146499634,
      0.9493087530136108,
      0.969308078289032,
      0.9786379933357239,
      0.9626930356025696,
      0.9712968468666077,
      0.9926897287368774,
      0.9963139891624451,
      0.9989743232727051,
      0.9987016916275024,
      0.9994932413101196,
      0.9991542100906372,
      0.9997611045837402,
      0.9998395442962646,
      0.9997707605361938,
      0.9999072551727295,
      0.9998761415481567,
      0.9998534917831421,
      0.9993045926094055,
      0.9994267821311951,
      0.9998387098312378,
      0.9999118447303772,
      0.9998624324798584,
      0.999755859375,
      0.9998628497123718,
      0.9999330639839172,
      0.9999374151229858,
      0.9999236464500427,
      0.9998133182525635,
      0.9996187686920166,
      0.9983051419258118,
      0.9883110523223877,
      0.9743173122406006,
      0.9722387790679932,
      0.9268543720245361,
      0.9005058407783508,
      0.8819392919540405,
      0.9033571481704712,
      0.9126580953598022,
      0.9408007860183716,
      0.974249541759491,
      0.9902544617652893,
      0.9965488910675049,
      0.9988920092582703,
      0.9923747777938843,
      0.9666898250579834,
      0.9476279020309448,
      0.920912504196167,
      0.8520078659057617,
      0.8453142046928406,
      0.8188025951385498,
      0.8790942430496216,
      0.9303715229034424,
      0.9773948192596436,
      0.9858823418617249,
      0.9971140027046204,
      0.9945244193077087,
      0.9992076754570007,
      0.9998356103897095,
      0.9998916983604431,
      0.9993995428085327,
      0.9991094470024109,
      0.9931913614273071,
      0.9770817756652832,
      0.9792372584342957,
      0.9698421955108643,
      0.9948967695236206,
      0.9990077614784241,
      0.9995370507240295,
      0.9996171593666077,
      0.9990611672401428,
      0.9982552528381348,
      0.9933556318283081,
      0.9846962094306946,
      0.9639033675193787,
      0.9553945660591125,
      0.9564816951751709,
      0.9103575944900513,
      0.9337958097457886,
      0.9884454607963562,
      0.9975300431251526,
      0.9947895407676697,
      0.9983146786689758,
      0.9948018193244934,
      0.9998867511749268,
      0.9999017119407654,
      0.9998661279678345,
      0.9999537467956543,
      0.9999334812164307,
      0.9998775720596313,
      0.9999311566352844,
      0.9999094605445862,
      0.9999446868896484,
      0.9999358057975769,
      0.9998741745948792,
      0.9997463226318359,
      0.9984249472618103,
      0.9920086860656738,
      0.9730498790740967,
      0.9705325365066528,
      0.95169597864151,
      0.9067522287368774,
      0.8760545253753662,
      0.9026331305503845,
      0.9387052655220032,
      0.9820603132247925,
      0.9878624677658081,
      0.9987383484840393,
      0.9995213747024536,
      0.9999251365661621,
      0.9999369382858276,
      0.9998847842216492,
      0.9998749494552612,
      0.9997885823249817,
      0.9996088743209839,
      0.9996590614318848,
      0.9978223443031311,
      0.9891918897628784,
      0.973491907119751,
      0.9509400129318237,
      0.9668260216712952,
      0.9142332673072815,
      0.9233346581459045,
      0.9516655206680298,
      0.9104152321815491,
      0.8556402921676636,
      0.8828220367431641,
      0.9083652496337891,
      0.8466778993606567,
      0.8223307728767395,
      0.8844878077507019,
      0.8870251774787903,
      0.8235942721366882,
      0.8366886377334595,
      0.9052522778511047,
      0.8749890327453613,
      0.8312277793884277,
      0.8971625566482544,
      0.9486148357391357,
      0.9012973308563232,
      0.9091090559959412,
      0.9602949619293213,
      0.9688119888305664,
      0.9532159566879272,
      0.9691686034202576,
      0.9933196306228638,
      0.9976981282234192,
      0.9996313452720642,
      0.9998878240585327,
      0.9999552369117737,
      0.9999515414237976,
      0.9998940229415894,
      0.9991160035133362,
      0.9998275637626648,
      0.999798595905304,
      0.9997497797012329,
      0.999882698059082,
      0.9999374747276306,
      0.9999093413352966,
      0.9998897910118103,
      0.9999436736106873,
      0.9999428391456604,
      0.9998811483383179,
      0.9998948574066162,
      0.9998863339424133,
      0.9998937249183655,
      0.9998647570610046,
      0.9997835755348206,
      0.9991166591644287,
      0.9994872808456421,
      0.999751091003418,
      0.9989320039749146,
      0.9979802966117859,
      0.9992676377296448,
      0.9995861649513245,
      0.998033344745636,
      0.9979904294013977,
      0.9994670152664185,
      0.9991014003753662,
      0.995081901550293,
      0.998659074306488,
      0.9996476173400879,
      0.9985794425010681,
      0.9977068305015564,
      0.9997556209564209,
      0.9997280836105347,
      0.9987361431121826,
      0.999541699886322,
      0.9999012351036072,
      0.9998525977134705,
      0.999733030796051,
      0.9999438524246216,
      0.9999490976333618,
      0.9999473690986633,
      0.9999687671661377,
      0.9999591708183289,
      0.9999342560768127,
      0.9999550580978394,
      0.9999518394470215,
      0.9999135732650757,
      0.9998869895935059,
      0.999971330165863,
      0.99996417760849,
      0.999947190284729,
      0.9999303817749023,
      0.9999028444290161,
      0.9999011754989624,
      0.9999597668647766,
      0.9999653697013855,
      0.9999664425849915,
      0.9999547600746155,
      0.9999482035636902,
      0.9999545216560364,
      0.9999757409095764,
      0.9999715089797974,
      0.999936044216156,
      0.9999640583992004,
      0.9999233484268188,
      0.9998648762702942,
      0.9998453855514526,
      0.999937891960144,
      0.9998054504394531,
      0.9992074370384216,
      0.999668300151825,
      0.9997759461402893,
      0.9983858466148376,
      0.9957442879676819,
      0.9993547201156616,
      0.9995301961898804,
      0.999891459941864,
      0.9999392628669739,
      0.9999749064445496,
      0.9999518394470215,
      0.9999572038650513,
      0.9999774694442749,
      0.9999658465385437,
      0.9999115467071533,
      0.9999682307243347,
      0.9999783635139465,
      0.9999501705169678,
      0.9999433159828186,
      0.9999677538871765,
      0.9999278783798218
    ],
    [
      0.6387473344802856,
      0.6247855424880981,
      0.6239671111106873,
      0.6325546503067017,
      0.5982273817062378,
      0.5753090977668762,
      0.6008316278457642,
      0.5918071269989014,
      0.564326286315918,
      0.5746909976005554,
      0.5962984561920166,
      0.6250159740447998,
      0.6380367875099182,
      0.6333239078521729,
      0.6462967395782471,
      0.6848328113555908,
      0.6837682127952576,
      0.6692676544189453,
      0.6795098185539246,
      0.6898972392082214,
      0.6820358037948608,
      0.657113790512085,
      0.6745764017105103,
      0.6852644085884094,
      0.6142429113388062,
      0.600928544998169,
      0.5915472507476807,
      0.5799870491027832,
      0.585996150970459,
      0.6227152347564697,
      0.6409252882003784,
      0.7014600038528442,
      0.7296993732452393,
      0.6842764616012573,
      0.7046405076980591,
      0.7589845061302185,
      0.7426576018333435,
      0.7001203894615173,
      0.7337625026702881,
      0.7747176885604858,
      0.7270448207855225,
      0.6981703042984009,
      0.7447681427001953,
      0.7553342580795288,
      0.6965326070785522,
      0.6982212066650391,
      0.7331152558326721,
      0.7019149661064148,
      0.6770182847976685,
      0.6608579158782959,
      0.6186259984970093,
      0.6171740889549255,
      0.6338560581207275,
      0.6360460519790649,
      0.5724146366119385,
      0.6082252860069275,
      0.6245632171630859,
      0.6162002086639404,
      0.5641273856163025,
      0.6023080348968506,
      0.6244418621063232,
      0.613899827003479,
      0.6408965587615967,
      0.6547073125839233,
      0.641183078289032,
      0.6486008763313293,
      0.6858739852905273,
      0.702160120010376,
      0.6647816896438599,
      0.656562864780426,
      0.7159269452095032,
      0.7141433358192444,
      0.6683922410011292,
      0.6963288187980652,
      0.7471308708190918,
      0.6870114803314209,
      0.6571069955825806,
      0.9999014139175415,
      0.9999728798866272,
      0.9999693036079407,
      0.9999527335166931,
      0.999966025352478,
      0.9998177289962769,
      0.9993130564689636,
      0.9953615069389343,
      0.9698612689971924,
      0.9767028093338013,
      0.9361733198165894,
      0.9434322118759155,
      0.9330735206604004,
      0.9617196321487427,
      0.9523317813873291,
      0.9900444149971008,
      0.9948871731758118,
      0.9989181160926819,
      0.999550998210907,
      0.9998354911804199,
      0.9998341798782349,
      0.9998437762260437,
      0.9997628331184387,
      0.9990519881248474,
      0.9982703328132629,
      0.9947976469993591,
      0.9814379811286926,
      0.9401257038116455,
      0.891531229019165,
      0.8988704681396484,
      0.8804055452346802,
      0.9127840995788574,
      0.9309937953948975,
      0.9611440896987915,
      0.9344272613525391,
      0.9498826265335083,
      0.9058533906936646,
      0.9236226081848145,
      0.8895752429962158,
      0.9284152984619141,
      0.9377102255821228,
      0.9727323651313782,
      0.9487596750259399,
      0.9694638252258301,
      0.979200541973114,
      0.9630041718482971,
      0.9712462425231934,
      0.9929351210594177,
      0.9964316487312317,
      0.9990144968032837,
      0.9987191557884216,
      0.999502420425415,
      0.9991726279258728,
      0.9997681975364685,
      0.9998406171798706,
      0.9997835159301758,
      0.9999088048934937,
      0.9998774528503418,
      0.9998558163642883,
      0.9993089437484741,
      0.9994369745254517,
      0.9998428225517273,
      0.9999144673347473,
      0.9998659491539001,
      0.9997659921646118,
      0.9998670220375061,
      0.9999346137046814,
      0.9999374151229858,
      0.9999247193336487,
      0.9998153448104858,
      0.9996342062950134,
      0.9983403086662292,
      0.9886073470115662,
      0.9747480750083923,
      0.9720517992973328,
      0.9270724654197693,
      0.8999398350715637,
      0.8830463886260986,
      0.901491641998291,
      0.9137351512908936,
      0.9409417510032654,
      0.975308895111084,
      0.9906256198883057,
      0.9966983795166016,
      0.9989205002784729,
      0.9927178025245667,
      0.9682443141937256,
      0.9494518041610718,
      0.9238425493240356,
      0.8556878566741943,
      0.8461987376213074,
      0.8215508460998535,
      0.881721019744873,
      0.9326248168945312,
      0.9785184860229492,
      0.986847996711731,
      0.9973953366279602,
      0.9951106309890747,
      0.9992630481719971,
      0.9998483061790466,
      0.9998981356620789,
      0.9994350075721741,
      0.9991545081138611,
      0.993468701839447,
      0.9782150983810425,
      0.9803605079650879,
      0.9711597561836243,
      0.9952498078346252,
      0.9990757703781128,
      0.9995663166046143,
      0.9996411204338074,
      0.9991366267204285,
      0.9984222650527954,
      0.9940893054008484,
      0.9860092401504517,
      0.9640532732009888,
      0.9576400518417358,
      0.9583232402801514,
      0.9144635200500488,
      0.935258150100708,
      0.9890498518943787,
      0.9977259039878845,
      0.9950364828109741,
      0.9984158277511597,
      0.9951688051223755,
      0.999888002872467,
      0.9999024271965027,
      0.9998677372932434,
      0.9999545216560364,
      0.9999350905418396,
      0.9998835921287537,
      0.9999333620071411,
      0.9999103546142578,
      0.9999451637268066,
      0.9999375939369202,
      0.9998780488967896,
      0.999769389629364,
      0.9985294342041016,
      0.9923230409622192,
      0.9738092422485352,
      0.9709047079086304,
      0.952168345451355,
      0.9064775705337524,
      0.8758820295333862,
      0.9032556414604187,
      0.944271981716156,
      0.982755184173584,
      0.9884219765663147,
      0.998828113079071,
      0.999567449092865,
      0.9999305009841919,
      0.9999395608901978,
      0.9998884797096252,
      0.9998784065246582,
      0.9997990727424622,
      0.999629020690918,
      0.999685525894165,
      0.9981053471565247,
      0.9897932410240173,
      0.9749637842178345,
      0.9523341655731201,
      0.9677032828330994,
      0.9157206416130066,
      0.9243274927139282,
      0.9524248838424683,
      0.9116553068161011,
      0.8579905033111572,
      0.884735643863678,
      0.909582257270813,
      0.849918007850647,
      0.8247813582420349,
      0.8874192833900452,
      0.890079140663147,
      0.8272578716278076,
      0.8389184474945068,
      0.9060599207878113,
      0.8787287473678589,
      0.8326959609985352,
      0.9010485410690308,
      0.9492545127868652,
      0.9035494327545166,
      0.9110420942306519,
      0.9613534212112427,
      0.9715179204940796,
      0.955017626285553,
      0.9702571630477905,
      0.993643045425415,
      0.9978413581848145,
      0.9996565580368042,
      0.9998934268951416,
      0.9999562501907349,
      0.9999516606330872,
      0.9998941421508789,
      0.9991199374198914,
      0.9998295903205872,
      0.999799907207489,
      0.9997531771659851,
      0.999885082244873,
      0.99993896484375,
      0.9999114871025085,
      0.999893069267273,
      0.999946117401123,
      0.9999454021453857,
      0.9998854398727417,
      0.9999001622200012,
      0.9998942613601685,
      0.9999009370803833,
      0.999870240688324,
      0.9997947812080383,
      0.9991635680198669,
      0.9995127320289612,
      0.999764084815979,
      0.9990007877349854,
      0.9981335997581482,
      0.999306321144104,
      0.9996053576469421,
      0.9981691837310791,
      0.9981176257133484,
      0.999488890171051,
      0.9991461634635925,
      0.995365560054779,
      0.9987272620201111,
      0.9996586441993713,
      0.9986426830291748,
      0.997776985168457,
      0.9997661113739014,
      0.9997398257255554,
      0.9988117814064026,
      0.9995657205581665,
      0.9999047517776489,
      0.9998595714569092,
      0.9997525811195374,
      0.9999464154243469,
      0.9999508857727051,
      0.999950110912323,
      0.9999706149101257,
      0.999961256980896,
      0.9999355673789978,
      0.9999563097953796,
      0.999952495098114,
      0.9999138712882996,
      0.9998871088027954,
      0.9999713897705078,
      0.9999643564224243,
      0.9999474287033081,
      0.9999305009841919,
      0.9999034404754639,
      0.9999013543128967,
      0.9999604821205139,
      0.9999658465385437,
      0.9999671578407288,
      0.9999551177024841,
      0.9999483227729797,
      0.9999546408653259,
      0.9999756813049316,
      0.9999713897705078,
      0.9999362230300903,
      0.9999646544456482,
      0.9999260306358337,
      0.9998754262924194,
      0.9998582601547241,
      0.9999414086341858,
      0.9998230934143066,
      0.9993124008178711,
      0.9997110366821289,
      0.9997988939285278,
      0.9985789060592651,
      0.9961569905281067,
      0.9994336366653442,
      0.9995993375778198,
      0.99989914894104,
      0.9999409317970276,
      0.9999751448631287,
      0.9999516606330872,
      0.9999571442604065,
      0.9999774694442749,
      0.9999657273292542,
      0.9999116659164429,
      0.9999683499336243,
      0.9999784827232361,
      0.999950110912323,
      0.9999433755874634,
      0.9999678730964661,
      0.99992835521698
    ],
    [
      0.6525428295135498,
      0.6380029320716858,
      0.6370686888694763,
      0.6474259495735168,
      0.6138486266136169,
      0.5958926677703857,
      0.6134139895439148,
      0.6051483750343323,
      0.5782856345176697,
      0.588652491569519,
      0.6069847345352173,
      0.6369497179985046,
      0.646568775177002,
      0.6404728889465332,
      0.6542423963546753,
      0.6938480138778687,
      0.6901105642318726,
      0.6778022050857544,
      0.688971757888794,
      0.7005226016044617,
      0.690187394618988,
      0.666020929813385,
      0.6896506547927856,
      0.7024595737457275,
      0.6390290260314941,
      0.6273744106292725,
      0.6271963119506836,
      0.6192789673805237,
      0.611361563205719,
      0.6423293948173523,
      0.6531519293785095,
      0.7116917967796326,
      0.737006664276123,
      0.6933977603912354,
      0.7120298743247986,
      0.764264702796936,
      0.749005913734436,
      0.7073021531105042,
      0.7399275898933411,
      0.7790827751159668,
      0.7323572039604187,
      0.7044885158538818,
      0.7497348189353943,
      0.7593780755996704,
      0.7015058994293213,
      0.7025594711303711,
      0.7392683625221252,
      0.7098578810691833,
      0.6809167861938477,
      0.6660189628601074,
      0.6261252164840698,
      0.6238549947738647,
      0.6408240795135498,
      0.6439265012741089,
      0.582899272441864,
      0.616981029510498,
      0.6356410980224609,
      0.6280902028083801,
      0.5793161392211914,
      0.6181637644767761,
      0.6317176818847656,
      0.621423602104187,
      0.6459144353866577,
      0.6639891266822815,
      0.6558367013931274,
      0.6576447486877441,
      0.6914247274398804,
      0.707602858543396,
      0.6730714440345764,
      0.6632738709449768,
      0.7203776836395264,
      0.7210512757301331,
      0.6806532144546509,
      0.701515793800354,
      0.7526941299438477,
      0.6968083381652832,
      0.6635539531707764,
      0.9999020099639893,
      0.9999731183052063,
      0.9999701380729675,
      0.9999555349349976,
      0.9999687075614929,
      0.9998373985290527,
      0.9993647336959839,
      0.9957212209701538,
      0.9713281989097595,
      0.978300929069519,
      0.9375272989273071,
      0.944901168346405,
      0.9338953495025635,
      0.9642052054405212,
      0.9592140913009644,
      0.9909338355064392,
      0.9954927563667297,
      0.9989989995956421,
      0.9995831251144409,
      0.9998416900634766,
      0.9998392462730408,
      0.9998509883880615,
      0.9997774362564087,
      0.9991157650947571,
      0.998383104801178,
      0.9952095746994019,
      0.9824678301811218,
      0.9415056705474854,
      0.8934779167175293,
      0.9034261703491211,
      0.8839845657348633,
      0.9135363698005676,
      0.932916522026062,
      0.963401198387146,
      0.9365814924240112,
      0.9524799585342407,
      0.9092339277267456,
      0.9277635216712952,
      0.8941857814788818,
      0.9310014247894287,
      0.9390590190887451,
      0.9731584787368774,
      0.9515436887741089,
      0.9705057144165039,
      0.9804399609565735,
      0.9648815393447876,
      0.972571611404419,
      0.9939140677452087,
      0.9969199895858765,
      0.9991239309310913,
      0.9987938404083252,
      0.9995471239089966,
      0.9992340207099915,
      0.999790370464325,
      0.9998490214347839,
      0.9997835755348206,
      0.9999108910560608,
      0.9998801946640015,
      0.9998640418052673,
      0.9993385076522827,
      0.9994596838951111,
      0.9998427629470825,
      0.9999206066131592,
      0.9998742341995239,
      0.9997885227203369,
      0.9998775720596313,
      0.999938428401947,
      0.9999392628669739,
      0.9999237656593323,
      0.9998189806938171,
      0.9996460676193237,
      0.998365581035614,
      0.9886863231658936,
      0.974791407585144,
      0.9717430472373962,
      0.9263760447502136,
      0.9010840654373169,
      0.8869147300720215,
      0.9025325775146484,
      0.9153892397880554,
      0.9420332908630371,
      0.9767282009124756,
      0.9910830855369568,
      0.9968004822731018,
      0.9989435076713562,
      0.9929453134536743,
      0.9697081446647644,
      0.9513099193572998,
      0.9260531067848206,
      0.8602609634399414,
      0.8512186408042908,
      0.8243098258972168,
      0.8847323656082153,
      0.9366840124130249,
      0.979144811630249,
      0.9880658388137817,
      0.9981668591499329,
      0.9956867694854736,
      0.9993444681167603,
      0.9998624324798584,
      0.9999064803123474,
      0.999485194683075,
      0.9992368221282959,
      0.9940640330314636,
      0.9799918532371521,
      0.9818004369735718,
      0.9725441932678223,
      0.9956228733062744,
      0.9991516470909119,
      0.9995995759963989,
      0.9996697306632996,
      0.9992379546165466,
      0.9986279606819153,
      0.9949716329574585,
      0.9889582395553589,
      0.9665887355804443,
      0.9601234197616577,
      0.9606850147247314,
      0.9162832498550415,
      0.9381071329116821,
      0.9895973801612854,
      0.9978873133659363,
      0.9956343173980713,
      0.9985503554344177,
      0.9955671429634094,
      0.999890148639679,
      0.9999038577079773,
      0.9998701214790344,
      0.9999525547027588,
      0.9999378323554993,
      0.9998916983604431,
      0.9999372959136963,
      0.9999122023582458,
      0.9999459981918335,
      0.9999404549598694,
      0.9998829364776611,
      0.9997885227203369,
      0.9986412525177002,
      0.9927111864089966,
      0.9747232794761658,
      0.9716131687164307,
      0.9535374641418457,
      0.9070541858673096,
      0.8768609762191772,
      0.9037916660308838,
      0.9455932974815369,
      0.9837073087692261,
      0.989298939704895,
      0.9989569783210754,
      0.999627411365509,
      0.9999373555183411,
      0.99994295835495,
      0.9998927116394043,
      0.9998814463615417,
      0.9998100996017456,
      0.9996530413627625,
      0.9997241497039795,
      0.9985827207565308,
      0.9908162355422974,
      0.977526068687439,
      0.9549328684806824,
      0.9691765904426575,
      0.9188001155853271,
      0.9286062121391296,
      0.9536473155021667,
      0.9135627746582031,
      0.8616726398468018,
      0.8868569135665894,
      0.9113724827766418,
      0.8536061644554138,
      0.8276944160461426,
      0.8906480073928833,
      0.8930618762969971,
      0.8309683203697205,
      0.8414735794067383,
      0.910352349281311,
      0.8818305730819702,
      0.8372217416763306,
      0.9077123999595642,
      0.9492126703262329,
      0.9072197079658508,
      0.9076667428016663,
      0.9622066020965576,
      0.9725824594497681,
      0.9564841985702515,
      0.9717012643814087,
      0.9942032694816589,
      0.9981536865234375,
      0.9997009634971619,
      0.9999022483825684,
      0.9999582171440125,
      0.9999523162841797,
      0.9998950958251953,
      0.9991264343261719,
      0.9998317956924438,
      0.9998008608818054,
      0.9997550845146179,
      0.9998864531517029,
      0.9999397993087769,
      0.9999123811721802,
      0.9998952150344849,
      0.9999479055404663,
      0.9999474287033081,
      0.9998886585235596,
      0.9999033808708191,
      0.9999019503593445,
      0.9999076128005981,
      0.9998743534088135,
      0.9998040795326233,
      0.9992151856422424,
      0.9995534420013428,
      0.9997732043266296,
      0.9990212321281433,
      0.9983026385307312,
      0.9993768334388733,
      0.9996368885040283,
      0.9983612895011902,
      0.9983014464378357,
      0.9995303750038147,
      0.9992337226867676,
      0.9956849813461304,
      0.9988312721252441,
      0.9996755719184875,
      0.9987533092498779,
      0.997925341129303,
      0.9997867941856384,
      0.9997625946998596,
      0.9988703727722168,
      0.9995927810668945,
      0.999908983707428,
      0.9998682737350464,
      0.999774158000946,
      0.9999491572380066,
      0.9999521970748901,
      0.9999524354934692,
      0.999972403049469,
      0.9999619722366333,
      0.9999361634254456,
      0.9999576210975647,
      0.999953031539917,
      0.9999135136604309,
      0.9998865127563477,
      0.9999710321426392,
      0.99996417760849,
      0.9999479651451111,
      0.9999313354492188,
      0.9999042749404907,
      0.9999017715454102,
      0.9999608993530273,
      0.9999668598175049,
      0.9999677538871765,
      0.9999554753303528,
      0.9999484419822693,
      0.9999544620513916,
      0.9999758005142212,
      0.9999712705612183,
      0.9999359250068665,
      0.999965250492096,
      0.9999284744262695,
      0.9998857975006104,
      0.9998700618743896,
      0.9999455213546753,
      0.999842643737793,
      0.9994383454322815,
      0.9997596144676208,
      0.9998260140419006,
      0.9988231062889099,
      0.9966410398483276,
      0.9995182156562805,
      0.999652624130249,
      0.9999122619628906,
      0.9999440908432007,
      0.9999758005142212,
      0.9999516606330872,
      0.9999570250511169,
      0.9999774694442749,
      0.9999653697013855,
      0.9999113082885742,
      0.9999681711196899,
      0.9999783635139465,
      0.9999498724937439,
      0.9999433159828186,
      0.9999678730964661,
      0.9999287128448486
    ],
    [
      0.6737329959869385,
      0.6546242833137512,
      0.6551223993301392,
      0.6688486933708191,
      0.6346542239189148,
      0.6231276988983154,
      0.6378650665283203,
      0.6359764337539673,
      0.6078289747238159,
      0.615687370300293,
      0.6329485177993774,
      0.6640757918357849,
      0.6671056151390076,
      0.6625078916549683,
      0.6735488772392273,
      0.7088991403579712,
      0.7053976058959961,
      0.6918593049049377,
      0.7039923071861267,
      0.7174962162971497,
      0.708543062210083,
      0.6851646900177002,
      0.7060917019844055,
      0.7206964492797852,
      0.6735812425613403,
      0.6541767716407776,
      0.6514652967453003,
      0.6465435028076172,
      0.6427862644195557,
      0.6619658470153809,
      0.6677974462509155,
      0.7239754796028137,
      0.7483646273612976,
      0.7076612710952759,
      0.724953293800354,
      0.7723855972290039,
      0.7609140276908875,
      0.7189817428588867,
      0.7486761808395386,
      0.7851203083992004,
      0.7404510974884033,
      0.7121872901916504,
      0.7560147047042847,
      0.7635136842727661,
      0.7069669961929321,
      0.706732988357544,
      0.7414917349815369,
      0.7149301171302795,
      0.6774163246154785,
      0.6655434370040894,
      0.6343280076980591,
      0.6310269832611084,
      0.6483355760574341,
      0.6552287340164185,
      0.6093350052833557,
      0.6344786882400513,
      0.6543902158737183,
      0.6616700887680054,
      0.6120150685310364,
      0.6410773396492004,
      0.6493269801139832,
      0.6379353404045105,
      0.6645569205284119,
      0.6766762733459473,
      0.6708194017410278,
      0.6721654534339905,
      0.7014130353927612,
      0.7153361439704895,
      0.6843452453613281,
      0.6730142831802368,
      0.7266730666160583,
      0.7290972471237183,
      0.6907081604003906,
      0.7088080048561096,
      0.7600002288818359,
      0.708276629447937,
      0.6721932291984558,
      0.9999045133590698,
      0.999973714351654,
      0.9999712109565735,
      0.9999588131904602,
      0.9999711513519287,
      0.999852180480957,
      0.9994168877601624,
      0.9959456920623779,
      0.973503828048706,
      0.9815248847007751,
      0.938826858997345,
      0.946565568447113,
      0.9362943172454834,
      0.9654296636581421,
      0.9598613977432251,
      0.9922815561294556,
      0.9963358044624329,
      0.9991366267204285,
      0.9996269941329956,
      0.9998519420623779,
      0.9998448491096497,
      0.9998599886894226,
      0.9997968077659607,
      0.9992206692695618,
      0.9985569715499878,
      0.9956918358802795,
      0.9837781190872192,
      0.9457999467849731,
      0.8983154296875,
      0.9093376398086548,
      0.895260751247406,
      0.9191123247146606,
      0.9373582601547241,
      0.9663037061691284,
      0.9404039978981018,
      0.9547314047813416,
      0.912675678730011,
      0.9320313334465027,
      0.8973772525787354,
      0.9316258430480957,
      0.9397515058517456,
      0.97359699010849,
      0.9531731009483337,
      0.9724002480506897,
      0.982588529586792,
      0.9675137996673584,
      0.9754915237426758,
      0.995452344417572,
      0.9977558851242065,
      0.9992960691452026,
      0.9989071488380432,
      0.9996151924133301,
      0.9993340373039246,
      0.9998176693916321,
      0.9998593330383301,
      0.9997876882553101,
      0.9999132752418518,
      0.9998841881752014,
      0.9998705387115479,
      0.9993831515312195,
      0.9994807243347168,
      0.9998508095741272,
      0.9999266266822815,
      0.9998825788497925,
      0.9998134970664978,
      0.999889075756073,
      0.9999421834945679,
      0.9999405741691589,
      0.9999268651008606,
      0.9998216032981873,
      0.9996528625488281,
      0.9983296394348145,
      0.9884476065635681,
      0.9747591018676758,
      0.9717726707458496,
      0.9272867441177368,
      0.9025741815567017,
      0.8910551071166992,
      0.9047302007675171,
      0.9180614948272705,
      0.9442827701568604,
      0.9772416353225708,
      0.9917640089988708,
      0.9968660473823547,
      0.9989540576934814,
      0.992816686630249,
      0.9701524376869202,
      0.9532334804534912,
      0.9283086061477661,
      0.8654934763908386,
      0.8591623306274414,
      0.8320212364196777,
      0.8904390931129456,
      0.9393882751464844,
      0.9826322793960571,
      0.9890385270118713,
      0.9983509182929993,
      0.9957512021064758,
      0.9994072914123535,
      0.9998763203620911,
      0.999914288520813,
      0.9995395541191101,
      0.9993231892585754,
      0.99476557970047,
      0.982022762298584,
      0.9837692975997925,
      0.9748783707618713,
      0.9961669445037842,
      0.9992454051971436,
      0.9996411800384521,
      0.9997031092643738,
      0.9993444085121155,
      0.9988605976104736,
      0.9957640171051025,
      0.989533543586731,
      0.9705450534820557,
      0.9649158120155334,
      0.964381992816925,
      0.9216382503509521,
      0.9411506056785583,
      0.990286111831665,
      0.9981361627578735,
      0.9960763454437256,
      0.9986553192138672,
      0.9959921836853027,
      0.9998929500579834,
      0.9999056458473206,
      0.9998728036880493,
      0.9999533295631409,
      0.999939501285553,
      0.999898374080658,
      0.9999401569366455,
      0.9999135732650757,
      0.9999472498893738,
      0.9999422430992126,
      0.9998857975006104,
      0.9998040199279785,
      0.998746395111084,
      0.9930846691131592,
      0.9759278297424316,
      0.971888542175293,
      0.9544571042060852,
      0.9075785875320435,
      0.8744921088218689,
      0.9047369360923767,
      0.9472910165786743,
      0.9846428036689758,
      0.9901293516159058,
      0.9990696310997009,
      0.9996694922447205,
      0.9999427795410156,
      0.9999459385871887,
      0.9998968243598938,
      0.9998849034309387,
      0.9998208284378052,
      0.9996709227561951,
      0.9997449517250061,
      0.9987224340438843,
      0.9914766550064087,
      0.9794994592666626,
      0.9564964771270752,
      0.9701540470123291,
      0.9210089445114136,
      0.93007493019104,
      0.9547749757766724,
      0.9162359833717346,
      0.8661044836044312,
      0.8936805725097656,
      0.9175403118133545,
      0.8604998588562012,
      0.8310606479644775,
      0.8956705331802368,
      0.8987562656402588,
      0.8363685011863708,
      0.8477157354354858,
      0.9151239991188049,
      0.8879133462905884,
      0.8433365821838379,
      0.9135602712631226,
      0.9525731801986694,
      0.9110466837882996,
      0.9118199348449707,
      0.966261088848114,
      0.9751237034797668,
      0.9592752456665039,
      0.9737688302993774,
      0.9951610565185547,
      0.9985193014144897,
      0.9997488260269165,
      0.9999123811721802,
      0.9999602437019348,
      0.9999527931213379,
      0.999896228313446,
      0.9991387724876404,
      0.9998354315757751,
      0.9998030066490173,
      0.999758780002594,
      0.9998888969421387,
      0.9999410510063171,
      0.99991375207901,
      0.9998980164527893,
      0.9999503493309021,
      0.9999504089355469,
      0.9998930096626282,
      0.999908447265625,
      0.9999123215675354,
      0.999918520450592,
      0.9998838305473328,
      0.999828577041626,
      0.999306857585907,
      0.9996224045753479,
      0.9998015761375427,
      0.9991704821586609,
      0.9985475540161133,
      0.9994669556617737,
      0.9996825456619263,
      0.9985387325286865,
      0.9985295534133911,
      0.9995845556259155,
      0.9993036389350891,
      0.9960823655128479,
      0.9989347457885742,
      0.9996997714042664,
      0.9988544583320618,
      0.9979303479194641,
      0.9998045563697815,
      0.9997658133506775,
      0.9989229440689087,
      0.9996136426925659,
      0.9999127984046936,
      0.9998741745948792,
      0.9997856020927429,
      0.9999513626098633,
      0.9999533891677856,
      0.9999545812606812,
      0.9999740719795227,
      0.9999627470970154,
      0.9999368190765381,
      0.999958872795105,
      0.9999538064002991,
      0.99991375207901,
      0.999887228012085,
      0.9999710917472839,
      0.9999645948410034,
      0.9999485015869141,
      0.9999321103096008,
      0.9999054074287415,
      0.9999022483825684,
      0.999961256980896,
      0.9999679923057556,
      0.9999690055847168,
      0.999955952167511,
      0.9999504089355469,
      0.9999547004699707,
      0.9999758005142212,
      0.9999711513519287,
      0.9999361038208008,
      0.9999660849571228,
      0.9999309778213501,
      0.9998940825462341,
      0.9998810887336731,
      0.9999498128890991,
      0.9998622536659241,
      0.9995521306991577,
      0.9998034238815308,
      0.9998513460159302,
      0.9990449547767639,
      0.997138500213623,
      0.9996050000190735,
      0.9996926784515381,
      0.9999204874038696,
      0.9999464750289917,
      0.9999763369560242,
      0.9999520182609558,
      0.9999576807022095,
      0.9999777674674988,
      0.9999655485153198,
      0.9999117851257324,
      0.9999682903289795,
      0.9999786615371704,
      0.999950110912323,
      0.9999434351921082,
      0.9999680519104004,
      0.9999294877052307
    ],
    [
      0.6925694942474365,
      0.67144376039505,
      0.6708059310913086,
      0.6883561611175537,
      0.6599608659744263,
      0.6594188213348389,
      0.665141224861145,
      0.6720190048217773,
      0.64852374792099,
      0.6537057161331177,
      0.6683942079544067,
      0.696341872215271,
      0.6959213018417358,
      0.6928423047065735,
      0.7039916515350342,
      0.7315475940704346,
      0.7288825511932373,
      0.7119020223617554,
      0.7270243763923645,
      0.7390154600143433,
      0.7297649383544922,
      0.709661066532135,
      0.7285151481628418,
      0.7420008778572083,
      0.7051824331283569,
      0.6880108118057251,
      0.6811113953590393,
      0.6854151487350464,
      0.6689836382865906,
      0.6802077293395996,
      0.6833315491676331,
      0.736300528049469,
      0.7593718767166138,
      0.7208501696586609,
      0.736522376537323,
      0.7813667058944702,
      0.7736579775810242,
      0.733618438243866,
      0.75848788022995,
      0.7939122319221497,
      0.752284049987793,
      0.7245165109634399,
      0.7647344470024109,
      0.7719538807868958,
      0.7153098583221436,
      0.716086745262146,
      0.7525848150253296,
      0.723593533039093,
      0.6799739003181458,
      0.6792416572570801,
      0.6557230353355408,
      0.6497167944908142,
      0.6581655740737915,
      0.6698384284973145,
      0.6389729976654053,
      0.6615544557571411,
      0.6760455965995789,
      0.6881392002105713,
      0.6412932276725769,
      0.6726108193397522,
      0.6803521513938904,
      0.657782793045044,
      0.6839470863342285,
      0.6878532767295837,
      0.6786837577819824,
      0.6892280578613281,
      0.7139081358909607,
      0.7244192957878113,
      0.6970441341400146,
      0.6886667609214783,
      0.7380452156066895,
      0.7389063835144043,
      0.7031385898590088,
      0.7213613986968994,
      0.7693430185317993,
      0.7208966016769409,
      0.682868480682373,
      0.9999068975448608,
      0.9999743700027466,
      0.9999725222587585,
      0.9999628067016602,
      0.999974250793457,
      0.9998739957809448,
      0.9994848966598511,
      0.9968778491020203,
      0.9769269227981567,
      0.9833142757415771,
      0.947263240814209,
      0.9493546485900879,
      0.9397029876708984,
      0.9707250595092773,
      0.9660568237304688,
      0.9941741824150085,
      0.997331440448761,
      0.9993366003036499,
      0.9996920824050903,
      0.9998648166656494,
      0.99985271692276,
      0.9998744130134583,
      0.9998279213905334,
      0.9993701577186584,
      0.9987913370132446,
      0.9964756369590759,
      0.9866819381713867,
      0.9478839635848999,
      0.9062913656234741,
      0.9190903902053833,
      0.9055958986282349,
      0.9283784627914429,
      0.9454541206359863,
      0.9712061285972595,
      0.9465734958648682,
      0.9584744572639465,
      0.9187746047973633,
      0.9374051094055176,
      0.9029351472854614,
      0.9338400363922119,
      0.9404951333999634,
      0.9739342331886292,
      0.9535794854164124,
      0.9745016694068909,
      0.9835258722305298,
      0.9703214168548584,
      0.9775518774986267,
      0.9966112375259399,
      0.9982815384864807,
      0.9994364976882935,
      0.9989843964576721,
      0.9996846914291382,
      0.9994518160820007,
      0.9998453259468079,
      0.9998653531074524,
      0.9997850060462952,
      0.9999167323112488,
      0.9998883605003357,
      0.9998763799667358,
      0.9994248747825623,
      0.9995013475418091,
      0.9998591542243958,
      0.9999328255653381,
      0.9998921155929565,
      0.9998397827148438,
      0.9999009966850281,
      0.9999470114707947,
      0.9999428391456604,
      0.9999316334724426,
      0.9998307228088379,
      0.999681293964386,
      0.9983964562416077,
      0.988434910774231,
      0.9755012392997742,
      0.9718482494354248,
      0.9281615018844604,
      0.9028704762458801,
      0.8947595357894897,
      0.9077121615409851,
      0.9210542440414429,
      0.9469698667526245,
      0.976906418800354,
      0.9923368692398071,
      0.9969696402549744,
      0.9989816546440125,
      0.9927380681037903,
      0.9711657166481018,
      0.9532643556594849,
      0.9318450689315796,
      0.8738381862640381,
      0.8704252243041992,
      0.8433814644813538,
      0.8990141749382019,
      0.9479493498802185,
      0.9857821464538574,
      0.9876258969306946,
      0.9980852007865906,
      0.994895339012146,
      0.999472439289093,
      0.9998956322669983,
      0.9999249577522278,
      0.9995990991592407,
      0.9994106888771057,
      0.9955958724021912,
      0.9845024347305298,
      0.9859969615936279,
      0.9774041175842285,
      0.996897280216217,
      0.9993523955345154,
      0.999694287776947,
      0.9997512698173523,
      0.9994979500770569,
      0.9991373419761658,
      0.9971210956573486,
      0.9931206703186035,
      0.9756898880004883,
      0.970495879650116,
      0.9690403342247009,
      0.9290670156478882,
      0.9473190903663635,
      0.9917812943458557,
      0.9984194040298462,
      0.996760904788971,
      0.9988141059875488,
      0.9966037273406982,
      0.999896764755249,
      0.9999074935913086,
      0.9998764395713806,
      0.9999571442604065,
      0.9999426603317261,
      0.9999076724052429,
      0.9999443292617798,
      0.999915361404419,
      0.9999486207962036,
      0.999944806098938,
      0.9998948574066162,
      0.999824047088623,
      0.9988793730735779,
      0.994036078453064,
      0.9791679978370667,
      0.9723186492919922,
      0.958046555519104,
      0.90883868932724,
      0.8739908933639526,
      0.9081933498382568,
      0.9505455493927002,
      0.986302375793457,
      0.9923838376998901,
      0.9992461800575256,
      0.9997193217277527,
      0.9999479055404663,
      0.9999492168426514,
      0.9999011158943176,
      0.9998878240585327,
      0.9998313188552856,
      0.9996863007545471,
      0.9997646808624268,
      0.9988880157470703,
      0.9923708438873291,
      0.9819844961166382,
      0.9589751958847046,
      0.9725217819213867,
      0.9263790845870972,
      0.9343747496604919,
      0.9596669673919678,
      0.9213569760322571,
      0.8741380572319031,
      0.901940107345581,
      0.9237939715385437,
      0.8698240518569946,
      0.839434027671814,
      0.9049863815307617,
      0.9069767594337463,
      0.8453447818756104,
      0.8576381206512451,
      0.9254970550537109,
      0.8959845304489136,
      0.8515254855155945,
      0.9224575161933899,
      0.9564111232757568,
      0.9180570244789124,
      0.9180243611335754,
      0.9691089391708374,
      0.9788622856140137,
      0.965250551700592,
      0.9796319603919983,
      0.9964078068733215,
      0.9989557266235352,
      0.9998019337654114,
      0.9999257326126099,
      0.9999632835388184,
      0.9999511241912842,
      0.9998996257781982,
      0.9991576671600342,
      0.9998412132263184,
      0.9998065233230591,
      0.9997631907463074,
      0.9998923540115356,
      0.9999428987503052,
      0.9999159574508667,
      0.999901533126831,
      0.9999545216560364,
      0.9999553561210632,
      0.9998997449874878,
      0.9999148845672607,
      0.9999294877052307,
      0.9999328255653381,
      0.999900758266449,
      0.9998595118522644,
      0.9994271397590637,
      0.9997146725654602,
      0.9998378753662109,
      0.9993444681167603,
      0.9988247156143188,
      0.999569833278656,
      0.9997317790985107,
      0.9987504482269287,
      0.9987720251083374,
      0.9996491074562073,
      0.999408483505249,
      0.9968135356903076,
      0.9990918040275574,
      0.9997152090072632,
      0.998910129070282,
      0.9982029795646667,
      0.9998244047164917,
      0.9997867345809937,
      0.9990129470825195,
      0.9996508955955505,
      0.9999179840087891,
      0.9998788833618164,
      0.9998146295547485,
      0.9999561309814453,
      0.9999551773071289,
      0.9999581575393677,
      0.9999768137931824,
      0.9999638199806213,
      0.999937117099762,
      0.9999608993530273,
      0.9999545216560364,
      0.9999130368232727,
      0.9998868107795715,
      0.9999709725379944,
      0.9999646544456482,
      0.9999490976333618,
      0.9999322891235352,
      0.9999063014984131,
      0.9999029636383057,
      0.9999620914459229,
      0.9999695420265198,
      0.9999701380729675,
      0.9999570846557617,
      0.999951183795929,
      0.9999551177024841,
      0.9999761581420898,
      0.9999713897705078,
      0.9999364614486694,
      0.9999670386314392,
      0.9999333024024963,
      0.9999076128005981,
      0.999894917011261,
      0.9999550580978394,
      0.9998869895935059,
      0.9997016787528992,
      0.9998578429222107,
      0.9998828172683716,
      0.9993578195571899,
      0.9980737566947937,
      0.9997279644012451,
      0.9997676014900208,
      0.9999314546585083,
      0.9999494552612305,
      0.9999769926071167,
      0.9999521970748901,
      0.9999581575393677,
      0.9999781250953674,
      0.9999658465385437,
      0.9999133348464966,
      0.9999687075614929,
      0.9999788403511047,
      0.999950110912323,
      0.9999436140060425,
      0.9999681115150452,
      0.9999295473098755
    ],
    [
      0.699316680431366,
      0.6823196411132812,
      0.6732822060585022,
      0.6943851113319397,
      0.6750725507736206,
      0.6707375049591064,
      0.6681826710700989,
      0.6750033497810364,
      0.6640499234199524,
      0.6589765548706055,
      0.6758239269256592,
      0.7002637982368469,
      0.6971157193183899,
      0.6873274445533752,
      0.7061532139778137,
      0.734779953956604,
      0.7333023548126221,
      0.7204334139823914,
      0.7386555075645447,
      0.7479907274246216,
      0.7408315539360046,
      0.7255447506904602,
      0.7439377307891846,
      0.7555835843086243,
      0.7299988269805908,
      0.7122857570648193,
      0.706468403339386,
      0.7183497548103333,
      0.6993601322174072,
      0.7006453275680542,
      0.6966001987457275,
      0.7489010095596313,
      0.769546389579773,
      0.7311397194862366,
      0.7448095083236694,
      0.7878265380859375,
      0.7831758260726929,
      0.744038462638855,
      0.7624397873878479,
      0.7987664341926575,
      0.7581846714019775,
      0.7303164601325989,
      0.7690518498420715,
      0.7779561281204224,
      0.7183386087417603,
      0.716103732585907,
      0.7572417259216309,
      0.7299913763999939,
      0.68618243932724,
      0.683896541595459,
      0.663199245929718,
      0.6562973260879517,
      0.6711956858634949,
      0.6795803904533386,
      0.6504589319229126,
      0.6632391214370728,
      0.6880531311035156,
      0.6931257247924805,
      0.6435772180557251,
      0.6715265512466431,
      0.6907944679260254,
      0.6669957637786865,
      0.6760260462760925,
      0.7023431658744812,
      0.680365800857544,
      0.6923644542694092,
      0.7197682857513428,
      0.733186662197113,
      0.7029148936271667,
      0.6927505135536194,
      0.7446415424346924,
      0.7471498250961304,
      0.7089707851409912,
      0.7269800305366516,
      0.7761510610580444,
      0.7295573949813843,
      0.689226508140564,
      0.9999088048934937,
      0.9999748468399048,
      0.9999746680259705,
      0.9999666213989258,
      0.999978244304657,
      0.9999043345451355,
      0.999622642993927,
      0.997748076915741,
      0.9809564352035522,
      0.9862465262413025,
      0.9524728059768677,
      0.9546157121658325,
      0.9467027187347412,
      0.9719499349594116,
      0.9682787656784058,
      0.9944335222244263,
      0.9976099133491516,
      0.9994223117828369,
      0.9997222423553467,
      0.9998716115951538,
      0.9998583793640137,
      0.9998827576637268,
      0.999843955039978,
      0.9994491934776306,
      0.9989270567893982,
      0.9968536496162415,
      0.9881373643875122,
      0.9544823169708252,
      0.909044623374939,
      0.9216387271881104,
      0.9076493978500366,
      0.9301044344902039,
      0.949292778968811,
      0.9724006056785583,
      0.9489913582801819,
      0.9598782062530518,
      0.9223994016647339,
      0.940326452255249,
      0.9076950550079346,
      0.9360365271568298,
      0.9413156509399414,
      0.974547266960144,
      0.9558801651000977,
      0.977829098701477,
      0.9855091571807861,
      0.9722558259963989,
      0.979354739189148,
      0.9975801110267639,
      0.9987019300460815,
      0.9995512366294861,
      0.9990882873535156,
      0.999740481376648,
      0.9995608925819397,
      0.9998688697814941,
      0.999871015548706,
      0.9997892379760742,
      0.9999162554740906,
      0.9998896718025208,
      0.9998860359191895,
      0.999464213848114,
      0.9995144605636597,
      0.9998643398284912,
      0.9999369382858276,
      0.9998977184295654,
      0.9998552203178406,
      0.9999091625213623,
      0.9999492168426514,
      0.9999440312385559,
      0.9999383091926575,
      0.9998357892036438,
      0.999697744846344,
      0.9984112977981567,
      0.9884468913078308,
      0.976252019405365,
      0.972162663936615,
      0.9302493333816528,
      0.9064547419548035,
      0.8989255428314209,
      0.9104273319244385,
      0.9228870272636414,
      0.9487895965576172,
      0.977918267250061,
      0.9927582144737244,
      0.9970446228981018,
      0.9989790916442871,
      0.9926851987838745,
      0.9706864953041077,
      0.955787181854248,
      0.934270977973938,
      0.8783071041107178,
      0.8763771057128906,
      0.8508049845695496,
      0.905289888381958,
      0.952003002166748,
      0.987438440322876,
      0.9888392686843872,
      0.9982590079307556,
      0.9948604702949524,
      0.9995170831680298,
      0.9999046921730042,
      0.9999294281005859,
      0.9996294379234314,
      0.9994621872901917,
      0.995954692363739,
      0.9860132336616516,
      0.9869951605796814,
      0.9783140420913696,
      0.9975246787071228,
      0.9994425177574158,
      0.9997318983078003,
      0.9997783899307251,
      0.9995660781860352,
      0.9992501139640808,
      0.9975133538246155,
      0.9942228198051453,
      0.9770671129226685,
      0.9718109369277954,
      0.9706900119781494,
      0.9313367605209351,
      0.9520053863525391,
      0.9939683675765991,
      0.9988335967063904,
      0.9977701306343079,
      0.9991475343704224,
      0.9974788427352905,
      0.9999014139175415,
      0.9999108910560608,
      0.9998824596405029,
      0.9999586939811707,
      0.9999476671218872,
      0.9999257326126099,
      0.9999514222145081,
      0.999921441078186,
      0.9999498724937439,
      0.9999504089355469,
      0.9999046921730042,
      0.9998655915260315,
      0.9992536306381226,
      0.9956400990486145,
      0.9833526611328125,
      0.9752920866012573,
      0.9630844593048096,
      0.914704442024231,
      0.8790409564971924,
      0.913668155670166,
      0.9564602375030518,
      0.9890439510345459,
      0.9940694570541382,
      0.9994454979896545,
      0.9997948408126831,
      0.9999580979347229,
      0.999952495098114,
      0.9999055862426758,
      0.9998903870582581,
      0.999839723110199,
      0.9997044801712036,
      0.9997915029525757,
      0.9991381168365479,
      0.9936494827270508,
      0.9847422242164612,
      0.9634649157524109,
      0.9754244089126587,
      0.9299825429916382,
      0.9376012086868286,
      0.9617676138877869,
      0.9260939359664917,
      0.8795071840286255,
      0.9059545397758484,
      0.9312996864318848,
      0.876379132270813,
      0.8452553749084473,
      0.9090510606765747,
      0.9122748374938965,
      0.8529807329177856,
      0.8618544936180115,
      0.9286925792694092,
      0.9037433862686157,
      0.8600029349327087,
      0.9295908212661743,
      0.9619720578193665,
      0.9253592491149902,
      0.9302290081977844,
      0.9747294187545776,
      0.9841341376304626,
      0.968944787979126,
      0.9826827049255371,
      0.9970718026161194,
      0.9992013573646545,
      0.9998294115066528,
      0.9999322891235352,
      0.9999645352363586,
      0.9999517798423767,
      0.9999011754989624,
      0.9991773366928101,
      0.9998451471328735,
      0.9998099207878113,
      0.9997684359550476,
      0.9998958110809326,
      0.9999443888664246,
      0.9999183416366577,
      0.9999054074287415,
      0.9999579191207886,
      0.9999589323997498,
      0.9999053478240967,
      0.9999217391014099,
      0.9999424815177917,
      0.9999415278434753,
      0.9999133944511414,
      0.999885618686676,
      0.9995184540748596,
      0.9997615218162537,
      0.9998596906661987,
      0.9994595050811768,
      0.998967707157135,
      0.9996286034584045,
      0.9997723698616028,
      0.9989094138145447,
      0.9989368319511414,
      0.9997089505195618,
      0.9995092749595642,
      0.9975472688674927,
      0.9992662668228149,
      0.9997657537460327,
      0.9990682601928711,
      0.9986757040023804,
      0.999858021736145,
      0.9998096227645874,
      0.9991137385368347,
      0.999706506729126,
      0.9999258518218994,
      0.9998914003372192,
      0.9998488426208496,
      0.9999601244926453,
      0.9999569058418274,
      0.9999609589576721,
      0.9999786019325256,
      0.9999641180038452,
      0.999937891960144,
      0.9999620318412781,
      0.9999551773071289,
      0.9999138712882996,
      0.9998882412910461,
      0.9999712705612183,
      0.9999653100967407,
      0.9999499320983887,
      0.999933123588562,
      0.9999086856842041,
      0.9999043941497803,
      0.9999628067016602,
      0.9999716877937317,
      0.9999726414680481,
      0.9999576807022095,
      0.9999518990516663,
      0.9999558925628662,
      0.9999763369560242,
      0.9999715685844421,
      0.9999368786811829,
      0.9999675154685974,
      0.9999349117279053,
      0.9999129772186279,
      0.9999017119407654,
      0.9999573230743408,
      0.9998983144760132,
      0.9997467994689941,
      0.9998769760131836,
      0.9998984932899475,
      0.9995129108428955,
      0.9984707236289978,
      0.9997732043266296,
      0.9997920393943787,
      0.999936044216156,
      0.9999507665634155,
      0.9999772906303406,
      0.9999523162841797,
      0.999958336353302,
      0.9999781847000122,
      0.9999656677246094,
      0.999912679195404,
      0.9999684691429138,
      0.9999788999557495,
      0.9999502897262573,
      0.9999436736106873,
      0.9999682903289795,
      0.9999306201934814
    ],
    [
      0.7006250023841858,
      0.6836822032928467,
      0.6736323237419128,
      0.6943998336791992,
      0.671158492565155,
      0.6636999845504761,
      0.6558369994163513,
      0.6660549640655518,
      0.6578171253204346,
      0.6390407085418701,
      0.6472320556640625,
      0.6856804490089417,
      0.6878622174263,
      0.6799344420433044,
      0.7083141803741455,
      0.7397714853286743,
      0.74141526222229,
      0.7317805290222168,
      0.7494492530822754,
      0.7629373073577881,
      0.759154736995697,
      0.7496857643127441,
      0.7640819549560547,
      0.7778688669204712,
      0.7593258023262024,
      0.7485600113868713,
      0.7486585378646851,
      0.7639738321304321,
      0.7415310740470886,
      0.7334851026535034,
      0.7160794138908386,
      0.7684634327888489,
      0.7883391976356506,
      0.7447361350059509,
      0.7571408748626709,
      0.7975766658782959,
      0.7942327857017517,
      0.7552022337913513,
      0.769676685333252,
      0.8040909767150879,
      0.76436847448349,
      0.7341338396072388,
      0.7743763327598572,
      0.7813127636909485,
      0.7218118906021118,
      0.7115488648414612,
      0.7595090866088867,
      0.727492094039917,
      0.6841207146644592,
      0.6757009029388428,
      0.6487985253334045,
      0.6320503950119019,
      0.6511306166648865,
      0.657412588596344,
      0.6102821230888367,
      0.6311973333358765,
      0.6716368198394775,
      0.6592626571655273,
      0.6127040982246399,
      0.6588641405105591,
      0.685400664806366,
      0.6642374992370605,
      0.6775163412094116,
      0.7076016664505005,
      0.6811062097549438,
      0.6903050541877747,
      0.7350139617919922,
      0.746284008026123,
      0.7112409472465515,
      0.7065896987915039,
      0.7563533186912537,
      0.7558326125144958,
      0.7205497622489929,
      0.7397664189338684,
      0.7880303263664246,
      0.7425532341003418,
      0.7012470364570618,
      0.9999116659164429,
      0.9999754428863525,
      0.9999752640724182,
      0.9999675750732422,
      0.9999791979789734,
      0.9999079704284668,
      0.9996529817581177,
      0.9979353547096252,
      0.9826629161834717,
      0.9883334636688232,
      0.955292820930481,
      0.9611369967460632,
      0.9518883228302002,
      0.9750735759735107,
      0.9719030857086182,
      0.9948763847351074,
      0.9976442456245422,
      0.9994245767593384,
      0.9997245669364929,
      0.9998723268508911,
      0.9998605251312256,
      0.9998853802680969,
      0.9998472929000854,
      0.9994714260101318,
      0.998988687992096,
      0.9971867799758911,
      0.9893440008163452,
      0.9563874006271362,
      0.9090234041213989,
      0.9193384051322937,
      0.9041600227355957,
      0.9303441047668457,
      0.9504241347312927,
      0.9726693034172058,
      0.9505251049995422,
      0.9616290330886841,
      0.9271504878997803,
      0.9452412724494934,
      0.9150874614715576,
      0.9411256313323975,
      0.9440904259681702,
      0.976239025592804,
      0.9592781066894531,
      0.9819715619087219,
      0.9891676306724548,
      0.9760921001434326,
      0.982422947883606,
      0.9984118342399597,
      0.9991342425346375,
      0.9996758699417114,
      0.9991922378540039,
      0.9997971653938293,
      0.9996676445007324,
      0.9998931288719177,
      0.9998868703842163,
      0.9997890591621399,
      0.9999139904975891,
      0.999893069267273,
      0.9998960494995117,
      0.9995033740997314,
      0.9995286464691162,
      0.9998699426651001,
      0.999941349029541,
      0.9999025464057922,
      0.9998663067817688,
      0.9999180436134338,
      0.9999527931213379,
      0.999947190284729,
      0.9999432563781738,
      0.9998489618301392,
      0.9997367858886719,
      0.9985688924789429,
      0.9891355037689209,
      0.9784188866615295,
      0.9734709858894348,
      0.9336087703704834,
      0.9113985300064087,
      0.9047792553901672,
      0.9161893129348755,
      0.9277205467224121,
      0.9523740410804749,
      0.9795448184013367,
      0.993468701839447,
      0.9973317980766296,
      0.999034583568573,
      0.9930144548416138,
      0.9722841382026672,
      0.9585266709327698,
      0.9388707280158997,
      0.8835291862487793,
      0.8820410370826721,
      0.8558895587921143,
      0.9077149033546448,
      0.9533728361129761,
      0.987561821937561,
      0.9891767501831055,
      0.9982990026473999,
      0.9948946237564087,
      0.9995510578155518,
      0.9999072551727295,
      0.9999334812164307,
      0.9996523261070251,
      0.9995096325874329,
      0.9963265061378479,
      0.9866539239883423,
      0.9861139059066772,
      0.9790216088294983,
      0.9975683689117432,
      0.999449610710144,
      0.9997304081916809,
      0.9997763633728027,
      0.9995530843734741,
      0.9992210865020752,
      0.9974143505096436,
      0.9938119053840637,
      0.9765099287033081,
      0.9724398851394653,
      0.9708319902420044,
      0.9338639974594116,
      0.9545038938522339,
      0.9944823384284973,
      0.9989356994628906,
      0.9980782270431519,
      0.9992877244949341,
      0.9978512525558472,
      0.9999039173126221,
      0.9999121427536011,
      0.9998839497566223,
      0.9999590516090393,
      0.9999487996101379,
      0.9999301433563232,
      0.9999538064002991,
      0.9999224543571472,
      0.9999516010284424,
      0.999953031539917,
      0.9999092221260071,
      0.9998816251754761,
      0.9994117617607117,
      0.9968174695968628,
      0.9856981039047241,
      0.9772184491157532,
      0.9636345505714417,
      0.9135458469390869,
      0.8771210312843323,
      0.9128278493881226,
      0.9576429724693298,
      0.9894507527351379,
      0.9959724545478821,
      0.9994783997535706,
      0.9998056292533875,
      0.9999595880508423,
      0.9999536871910095,
      0.9999067783355713,
      0.9998912215232849,
      0.9998419880867004,
      0.9997110962867737,
      0.9997969269752502,
      0.9991958141326904,
      0.9942528605461121,
      0.9853001832962036,
      0.9644904136657715,
      0.9754177331924438,
      0.9306731820106506,
      0.9378070831298828,
      0.9621785283088684,
      0.9261007308959961,
      0.8788803815841675,
      0.9056203365325928,
      0.9310147762298584,
      0.8767102956771851,
      0.8471922874450684,
      0.9082434177398682,
      0.9113732576370239,
      0.8526157736778259,
      0.8645221590995789,
      0.9299485087394714,
      0.9023942351341248,
      0.861791729927063,
      0.9308862090110779,
      0.9624581336975098,
      0.9253714680671692,
      0.9310797452926636,
      0.974547803401947,
      0.9839755892753601,
      0.9689931869506836,
      0.9826485514640808,
      0.9972406029701233,
      0.9992929697036743,
      0.9998417496681213,
      0.9999338984489441,
      0.9999647736549377,
      0.9999518990516663,
      0.9999008774757385,
      0.9991878867149353,
      0.9998486638069153,
      0.9998137354850769,
      0.9997746348381042,
      0.9998967051506042,
      0.9999439716339111,
      0.999918520450592,
      0.9999064207077026,
      0.9999578595161438,
      0.9999586343765259,
      0.9999062418937683,
      0.9999229907989502,
      0.9999421238899231,
      0.9999407529830933,
      0.9999129176139832,
      0.9998843669891357,
      0.9995101094245911,
      0.9997535347938538,
      0.999856173992157,
      0.999449610710144,
      0.9989673495292664,
      0.9996199011802673,
      0.9997696280479431,
      0.9989255666732788,
      0.9989514350891113,
      0.9997027516365051,
      0.9995264410972595,
      0.9977235794067383,
      0.9993104338645935,
      0.9997777938842773,
      0.999237060546875,
      0.998896598815918,
      0.9998655915260315,
      0.9998131394386292,
      0.9991183876991272,
      0.9997139573097229,
      0.9999265074729919,
      0.9998894333839417,
      0.9998460412025452,
      0.9999603033065796,
      0.9999569654464722,
      0.999960720539093,
      0.99997878074646,
      0.9999639987945557,
      0.9999377727508545,
      0.9999620914459229,
      0.9999550580978394,
      0.99991375207901,
      0.9998881816864014,
      0.9999715089797974,
      0.9999657273292542,
      0.9999504685401917,
      0.9999337196350098,
      0.9999092817306519,
      0.999904990196228,
      0.9999635219573975,
      0.9999727010726929,
      0.9999735355377197,
      0.9999583959579468,
      0.9999528527259827,
      0.9999563694000244,
      0.9999766945838928,
      0.9999716877937317,
      0.9999376535415649,
      0.9999681115150452,
      0.9999358654022217,
      0.9999157190322876,
      0.9999049305915833,
      0.9999584555625916,
      0.999904990196228,
      0.9997673630714417,
      0.9998840689659119,
      0.9999037981033325,
      0.9995355606079102,
      0.9985818862915039,
      0.9997785687446594,
      0.9997952580451965,
      0.9999364614486694,
      0.9999505877494812,
      0.999977171421051,
      0.9999520182609558,
      0.9999579787254333,
      0.9999783039093018,
      0.9999657869338989,
      0.9999131560325623,
      0.9999685883522034,
      0.9999790191650391,
      0.9999502897262573,
      0.9999435544013977,
      0.9999684691429138,
      0.9999307990074158
    ],
    [
      0.7337731122970581,
      0.7201113104820251,
      0.7226299047470093,
      0.749720573425293,
      0.7340088486671448,
      0.7294912338256836,
      0.7527121305465698,
      0.7551420331001282,
      0.7377685308456421,
      0.725532591342926,
      0.7568709850311279,
      0.7469025254249573,
      0.741110622882843,
      0.7446672320365906,
      0.7651324272155762,
      0.7748022675514221,
      0.7789857983589172,
      0.7686626315116882,
      0.7833569645881653,
      0.7946742177009583,
      0.7888931632041931,
      0.7839255332946777,
      0.7905800342559814,
      0.8059786558151245,
      0.7934315204620361,
      0.7869368195533752,
      0.786049485206604,
      0.7996610403060913,
      0.7887802124023438,
      0.7696482539176941,
      0.7453400492668152,
      0.7902055978775024,
      0.8106176853179932,
      0.7694892287254333,
      0.7804818749427795,
      0.813991904258728,
      0.8129359483718872,
      0.7810075283050537,
      0.7865520119667053,
      0.8182631134986877,
      0.7881056666374207,
      0.7636680006980896,
      0.7946379780769348,
      0.8084955811500549,
      0.7540750503540039,
      0.7468481659889221,
      0.7909970879554749,
      0.7484386563301086,
      0.7241301536560059,
      0.7122048735618591,
      0.6964020729064941,
      0.7012466788291931,
      0.7201336026191711,
      0.7374431490898132,
      0.7239598631858826,
      0.7250223159790039,
      0.7486217021942139,
      0.7530556917190552,
      0.731417179107666,
      0.7530048489570618,
      0.756179928779602,
      0.729812741279602,
      0.7375800609588623,
      0.7451190948486328,
      0.7180514931678772,
      0.741081953048706,
      0.7777542471885681,
      0.7739611268043518,
      0.7428562045097351,
      0.744369387626648,
      0.7906857132911682,
      0.7819446921348572,
      0.7478007674217224,
      0.7666434049606323,
      0.8107118010520935,
      0.769139289855957,
      0.7295776009559631,
      0.9999136328697205,
      0.9999757409095764,
      0.9999761581420898,
      0.9999712705612183,
      0.9999821782112122,
      0.9999262690544128,
      0.9997404217720032,
      0.9983960390090942,
      0.9878619313240051,
      0.9910628795623779,
      0.9677809476852417,
      0.9692614078521729,
      0.9652865529060364,
      0.9857739806175232,
      0.9799448847770691,
      0.9973171949386597,
      0.9987806081771851,
      0.9996988773345947,
      0.9998250603675842,
      0.9998999834060669,
      0.9998695850372314,
      0.9999117255210876,
      0.999896228313446,
      0.9996950030326843,
      0.9994857907295227,
      0.9985435605049133,
      0.9945892095565796,
      0.9736958742141724,
      0.9316421747207642,
      0.9387478232383728,
      0.9274390935897827,
      0.947166919708252,
      0.9638000726699829,
      0.9782684445381165,
      0.9603680372238159,
      0.9671286344528198,
      0.9359712600708008,
      0.9500821232795715,
      0.923513650894165,
      0.9463282227516174,
      0.9483281373977661,
      0.9784389734268188,
      0.9631860852241516,
      0.9862539768218994,
      0.9909564852714539,
      0.9810859560966492,
      0.9844695925712585,
      0.9990982413291931,
      0.9994731545448303,
      0.9997808933258057,
      0.9993178844451904,
      0.9998475909233093,
      0.9997760057449341,
      0.999920666217804,
      0.9999101758003235,
      0.9997900128364563,
      0.9999170303344727,
      0.9998969435691833,
      0.9999074339866638,
      0.9995598793029785,
      0.9995409250259399,
      0.9998773336410522,
      0.9999487400054932,
      0.9999166131019592,
      0.9999037384986877,
      0.9999375343322754,
      0.9999591112136841,
      0.9999496340751648,
      0.9999498724937439,
      0.9998615384101868,
      0.9997744560241699,
      0.9987301230430603,
      0.9901335835456848,
      0.9799048900604248,
      0.9759200811386108,
      0.937423825263977,
      0.9174710512161255,
      0.9104752540588379,
      0.9234516024589539,
      0.9353160262107849,
      0.9598077535629272,
      0.9829984903335571,
      0.9947540760040283,
      0.9978916049003601,
      0.9991443753242493,
      0.9935242533683777,
      0.9741641283035278,
      0.9614989161491394,
      0.9482528567314148,
      0.8955891728401184,
      0.898559033870697,
      0.8762736916542053,
      0.9275649785995483,
      0.9670687913894653,
      0.9923459887504578,
      0.9919652342796326,
      0.9985460638999939,
      0.9954708218574524,
      0.9996853470802307,
      0.9999367594718933,
      0.9999527335166931,
      0.9997887015342712,
      0.999670684337616,
      0.9981772899627686,
      0.9916166663169861,
      0.9915248155593872,
      0.9873877763748169,
      0.9989202618598938,
      0.9996670484542847,
      0.9998583197593689,
      0.9998518824577332,
      0.9997437596321106,
      0.9995720386505127,
      0.9987791776657104,
      0.9966398477554321,
      0.9846730828285217,
      0.9800780415534973,
      0.9783483743667603,
      0.950104832649231,
      0.9669767618179321,
      0.996023416519165,
      0.999289333820343,
      0.9987444281578064,
      0.9995419383049011,
      0.9983487725257874,
      0.9999076724052429,
      0.9999147057533264,
      0.9998891949653625,
      0.9999606609344482,
      0.9999532103538513,
      0.9999422430992126,
      0.9999604821205139,
      0.9999266266822815,
      0.9999533295631409,
      0.9999581575393677,
      0.9999179244041443,
      0.9999056458473206,
      0.9995480179786682,
      0.9976469278335571,
      0.9876118898391724,
      0.9815149903297424,
      0.9707786440849304,
      0.9259684085845947,
      0.8912234306335449,
      0.9236477613449097,
      0.9662593603134155,
      0.9936983585357666,
      0.9973613619804382,
      0.9996277093887329,
      0.999851405620575,
      0.9999656081199646,
      0.9999570846557617,
      0.9999120831489563,
      0.999891996383667,
      0.9998504519462585,
      0.9997321367263794,
      0.9998246431350708,
      0.9994190335273743,
      0.9969496726989746,
      0.9902980327606201,
      0.9725289344787598,
      0.9811826348304749,
      0.940085768699646,
      0.9469119906425476,
      0.9674755930900574,
      0.9384804964065552,
      0.897065281867981,
      0.9224425554275513,
      0.9459503889083862,
      0.9002143144607544,
      0.8744127750396729,
      0.9273695945739746,
      0.9317583441734314,
      0.8776801228523254,
      0.8923792839050293,
      0.9478257298469543,
      0.9244110584259033,
      0.8860102891921997,
      0.9513179063796997,
      0.9778000712394714,
      0.9470145106315613,
      0.9563120603561401,
      0.9906980991363525,
      0.9946327805519104,
      0.9812151193618774,
      0.9919636249542236,
      0.9991782903671265,
      0.9997139573097229,
      0.9999117255210876,
      0.9999552965164185,
      0.9999708533287048,
      0.9999539852142334,
      0.9999032020568848,
      0.9992027878761292,
      0.9998521208763123,
      0.9998148679733276,
      0.999778151512146,
      0.9999001622200012,
      0.9999452829360962,
      0.9999199509620667,
      0.9999104142189026,
      0.9999635219573975,
      0.9999659061431885,
      0.9999155402183533,
      0.999933123588562,
      0.9999626278877258,
      0.9999624490737915,
      0.9999338388442993,
      0.999933660030365,
      0.999754786491394,
      0.9998742938041687,
      0.9999165534973145,
      0.9997588992118835,
      0.9994587898254395,
      0.9998149871826172,
      0.9998714327812195,
      0.9993870258331299,
      0.9994232654571533,
      0.9998373985290527,
      0.999747633934021,
      0.9982979893684387,
      0.9995527267456055,
      0.9998563528060913,
      0.9994288086891174,
      0.9991263747215271,
      0.9999001622200012,
      0.9998505115509033,
      0.999274492263794,
      0.9997599720954895,
      0.9999337196350098,
      0.9999021291732788,
      0.9998739957809448,
      0.9999647736549377,
      0.9999580383300781,
      0.9999669194221497,
      0.9999812245368958,
      0.9999640583992004,
      0.9999368786811829,
      0.9999638795852661,
      0.999954879283905,
      0.9999120831489563,
      0.9998872876167297,
      0.999971330165863,
      0.9999659061431885,
      0.9999508857727051,
      0.999934196472168,
      0.9999096393585205,
      0.9999046325683594,
      0.9999644160270691,
      0.9999743103981018,
      0.9999758005142212,
      0.9999598264694214,
      0.9999533891677856,
      0.9999570250511169,
      0.9999769926071167,
      0.999971866607666,
      0.9999383091926575,
      0.9999691247940063,
      0.9999381303787231,
      0.9999240040779114,
      0.9999159574508667,
      0.9999632239341736,
      0.9999234080314636,
      0.9998461008071899,
      0.999919593334198,
      0.9999281764030457,
      0.9997357130050659,
      0.9992324113845825,
      0.9998594522476196,
      0.9998447299003601,
      0.9999455213546753,
      0.9999529123306274,
      0.9999773502349854,
      0.9999518394470215,
      0.9999579191207886,
      0.9999783635139465,
      0.9999654293060303,
      0.9999128580093384,
      0.999968409538269,
      0.9999789595603943,
      0.9999502897262573,
      0.999943196773529,
      0.999968409538269,
      0.9999311566352844
    ],
    [
      0.7591813802719116,
      0.7443857192993164,
      0.7620422840118408,
      0.7931268215179443,
      0.7788676023483276,
      0.777519941329956,
      0.8059692978858948,
      0.8145473003387451,
      0.7941241264343262,
      0.7856675386428833,
      0.8213370442390442,
      0.7961756587028503,
      0.7820453643798828,
      0.7981166839599609,
      0.8164147138595581,
      0.8028793334960938,
      0.8128394484519958,
      0.8089890480041504,
      0.8141448497772217,
      0.8199052810668945,
      0.8194323778152466,
      0.8193153142929077,
      0.8164463043212891,
      0.8336759209632874,
      0.8300493359565735,
      0.8256745338439941,
      0.8240758776664734,
      0.8331084251403809,
      0.8242284655570984,
      0.8056485652923584,
      0.7765739560127258,
      0.8112268447875977,
      0.8339799642562866,
      0.8007714152336121,
      0.8055282235145569,
      0.8332045078277588,
      0.8337825536727905,
      0.8087011575698853,
      0.8093589544296265,
      0.8370212316513062,
      0.81458580493927,
      0.7923876047134399,
      0.8171559572219849,
      0.8330000638961792,
      0.7896175384521484,
      0.7881067991256714,
      0.8222994804382324,
      0.797032356262207,
      0.7708158493041992,
      0.7374578714370728,
      0.7450941801071167,
      0.7631988525390625,
      0.7694612741470337,
      0.787537693977356,
      0.7930721044540405,
      0.783948540687561,
      0.7990564107894897,
      0.8088765144348145,
      0.7985775470733643,
      0.8041313290596008,
      0.805823028087616,
      0.7813176512718201,
      0.7858676314353943,
      0.7754341959953308,
      0.7461766600608826,
      0.7769988179206848,
      0.803030788898468,
      0.7948572039604187,
      0.7709289789199829,
      0.777701735496521,
      0.8157867193222046,
      0.8053737282752991,
      0.7805981636047363,
      0.7910244464874268,
      0.8282641172409058,
      0.7912417650222778,
      0.7514430284500122,
      0.9999165534973145,
      0.9999759197235107,
      0.9999767541885376,
      0.9999735355377197,
      0.9999842643737793,
      0.9999440908432007,
      0.9998329281806946,
      0.9991385340690613,
      0.9943517446517944,
      0.995980978012085,
      0.9796134829521179,
      0.9821246862411499,
      0.9798597693443298,
      0.9932730793952942,
      0.9881750345230103,
      0.9985998272895813,
      0.9993401765823364,
      0.9998033046722412,
      0.9998745918273926,
      0.9999115467071533,
      0.9998748898506165,
      0.9999237656593323,
      0.9999170303344727,
      0.9997967481613159,
      0.9997215867042542,
      0.9993611574172974,
      0.9974484443664551,
      0.9830935001373291,
      0.947754979133606,
      0.9567746520042419,
      0.9421000480651855,
      0.9608798623085022,
      0.9726433157920837,
      0.9821040630340576,
      0.9682663679122925,
      0.9717140197753906,
      0.9459555149078369,
      0.9584043025970459,
      0.9344214200973511,
      0.9537107944488525,
      0.954955518245697,
      0.9812955856323242,
      0.966752827167511,
      0.9886081218719482,
      0.9926497936248779,
      0.9838636517524719,
      0.987148642539978,
      0.9993581771850586,
      0.9995918869972229,
      0.9998492002487183,
      0.9994010925292969,
      0.9998818635940552,
      0.9998478889465332,
      0.9999421834945679,
      0.9999200105667114,
      0.9997912049293518,
      0.9999215006828308,
      0.999901294708252,
      0.9999201893806458,
      0.9995776414871216,
      0.9995542168617249,
      0.999884843826294,
      0.9999549984931946,
      0.9999280571937561,
      0.9999288320541382,
      0.9999504685401917,
      0.9999646544456482,
      0.9999526739120483,
      0.9999547600746155,
      0.9998766779899597,
      0.9998119473457336,
      0.9989184141159058,
      0.9913551807403564,
      0.981895923614502,
      0.9777672290802002,
      0.9438023567199707,
      0.924669623374939,
      0.9203799962997437,
      0.931283712387085,
      0.9428499341011047,
      0.9652820825576782,
      0.9862269163131714,
      0.9953882098197937,
      0.99840247631073,
      0.9993506073951721,
      0.9942750334739685,
      0.9773929119110107,
      0.9671252965927124,
      0.9567626714706421,
      0.9081592559814453,
      0.9145978689193726,
      0.8972439765930176,
      0.9418598413467407,
      0.9748440980911255,
      0.9949249029159546,
      0.9939892292022705,
      0.9989221692085266,
      0.9961472153663635,
      0.9997640252113342,
      0.9999518394470215,
      0.9999637603759766,
      0.9998682737350464,
      0.9997907280921936,
      0.9991000890731812,
      0.9944038987159729,
      0.9952304363250732,
      0.9914937615394592,
      0.9993407130241394,
      0.999795138835907,
      0.9999085068702698,
      0.9998905062675476,
      0.9998252391815186,
      0.9997214674949646,
      0.9993176460266113,
      0.9978525638580322,
      0.989058256149292,
      0.9876893162727356,
      0.9858337640762329,
      0.9639860391616821,
      0.9784131050109863,
      0.997926652431488,
      0.9995687007904053,
      0.999384343624115,
      0.9997752904891968,
      0.999134361743927,
      0.9999111890792847,
      0.9999180436134338,
      0.9998958706855774,
      0.999962568283081,
      0.999958336353302,
      0.9999547004699707,
      0.9999661445617676,
      0.9999281167984009,
      0.9999542832374573,
      0.999962568283081,
      0.9999274015426636,
      0.9999346733093262,
      0.9997768998146057,
      0.998816967010498,
      0.9938533902168274,
      0.9895591735839844,
      0.9813371300697327,
      0.9419824481010437,
      0.9069657921791077,
      0.936474084854126,
      0.975623607635498,
      0.9963874816894531,
      0.9984092712402344,
      0.9997783303260803,
      0.9999021291732788,
      0.999972939491272,
      0.9999608397483826,
      0.9999173879623413,
      0.9998924136161804,
      0.9998593926429749,
      0.9997568726539612,
      0.9998620748519897,
      0.9996813535690308,
      0.9988033771514893,
      0.9948574304580688,
      0.9800441265106201,
      0.9858397841453552,
      0.9506106376647949,
      0.9553873538970947,
      0.9735594987869263,
      0.9504503607749939,
      0.9134827852249146,
      0.9342837333679199,
      0.9547046422958374,
      0.9168726205825806,
      0.8968446254730225,
      0.939502477645874,
      0.9454293847084045,
      0.8989790678024292,
      0.9110629558563232,
      0.9594988822937012,
      0.9383063316345215,
      0.9096552133560181,
      0.9657186269760132,
      0.98532634973526,
      0.9581198692321777,
      0.9695186614990234,
      0.9960399866104126,
      0.9972389936447144,
      0.9883003830909729,
      0.9953082203865051,
      0.9996525049209595,
      0.9998462796211243,
      0.9999381899833679,
      0.9999654293060303,
      0.9999740123748779,
      0.9999557137489319,
      0.9999054670333862,
      0.9992141127586365,
      0.9998538494110107,
      0.9998158812522888,
      0.9997798204421997,
      0.9999076724052429,
      0.9999467134475708,
      0.9999223947525024,
      0.9999141097068787,
      0.999966025352478,
      0.9999696016311646,
      0.9999217391014099,
      0.9999380707740784,
      0.999971866607666,
      0.9999721050262451,
      0.9999445080757141,
      0.9999538660049438,
      0.9998732805252075,
      0.9999249577522278,
      0.9999403953552246,
      0.9998717308044434,
      0.9997407793998718,
      0.9998863339424133,
      0.9999117255210876,
      0.999695897102356,
      0.9996951222419739,
      0.999891459941864,
      0.9998440146446228,
      0.9989467263221741,
      0.9997545480728149,
      0.9998987913131714,
      0.9996935129165649,
      0.9995036125183105,
      0.999927282333374,
      0.9998834133148193,
      0.999546229839325,
      0.9998430609703064,
      0.9999421238899231,
      0.999918520450592,
      0.9999070167541504,
      0.9999693632125854,
      0.9999602437019348,
      0.9999701976776123,
      0.9999833703041077,
      0.9999647736549377,
      0.9999380111694336,
      0.9999654293060303,
      0.9999553561210632,
      0.9999123215675354,
      0.9998876452445984,
      0.9999716281890869,
      0.9999662637710571,
      0.9999516010284424,
      0.9999339580535889,
      0.9999104142189026,
      0.9999047517776489,
      0.9999646544456482,
      0.9999757409095764,
      0.9999761581420898,
      0.9999597668647766,
      0.99995356798172,
      0.9999579191207886,
      0.9999775886535645,
      0.9999722838401794,
      0.9999395608901978,
      0.999970018863678,
      0.9999403357505798,
      0.9999310970306396,
      0.9999237656593323,
      0.999966561794281,
      0.9999350905418396,
      0.999885618686676,
      0.9999374747276306,
      0.9999434351921082,
      0.9998212456703186,
      0.9994809627532959,
      0.9998947978019714,
      0.999878466129303,
      0.9999518990516663,
      0.9999547600746155,
      0.9999777674674988,
      0.9999518990516663,
      0.9999576210975647,
      0.9999784231185913,
      0.9999658465385437,
      0.9999146461486816,
      0.9999690651893616,
      0.9999790787696838,
      0.9999505281448364,
      0.9999433159828186,
      0.9999686479568481,
      0.9999319314956665
    ],
    [
      0.7771618366241455,
      0.7653117775917053,
      0.7850618362426758,
      0.8138937950134277,
      0.8001049160957336,
      0.8057323694229126,
      0.8323829174041748,
      0.8419246077537537,
      0.8220599889755249,
      0.8159600496292114,
      0.8457795977592468,
      0.8245342373847961,
      0.8066911101341248,
      0.8212646842002869,
      0.8365542888641357,
      0.8250867128372192,
      0.8309074640274048,
      0.8279979228973389,
      0.8296180963516235,
      0.8342814445495605,
      0.8353622555732727,
      0.8351710438728333,
      0.8301920890808105,
      0.8517802953720093,
      0.8542440533638,
      0.8492960929870605,
      0.849087119102478,
      0.8542242050170898,
      0.8478467464447021,
      0.8295743465423584,
      0.800057590007782,
      0.8295227289199829,
      0.850949227809906,
      0.8234460353851318,
      0.8235054016113281,
      0.8482484221458435,
      0.8475853800773621,
      0.8251833915710449,
      0.8238644003868103,
      0.8510907888412476,
      0.8303481340408325,
      0.8087099194526672,
      0.8308314085006714,
      0.8463751077651978,
      0.8089437484741211,
      0.8070634007453918,
      0.8379427194595337,
      0.8222392201423645,
      0.8024520874023438,
      0.7606726288795471,
      0.7772064805030823,
      0.7935401797294617,
      0.7932645082473755,
      0.8132106065750122,
      0.8284667134284973,
      0.8085370659828186,
      0.8215419054031372,
      0.8367266058921814,
      0.8237398266792297,
      0.8225129842758179,
      0.8263555765151978,
      0.8076740503311157,
      0.809181272983551,
      0.7912691831588745,
      0.7627387046813965,
      0.7936925888061523,
      0.8146874904632568,
      0.8080934286117554,
      0.786736011505127,
      0.7931309342384338,
      0.8277265429496765,
      0.819918692111969,
      0.7960299253463745,
      0.8034189939498901,
      0.8386738896369934,
      0.8033338189125061,
      0.7638802528381348,
      0.9999175667762756,
      0.9999756813049316,
      0.9999764561653137,
      0.9999738335609436,
      0.9999847412109375,
      0.9999521374702454,
      0.9998758435249329,
      0.9994356036186218,
      0.9967015385627747,
      0.9979059100151062,
      0.9875177145004272,
      0.9889081716537476,
      0.9861918091773987,
      0.9961326122283936,
      0.9917368292808533,
      0.9991159439086914,
      0.9995537400245667,
      0.9998382329940796,
      0.999893844127655,
      0.9999157190322876,
      0.9998744130134583,
      0.999926745891571,
      0.9999229907989502,
      0.9998315572738647,
      0.9998005628585815,
      0.9996163845062256,
      0.9985851645469666,
      0.9880667924880981,
      0.9549778699874878,
      0.9653682708740234,
      0.9504749774932861,
      0.9658446311950684,
      0.977253258228302,
      0.9845654368400574,
      0.9721770882606506,
      0.9740471839904785,
      0.9517183303833008,
      0.9632824659347534,
      0.9421259164810181,
      0.9585816860198975,
      0.9593206644058228,
      0.9836111068725586,
      0.9699431657791138,
      0.9902411103248596,
      0.9935006499290466,
      0.9860843420028687,
      0.9886053204536438,
      0.9994508028030396,
      0.9996586441993713,
      0.9998779892921448,
      0.9994334578514099,
      0.9998988509178162,
      0.9998720288276672,
      0.9999501705169678,
      0.9999259114265442,
      0.9997817277908325,
      0.999921977519989,
      0.9999018907546997,
      0.9999246597290039,
      0.9995941519737244,
      0.9995572566986084,
      0.9998876452445984,
      0.9999573230743408,
      0.9999316334724426,
      0.9999362230300903,
      0.999953031539917,
      0.9999669194221497,
      0.9999540448188782,
      0.9999586939811707,
      0.9998863935470581,
      0.9998433589935303,
      0.9990749359130859,
      0.992374837398529,
      0.9840371608734131,
      0.9797991514205933,
      0.9502172470092773,
      0.9333457946777344,
      0.9286353588104248,
      0.9372080564498901,
      0.9483054876327515,
      0.9685206413269043,
      0.9879875183105469,
      0.9961004257202148,
      0.99868243932724,
      0.9994848966598511,
      0.994932234287262,
      0.97995924949646,
      0.9704365134239197,
      0.96095871925354,
      0.9159317016601562,
      0.9225770235061646,
      0.9100742936134338,
      0.949679970741272,
      0.9803292155265808,
      0.9962313771247864,
      0.9949245452880859,
      0.9990570545196533,
      0.9965001344680786,
      0.9997974038124084,
      0.9999561905860901,
      0.9999684691429138,
      0.9998973608016968,
      0.9998338222503662,
      0.9993425011634827,
      0.9953812956809998,
      0.9962279796600342,
      0.9930267930030823,
      0.9994823336601257,
      0.9998355507850647,
      0.9999247193336487,
      0.9999009966850281,
      0.9998497366905212,
      0.9997624754905701,
      0.9994569420814514,
      0.9982872605323792,
      0.9910401701927185,
      0.990269660949707,
      0.9892070889472961,
      0.9704581499099731,
      0.9828831553459167,
      0.9985693097114563,
      0.999681830406189,
      0.999671995639801,
      0.9998614192008972,
      0.9994673132896423,
      0.999911904335022,
      0.9999187588691711,
      0.9998988509178162,
      0.9999629855155945,
      0.9999598860740662,
      0.9999583959579468,
      0.9999678730964661,
      0.9999263882637024,
      0.9999533295631409,
      0.9999629259109497,
      0.9999284148216248,
      0.9999464154243469,
      0.9998676776885986,
      0.9993371367454529,
      0.9965402483940125,
      0.99433434009552,
      0.9874156713485718,
      0.9521466493606567,
      0.9195120334625244,
      0.9447495341300964,
      0.9808911085128784,
      0.9976232647895813,
      0.9989286661148071,
      0.999845564365387,
      0.9999247789382935,
      0.9999755620956421,
      0.9999616146087646,
      0.9999195337295532,
      0.999890923500061,
      0.9998626708984375,
      0.9997644424438477,
      0.9998756647109985,
      0.9997670650482178,
      0.9993395209312439,
      0.9966238141059875,
      0.9838990569114685,
      0.9886021018028259,
      0.957865834236145,
      0.9618484973907471,
      0.9759405851364136,
      0.9578578472137451,
      0.9254856109619141,
      0.9443450570106506,
      0.9615112543106079,
      0.9287680983543396,
      0.9125936627388,
      0.9479011297225952,
      0.9544749855995178,
      0.913451075553894,
      0.9239136576652527,
      0.9665875434875488,
      0.9489970207214355,
      0.9258904457092285,
      0.9735814929008484,
      0.9893108010292053,
      0.9694640040397644,
      0.9796207547187805,
      0.997943639755249,
      0.9984630942344666,
      0.990790843963623,
      0.9969262480735779,
      0.9997812509536743,
      0.9998866319656372,
      0.9999467730522156,
      0.9999683499336243,
      0.9999754428863525,
      0.9999568462371826,
      0.9999058246612549,
      0.9992088079452515,
      0.9998533725738525,
      0.9998149871826172,
      0.9997792840003967,
      0.9999082684516907,
      0.9999468326568604,
      0.9999226331710815,
      0.9999146461486816,
      0.9999663829803467,
      0.999970555305481,
      0.9999237060546875,
      0.9999403357505798,
      0.999975860118866,
      0.9999759197235107,
      0.9999477863311768,
      0.9999626278877258,
      0.9999114871025085,
      0.9999414086341858,
      0.9999502301216125,
      0.9999127984046936,
      0.9998377561569214,
      0.9999135136604309,
      0.9999306797981262,
      0.9998117685317993,
      0.9998086094856262,
      0.9999167323112488,
      0.999886691570282,
      0.9992442727088928,
      0.9998359084129333,
      0.9999197125434875,
      0.9997650980949402,
      0.9995885491371155,
      0.9999421834945679,
      0.9999021887779236,
      0.9996815919876099,
      0.9998822212219238,
      0.9999479055404663,
      0.9999287724494934,
      0.9999279975891113,
      0.9999719262123108,
      0.9999611377716064,
      0.999971866607666,
      0.9999844431877136,
      0.9999651312828064,
      0.9999384880065918,
      0.9999665021896362,
      0.9999557137489319,
      0.9999123215675354,
      0.999888002872467,
      0.9999717473983765,
      0.9999666810035706,
      0.9999525547027588,
      0.9999357461929321,
      0.999915361404419,
      0.9999051690101624,
      0.9999644160270691,
      0.9999762177467346,
      0.9999762177467346,
      0.9999599456787109,
      0.9999541640281677,
      0.9999583959579468,
      0.9999778866767883,
      0.999972403049469,
      0.9999397993087769,
      0.9999703168869019,
      0.9999405145645142,
      0.9999340772628784,
      0.9999271035194397,
      0.9999680519104004,
      0.9999412298202515,
      0.9999075531959534,
      0.9999475479125977,
      0.9999517798423767,
      0.9998757243156433,
      0.9996560215950012,
      0.9999165534973145,
      0.999894917011261,
      0.9999554753303528,
      0.9999555349349976,
      0.9999778270721436,
      0.9999517798423767,
      0.9999576210975647,
      0.9999784827232361,
      0.9999659657478333,
      0.9999150037765503,
      0.9999690055847168,
      0.9999791979789734,
      0.9999507069587708,
      0.9999433159828186,
      0.9999687075614929,
      0.9999322891235352
    ],
    [
      0.791203498840332,
      0.7831099629402161,
      0.8015494346618652,
      0.8278337717056274,
      0.8152167797088623,
      0.8258113265037537,
      0.8496254086494446,
      0.8597646355628967,
      0.8424866795539856,
      0.833565354347229,
      0.8623795509338379,
      0.8448835611343384,
      0.8238824605941772,
      0.8359304666519165,
      0.8499255180358887,
      0.8413887023925781,
      0.8446094989776611,
      0.8396862745285034,
      0.8400548100471497,
      0.8467839956283569,
      0.845823347568512,
      0.8444607853889465,
      0.8386621475219727,
      0.8632872700691223,
      0.867287278175354,
      0.8617332577705383,
      0.8573185801506042,
      0.864651620388031,
      0.86597740650177,
      0.8436554670333862,
      0.8141638040542603,
      0.8426365852355957,
      0.8630495071411133,
      0.8378692865371704,
      0.8357207179069519,
      0.8584604263305664,
      0.8578191995620728,
      0.8363604545593262,
      0.8326522707939148,
      0.8599334955215454,
      0.8401445150375366,
      0.8194661140441895,
      0.8396655917167664,
      0.8557519912719727,
      0.8226507902145386,
      0.8194308280944824,
      0.8496126532554626,
      0.8371471762657166,
      0.8209292888641357,
      0.7787635922431946,
      0.8003097772598267,
      0.8111518025398254,
      0.8116859197616577,
      0.8323502540588379,
      0.84787917137146,
      0.823974609375,
      0.8361116647720337,
      0.853729784488678,
      0.8408491611480713,
      0.8366339802742004,
      0.8412473201751709,
      0.8259598016738892,
      0.8264676332473755,
      0.8014883399009705,
      0.7731287479400635,
      0.8053158521652222,
      0.8252096176147461,
      0.8167846202850342,
      0.7969253063201904,
      0.8033170700073242,
      0.8358690738677979,
      0.8283177018165588,
      0.8052133321762085,
      0.811942458152771,
      0.8458915948867798,
      0.8122413158416748,
      0.7721414566040039,
      0.9999186396598816,
      0.9999755620956421,
      0.9999762177467346,
      0.9999737739562988,
      0.9999847412109375,
      0.9999561309814453,
      0.9998969435691833,
      0.9995741248130798,
      0.9978790879249573,
      0.9986661076545715,
      0.9914354681968689,
      0.9923003911972046,
      0.9890902638435364,
      0.9975451827049255,
      0.9935678243637085,
      0.9993258118629456,
      0.9996387362480164,
      0.9998530149459839,
      0.9999032616615295,
      0.9999182224273682,
      0.9998735785484314,
      0.9999280571937561,
      0.9999256730079651,
      0.999849259853363,
      0.9998374581336975,
      0.9997241497039795,
      0.9991228580474854,
      0.9911713600158691,
      0.9604103565216064,
      0.9714661836624146,
      0.9569117426872253,
      0.9700690507888794,
      0.9802389740943909,
      0.9860967397689819,
      0.9747384786605835,
      0.9763984680175781,
      0.9550779461860657,
      0.9665242433547974,
      0.9478719234466553,
      0.9618275165557861,
      0.9623956680297852,
      0.9853804707527161,
      0.9725202918052673,
      0.9916383624076843,
      0.9943071603775024,
      0.9876776337623596,
      0.9907167553901672,
      0.9995836019515991,
      0.9997417330741882,
      0.9998983144760132,
      0.9994646310806274,
      0.9999081492424011,
      0.999890148639679,
      0.9999555349349976,
      0.999930202960968,
      0.9998003840446472,
      0.9999244213104248,
      0.9999035596847534,
      0.9999285340309143,
      0.9996061325073242,
      0.9995696544647217,
      0.9998915791511536,
      0.9999592900276184,
      0.9999342560768127,
      0.999941349029541,
      0.9999572038650513,
      0.9999683499336243,
      0.9999550580978394,
      0.9999611377716064,
      0.999894380569458,
      0.9998653531074524,
      0.999214231967926,
      0.9931046366691589,
      0.9856075048446655,
      0.9814443588256836,
      0.9548283815383911,
      0.9414746761322021,
      0.9347054958343506,
      0.9421255588531494,
      0.952147364616394,
      0.9713515639305115,
      0.9895851016044617,
      0.9966323375701904,
      0.9988645315170288,
      0.9995663166046143,
      0.9954270124435425,
      0.9813835620880127,
      0.9724205732345581,
      0.9632999897003174,
      0.9208369255065918,
      0.9273848533630371,
      0.9177421927452087,
      0.9546380043029785,
      0.9830358028411865,
      0.996951699256897,
      0.9955316185951233,
      0.9991475939750671,
      0.9967812895774841,
      0.9998188614845276,
      0.9999593496322632,
      0.9999711513519287,
      0.9999135136604309,
      0.9998579025268555,
      0.9994643330574036,
      0.995949923992157,
      0.9968549609184265,
      0.9941580891609192,
      0.9995887875556946,
      0.9998595118522644,
      0.9999324083328247,
      0.9999041557312012,
      0.9998550415039062,
      0.9997543096542358,
      0.999104917049408,
      0.9980118870735168,
      0.99186772108078,
      0.9913404583930969,
      0.9911869764328003,
      0.9747775793075562,
      0.9859940409660339,
      0.9989350438117981,
      0.9997437000274658,
      0.9997910857200623,
      0.9998987913131714,
      0.9996175765991211,
      0.9999118447303772,
      0.9999187588691711,
      0.9999001622200012,
      0.9999629259109497,
      0.9999606609344482,
      0.9999603629112244,
      0.9999683499336243,
      0.9999244809150696,
      0.999952495098114,
      0.9999628663063049,
      0.9999284148216248,
      0.9999514222145081,
      0.9999033808708191,
      0.9995521306991577,
      0.9976829290390015,
      0.9964156746864319,
      0.9905171990394592,
      0.9590656757354736,
      0.928733766078949,
      0.9518618583679199,
      0.9844968914985657,
      0.9983002543449402,
      0.9992029070854187,
      0.9998806715011597,
      0.9999383687973022,
      0.9999774098396301,
      0.9999619126319885,
      0.9999209046363831,
      0.9998902082443237,
      0.9998645782470703,
      0.9997677803039551,
      0.9998833537101746,
      0.9998112320899963,
      0.999567985534668,
      0.9975873231887817,
      0.9864530563354492,
      0.9906466603279114,
      0.962920606136322,
      0.9661920070648193,
      0.9793383479118347,
      0.9629029631614685,
      0.9341781139373779,
      0.951413631439209,
      0.9661171436309814,
      0.9372329711914062,
      0.9235502481460571,
      0.9536471962928772,
      0.960719108581543,
      0.9238682985305786,
      0.9321967363357544,
      0.9714220762252808,
      0.9570090770721436,
      0.93597412109375,
      0.977702260017395,
      0.9913910627365112,
      0.9747415781021118,
      0.983477771282196,
      0.9983917474746704,
      0.9988744258880615,
      0.9925756454467773,
      0.9976468086242676,
      0.9998325705528259,
      0.9999040961265564,
      0.9999521970748901,
      0.999971330165863,
      0.999976396560669,
      0.9999569654464722,
      0.9998998641967773,
      0.9992055892944336,
      0.9998526573181152,
      0.9998205900192261,
      0.999779462814331,
      0.9999089241027832,
      0.9999472498893738,
      0.9999240636825562,
      0.9999158978462219,
      0.9999669790267944,
      0.9999715089797974,
      0.9999256134033203,
      0.999944269657135,
      0.9999780058860779,
      0.9999776482582092,
      0.9999500513076782,
      0.9999669194221497,
      0.9999310970306396,
      0.9999486207962036,
      0.9999557137489319,
      0.999932587146759,
      0.9998819231987,
      0.9999272227287292,
      0.999940812587738,
      0.9998645782470703,
      0.9998599886894226,
      0.9999292492866516,
      0.9999082684516907,
      0.9994226694107056,
      0.9998723268508911,
      0.9999316334724426,
      0.9998276829719543,
      0.9996947646141052,
      0.9999491572380066,
      0.9999136924743652,
      0.9997606873512268,
      0.999904453754425,
      0.9999516010284424,
      0.9999352097511292,
      0.9999403953552246,
      0.9999734163284302,
      0.9999613761901855,
      0.9999725818634033,
      0.9999847412109375,
      0.9999653100967407,
      0.9999387860298157,
      0.9999669790267944,
      0.9999558925628662,
      0.9999125599861145,
      0.9998881816864014,
      0.9999716877937317,
      0.9999668002128601,
      0.9999529719352722,
      0.9999361634254456,
      0.9999161958694458,
      0.999905526638031,
      0.99996417760849,
      0.9999761581420898,
      0.9999760389328003,
      0.9999597668647766,
      0.999954342842102,
      0.9999586939811707,
      0.9999780058860779,
      0.9999727010726929,
      0.9999405145645142,
      0.999970555305481,
      0.9999410510063171,
      0.9999362230300903,
      0.9999293684959412,
      0.9999690651893616,
      0.999947726726532,
      0.9999203681945801,
      0.999951958656311,
      0.999955952167511,
      0.999900221824646,
      0.9997143149375916,
      0.9999257326126099,
      0.9999017715454102,
      0.9999571442604065,
      0.9999560117721558,
      0.9999778270721436,
      0.9999516606330872,
      0.9999574422836304,
      0.9999784827232361,
      0.9999660849571228,
      0.9999151825904846,
      0.9999691247940063,
      0.9999791979789734,
      0.9999504685401917,
      0.9999428987503052,
      0.9999685883522034,
      0.9999321699142456
    ],
    [
      0.8051522970199585,
      0.8014140129089355,
      0.8176469802856445,
      0.8419364094734192,
      0.8311845064163208,
      0.8456873893737793,
      0.8645802140235901,
      0.8753747940063477,
      0.8631060123443604,
      0.8492265939712524,
      0.8761516213417053,
      0.8642067909240723,
      0.8402228951454163,
      0.8484753370285034,
      0.8616881966590881,
      0.8565926551818848,
      0.8571857810020447,
      0.8509482145309448,
      0.8520569801330566,
      0.8608614206314087,
      0.8563525676727295,
      0.8544014692306519,
      0.8486546277999878,
      0.8733785152435303,
      0.8777560591697693,
      0.8733541369438171,
      0.8661066889762878,
      0.8743147253990173,
      0.8789068460464478,
      0.8560612201690674,
      0.8270130157470703,
      0.8544900417327881,
      0.8742324113845825,
      0.8507038354873657,
      0.8470962047576904,
      0.8675217032432556,
      0.8672538995742798,
      0.8460707068443298,
      0.8404643535614014,
      0.867382287979126,
      0.848605751991272,
      0.8289257884025574,
      0.8471103310585022,
      0.8644209504127502,
      0.8343048691749573,
      0.8298040628433228,
      0.8601976633071899,
      0.8497792482376099,
      0.8363690376281738,
      0.794337272644043,
      0.8205026388168335,
      0.8255974054336548,
      0.8245794773101807,
      0.8474134802818298,
      0.8629106283187866,
      0.8373497128486633,
      0.8481107354164124,
      0.8671064972877502,
      0.8553930521011353,
      0.8479751348495483,
      0.85345059633255,
      0.8407850861549377,
      0.8412262797355652,
      0.8119546175003052,
      0.7840510606765747,
      0.8167937994003296,
      0.8350740671157837,
      0.8251065015792847,
      0.8066829442977905,
      0.8133100867271423,
      0.8428223133087158,
      0.835562527179718,
      0.8131563067436218,
      0.8194648027420044,
      0.8514411449432373,
      0.8197758197784424,
      0.7802484035491943,
      0.9999201893806458,
      0.9999757409095764,
      0.9999759793281555,
      0.9999735951423645,
      0.9999849200248718,
      0.9999597668647766,
      0.999914824962616,
      0.9996903538703918,
      0.9985863566398621,
      0.9991193413734436,
      0.994289219379425,
      0.994331955909729,
      0.9918178915977478,
      0.9983423352241516,
      0.9949840307235718,
      0.9994953870773315,
      0.9997204542160034,
      0.9998704195022583,
      0.9999130964279175,
      0.9999207258224487,
      0.9998735785484314,
      0.9999299645423889,
      0.9999295473098755,
      0.9998673796653748,
      0.9998667240142822,
      0.999800980091095,
      0.9994484782218933,
      0.9937964081764221,
      0.9658564329147339,
      0.9768422842025757,
      0.9640718698501587,
      0.9747538566589355,
      0.9834999442100525,
      0.9880918860435486,
      0.9776507616043091,
      0.9789800047874451,
      0.9592215418815613,
      0.9694593548774719,
      0.9523869156837463,
      0.9651309847831726,
      0.9651896357536316,
      0.9871600866317749,
      0.9753230810165405,
      0.9930283427238464,
      0.9949672222137451,
      0.9888995885848999,
      0.9922939538955688,
      0.9996778964996338,
      0.9998039603233337,
      0.9999133348464966,
      0.9994864463806152,
      0.9999161958694458,
      0.9999033212661743,
      0.9999597072601318,
      0.9999327063560486,
      0.9997965097427368,
      0.9999231100082397,
      0.9999034404754639,
      0.9999308586120605,
      0.9996143579483032,
      0.9995720982551575,
      0.999893307685852,
      0.999960720539093,
      0.9999366998672485,
      0.9999459981918335,
      0.9999603629112244,
      0.9999696612358093,
      0.9999555945396423,
      0.9999631643295288,
      0.9999010562896729,
      0.9998825788497925,
      0.9993131160736084,
      0.9940674304962158,
      0.9869934916496277,
      0.9832096099853516,
      0.9587585926055908,
      0.9474617838859558,
      0.9401562809944153,
      0.9465101957321167,
      0.9558669328689575,
      0.9741981029510498,
      0.9908421039581299,
      0.9973158240318298,
      0.9990561604499817,
      0.9996404647827148,
      0.9958552718162537,
      0.9831435084342957,
      0.9747342467308044,
      0.9650202989578247,
      0.9261678457260132,
      0.9326375722885132,
      0.9253373146057129,
      0.9593638181686401,
      0.9859004020690918,
      0.9976274967193604,
      0.9961960911750793,
      0.9992504715919495,
      0.9971289038658142,
      0.9998388290405273,
      0.9999630451202393,
      0.9999738931655884,
      0.9999269843101501,
      0.999879002571106,
      0.9995608925819397,
      0.9962935447692871,
      0.9967419505119324,
      0.9950080513954163,
      0.9996647834777832,
      0.9998776316642761,
      0.9999399781227112,
      0.999910295009613,
      0.999870777130127,
      0.9997820854187012,
      0.9992462396621704,
      0.9983654618263245,
      0.9931926727294922,
      0.9928320646286011,
      0.9929469227790833,
      0.9787932634353638,
      0.9886659979820251,
      0.9991931915283203,
      0.9998052716255188,
      0.9998628497123718,
      0.9999232292175293,
      0.9997103214263916,
      0.9999125003814697,
      0.9999189972877502,
      0.9999019503593445,
      0.9999631643295288,
      0.9999614357948303,
      0.9999618530273438,
      0.9999688863754272,
      0.9999238848686218,
      0.9999524354934692,
      0.9999632835388184,
      0.99992835521698,
      0.9999551773071289,
      0.9999257922172546,
      0.9996751546859741,
      0.9983295798301697,
      0.9974601864814758,
      0.9927063584327698,
      0.9655616283416748,
      0.9366815090179443,
      0.9578967094421387,
      0.9871629476547241,
      0.9987022876739502,
      0.9994499087333679,
      0.9999106526374817,
      0.9999480843544006,
      0.99997878074646,
      0.9999622702598572,
      0.9999221563339233,
      0.9998897910118103,
      0.9998660087585449,
      0.9997687339782715,
      0.9998891949653625,
      0.9998417496681213,
      0.999695897102356,
      0.9984735250473022,
      0.9887909293174744,
      0.9923798441886902,
      0.9678544998168945,
      0.9704660773277283,
      0.9821934700012207,
      0.9676437377929688,
      0.9419863224029541,
      0.9577503204345703,
      0.9704145193099976,
      0.9449462890625,
      0.9337468147277832,
      0.9593852758407593,
      0.9665461778640747,
      0.9336620569229126,
      0.9406484365463257,
      0.9759611487388611,
      0.963875949382782,
      0.9446563720703125,
      0.9811056852340698,
      0.993053674697876,
      0.9795036315917969,
      0.9867743253707886,
      0.9988529682159424,
      0.9992329478263855,
      0.9951918125152588,
      0.9980815052986145,
      0.9998698234558105,
      0.9999175667762756,
      0.9999566674232483,
      0.9999731183052063,
      0.9999772310256958,
      0.9999575614929199,
      0.9998997449874878,
      0.999204695224762,
      0.9998530149459839,
      0.9998211860656738,
      0.9997801780700684,
      0.9999097585678101,
      0.999947726726532,
      0.9999248385429382,
      0.9999169111251831,
      0.9999675154685974,
      0.9999721050262451,
      0.9999266862869263,
      0.9999452233314514,
      0.9999797940254211,
      0.9999793171882629,
      0.9999520778656006,
      0.9999701976776123,
      0.9999443888664246,
      0.9999561905860901,
      0.9999603033065796,
      0.9999467134475708,
      0.9999132752418518,
      0.9999392628669739,
      0.9999493956565857,
      0.9999018311500549,
      0.9998953938484192,
      0.999940037727356,
      0.9999268054962158,
      0.9996289610862732,
      0.999902069568634,
      0.9999412894248962,
      0.9998770952224731,
      0.9997859001159668,
      0.9999558925628662,
      0.9999240636825562,
      0.9998175501823425,
      0.9999210834503174,
      0.9999548196792603,
      0.999940812587738,
      0.999950110912323,
      0.9999746680259705,
      0.9999619722366333,
      0.999973475933075,
      0.9999852180480957,
      0.9999658465385437,
      0.9999395608901978,
      0.999967634677887,
      0.9999564290046692,
      0.9999129772186279,
      0.99988853931427,
      0.9999719262123108,
      0.999967098236084,
      0.9999536275863647,
      0.9999369382858276,
      0.9999174475669861,
      0.9999061226844788,
      0.99996417760849,
      0.9999762177467346,
      0.9999759197235107,
      0.9999598860740662,
      0.9999547004699707,
      0.9999589920043945,
      0.9999781250953674,
      0.9999728202819824,
      0.9999408721923828,
      0.9999708533287048,
      0.9999415278434753,
      0.9999374151229858,
      0.9999308586120605,
      0.9999696612358093,
      0.9999492764472961,
      0.9999250173568726,
      0.9999542236328125,
      0.9999580979347229,
      0.9999156594276428,
      0.9997576475143433,
      0.9999321103096008,
      0.9999067783355713,
      0.9999584555625916,
      0.9999565482139587,
      0.9999780058860779,
      0.999951958656311,
      0.9999576210975647,
      0.9999787211418152,
      0.9999660849571228,
      0.999915361404419,
      0.9999691247940063,
      0.9999792575836182,
      0.9999505877494812,
      0.99994295835495,
      0.9999685287475586,
      0.9999322295188904
    ],
    [
      0.8192957639694214,
      0.8204168081283569,
      0.8336086273193359,
      0.8540242910385132,
      0.84408038854599,
      0.8600702285766602,
      0.87640380859375,
      0.8881350755691528,
      0.8801506757736206,
      0.8599480986595154,
      0.8865082263946533,
      0.8804696798324585,
      0.8550152778625488,
      0.8604710102081299,
      0.8738638758659363,
      0.8723973035812378,
      0.8702635765075684,
      0.8636242151260376,
      0.8667919635772705,
      0.8770191669464111,
      0.8682718276977539,
      0.8668056726455688,
      0.8588358163833618,
      0.8842130899429321,
      0.8892856240272522,
      0.8865329623222351,
      0.8759793043136597,
      0.8835698366165161,
      0.8911496996879578,
      0.8695447444915771,
      0.8424159288406372,
      0.8685833215713501,
      0.8861681222915649,
      0.8663872480392456,
      0.8615744113922119,
      0.8790867328643799,
      0.8786444664001465,
      0.8598969578742981,
      0.8536729216575623,
      0.8770200610160828,
      0.859960675239563,
      0.8427261710166931,
      0.8579338788986206,
      0.8742544651031494,
      0.8468169569969177,
      0.8418329358100891,
      0.8700537085533142,
      0.8615913391113281,
      0.8493227958679199,
      0.8057605028152466,
      0.8340907692909241,
      0.8377005457878113,
      0.8364065289497375,
      0.8564565181732178,
      0.8729636073112488,
      0.8503096103668213,
      0.8593011498451233,
      0.8790302872657776,
      0.8692070245742798,
      0.8606381416320801,
      0.8664948344230652,
      0.8540561199188232,
      0.8559243679046631,
      0.8258519768714905,
      0.7990317344665527,
      0.8316313624382019,
      0.8503652215003967,
      0.8404791951179504,
      0.8244187831878662,
      0.8307672739028931,
      0.8559377193450928,
      0.8496102094650269,
      0.8297263383865356,
      0.8338203430175781,
      0.863125741481781,
      0.8330090045928955,
      0.7931126952171326,
      0.9999217391014099,
      0.9999758005142212,
      0.999975860118866,
      0.9999730587005615,
      0.9999843835830688,
      0.999961256980896,
      0.9999244809150696,
      0.9997687935829163,
      0.9990453720092773,
      0.99942547082901,
      0.9957459568977356,
      0.9956364631652832,
      0.9937674403190613,
      0.998761773109436,
      0.995856523513794,
      0.9995925426483154,
      0.9997683167457581,
      0.9998824000358582,
      0.9999204277992249,
      0.9999229907989502,
      0.9998735189437866,
      0.999931275844574,
      0.999931812286377,
      0.9998789429664612,
      0.9998829960823059,
      0.9998449087142944,
      0.9995913505554199,
      0.9951241612434387,
      0.9712231159210205,
      0.9813079833984375,
      0.9705393314361572,
      0.978445827960968,
      0.985673189163208,
      0.9894798994064331,
      0.980144739151001,
      0.9811327457427979,
      0.9627932906150818,
      0.971899151802063,
      0.9570707082748413,
      0.968292236328125,
      0.9681302905082703,
      0.9889054298400879,
      0.9783575534820557,
      0.9943332076072693,
      0.9957026243209839,
      0.9906374216079712,
      0.9937707185745239,
      0.9997562170028687,
      0.9998533725738525,
      0.9999269843101501,
      0.99952232837677,
      0.9999295473098755,
      0.999916672706604,
      0.9999632835388184,
      0.9999350905418396,
      0.9997997879981995,
      0.9999226927757263,
      0.99990314245224,
      0.9999368786811829,
      0.9996296763420105,
      0.9995752573013306,
      0.9998950958251953,
      0.9999620318412781,
      0.9999387860298157,
      0.9999493360519409,
      0.9999617338180542,
      0.999970018863678,
      0.9999558329582214,
      0.9999650120735168,
      0.9999058842658997,
      0.9998951554298401,
      0.999407172203064,
      0.9947854280471802,
      0.9883360266685486,
      0.9851821660995483,
      0.9631332755088806,
      0.9554486274719238,
      0.9465506076812744,
      0.9530781507492065,
      0.9609211683273315,
      0.9777514338493347,
      0.9924356341362,
      0.9981352090835571,
      0.9992392659187317,
      0.9996991753578186,
      0.9963564276695251,
      0.9849082827568054,
      0.9772456288337708,
      0.9676475524902344,
      0.9321986436843872,
      0.9378058910369873,
      0.9325349926948547,
      0.9637644290924072,
      0.9881286025047302,
      0.9977129697799683,
      0.9966822266578674,
      0.9993709325790405,
      0.9974668025970459,
      0.9998551607131958,
      0.9999656081199646,
      0.9999762773513794,
      0.9999384880065918,
      0.9998978972434998,
      0.9996625185012817,
      0.9969874024391174,
      0.9974763989448547,
      0.99604332447052,
      0.9997239112854004,
      0.9998906850814819,
      0.9999446272850037,
      0.9999147057533264,
      0.9998807907104492,
      0.9997982382774353,
      0.9993389844894409,
      0.9986086487770081,
      0.9941913485527039,
      0.9939911365509033,
      0.9941791296005249,
      0.9819658994674683,
      0.9907379150390625,
      0.9993569850921631,
      0.9998404383659363,
      0.9998999834060669,
      0.9999378323554993,
      0.9997686743736267,
      0.9999132752418518,
      0.9999195337295532,
      0.9999037384986877,
      0.9999635219573975,
      0.9999622702598572,
      0.9999629259109497,
      0.9999691843986511,
      0.9999231100082397,
      0.9999521970748901,
      0.9999632835388184,
      0.9999282956123352,
      0.9999579787254333,
      0.999940812587738,
      0.9997525215148926,
      0.9987924695014954,
      0.9980202913284302,
      0.994120717048645,
      0.9711021184921265,
      0.9435405135154724,
      0.9631234407424927,
      0.9895251393318176,
      0.9989683628082275,
      0.9995060563087463,
      0.9999240040779114,
      0.9999537467956543,
      0.9999799728393555,
      0.999963104724884,
      0.9999231100082397,
      0.9998894333839417,
      0.9998673796653748,
      0.9997724890708923,
      0.9998948574066162,
      0.9998658895492554,
      0.9997804760932922,
      0.9989499449729919,
      0.9906464219093323,
      0.9934744834899902,
      0.9701328873634338,
      0.9735772609710693,
      0.984370231628418,
      0.971194863319397,
      0.9480860829353333,
      0.9625681638717651,
      0.9738762378692627,
      0.9515640735626221,
      0.9411591291427612,
      0.9639251232147217,
      0.9709641933441162,
      0.9412733912467957,
      0.9469472169876099,
      0.9796179533004761,
      0.9691354632377625,
      0.9516403675079346,
      0.9839174151420593,
      0.99452143907547,
      0.9832050800323486,
      0.9889978170394897,
      0.9991329312324524,
      0.9994257092475891,
      0.9962337017059326,
      0.9984441995620728,
      0.9998974204063416,
      0.9999306797981262,
      0.9999605417251587,
      0.9999748468399048,
      0.9999777674674988,
      0.999958336353302,
      0.9999022483825684,
      0.9992043972015381,
      0.9998540282249451,
      0.9998218417167664,
      0.9997816681861877,
      0.9999107718467712,
      0.9999484419822693,
      0.9999260902404785,
      0.9999182820320129,
      0.9999681711196899,
      0.9999730587005615,
      0.9999293684959412,
      0.9999487400054932,
      0.9999812841415405,
      0.9999808073043823,
      0.9999513030052185,
      0.9999725818634033,
      0.9999531507492065,
      0.9999594688415527,
      0.9999640583992004,
      0.999955952167511,
      0.9999319911003113,
      0.9999470710754395,
      0.9999551177024841,
      0.9999237060546875,
      0.9999156594276428,
      0.9999470710754395,
      0.9999381899833679,
      0.999744713306427,
      0.9999152421951294,
      0.9999461770057678,
      0.999904453754425,
      0.9998657703399658,
      0.9999604225158691,
      0.9999312162399292,
      0.9998503923416138,
      0.9999321103096008,
      0.9999569654464722,
      0.9999444484710693,
      0.9999560713768005,
      0.9999755024909973,
      0.9999622702598572,
      0.9999740123748779,
      0.9999853372573853,
      0.9999662637710571,
      0.9999400973320007,
      0.9999679327011108,
      0.9999568462371826,
      0.9999135732650757,
      0.999889075756073,
      0.9999721646308899,
      0.9999675154685974,
      0.999954104423523,
      0.9999374747276306,
      0.9999165534973145,
      0.9999060034751892,
      0.9999642372131348,
      0.9999762177467346,
      0.9999756813049316,
      0.9999600052833557,
      0.9999553561210632,
      0.9999597668647766,
      0.9999784231185913,
      0.9999730587005615,
      0.9999416470527649,
      0.9999709725379944,
      0.9999421834945679,
      0.9999387264251709,
      0.9999318718910217,
      0.9999699592590332,
      0.9999503493309021,
      0.9999285936355591,
      0.9999557137489319,
      0.9999597072601318,
      0.9999261498451233,
      0.9997856616973877,
      0.9999373555183411,
      0.9999100565910339,
      0.9999591708183289,
      0.9999567866325378,
      0.9999780654907227,
      0.999951958656311,
      0.9999575614929199,
      0.9999786615371704,
      0.9999661445617676,
      0.9999152421951294,
      0.9999692440032959,
      0.9999792575836182,
      0.9999504685401917,
      0.9999428391456604,
      0.999968409538269,
      0.9999322891235352
    ],
    [
      0.8343031406402588,
      0.8415240049362183,
      0.848648726940155,
      0.8645197153091431,
      0.8572229743003845,
      0.8705329298973083,
      0.8853335976600647,
      0.896114706993103,
      0.8894761204719543,
      0.8639962077140808,
      0.8946333527565002,
      0.8934003114700317,
      0.8662835359573364,
      0.870530366897583,
      0.883906364440918,
      0.8864120841026306,
      0.881908655166626,
      0.8753121495246887,
      0.8809370994567871,
      0.8933403491973877,
      0.8811854124069214,
      0.8805458545684814,
      0.8738415241241455,
      0.8970545530319214,
      0.9001917839050293,
      0.8980256915092468,
      0.8865101337432861,
      0.8913387656211853,
      0.9012848734855652,
      0.8830565214157104,
      0.8578546047210693,
      0.8824684023857117,
      0.8975361585617065,
      0.882594883441925,
      0.8764760494232178,
      0.8906387090682983,
      0.8902097940444946,
      0.873766303062439,
      0.86716228723526,
      0.8866552710533142,
      0.8714514970779419,
      0.8574516773223877,
      0.8700609803199768,
      0.8844441175460815,
      0.8596261739730835,
      0.8544660806655884,
      0.8811288475990295,
      0.8735209107398987,
      0.8612514734268188,
      0.8180959224700928,
      0.8458764553070068,
      0.8487933874130249,
      0.8464812636375427,
      0.8641471266746521,
      0.8800389766693115,
      0.8626151084899902,
      0.8685739040374756,
      0.8890417814254761,
      0.8818963766098022,
      0.8722560405731201,
      0.8789615035057068,
      0.8675719499588013,
      0.8700657486915588,
      0.8435001373291016,
      0.8168132305145264,
      0.8459631204605103,
      0.8651610016822815,
      0.8578085899353027,
      0.8424705266952515,
      0.8481435179710388,
      0.8701031804084778,
      0.8644995093345642,
      0.845251739025116,
      0.8486815094947815,
      0.8764694929122925,
      0.846484363079071,
      0.8070269823074341,
      0.9999232888221741,
      0.9999760985374451,
      0.9999761581420898,
      0.9999733567237854,
      0.9999849796295166,
      0.9999632239341736,
      0.9999295473098755,
      0.9998059272766113,
      0.9991934299468994,
      0.9994977116584778,
      0.9960852861404419,
      0.9957765936851501,
      0.9940517544746399,
      0.9988796710968018,
      0.995533287525177,
      0.9996215105056763,
      0.9997876286506653,
      0.9998894333839417,
      0.9999247789382935,
      0.9999247193336487,
      0.9998739361763,
      0.9999318718910217,
      0.9999330639839172,
      0.9998845458030701,
      0.9998852014541626,
      0.9998366236686707,
      0.9991263151168823,
      0.994979977607727,
      0.9738661646842957,
      0.9832923412322998,
      0.9744824171066284,
      0.9814286231994629,
      0.9877026081085205,
      0.9911981225013733,
      0.9822012782096863,
      0.9831756353378296,
      0.9661511182785034,
      0.974600076675415,
      0.9623503684997559,
      0.9716176390647888,
      0.9716116189956665,
      0.9907140731811523,
      0.9827025532722473,
      0.9956387877464294,
      0.9966192245483398,
      0.9926522374153137,
      0.9954116940498352,
      0.9998432397842407,
      0.9998960494995117,
      0.9999386668205261,
      0.99954754114151,
      0.9999376535415649,
      0.9999280571937561,
      0.9999668002128601,
      0.9999377727508545,
      0.9998021721839905,
      0.9999237060546875,
      0.9999034404754639,
      0.9999423027038574,
      0.9996373057365417,
      0.9995853900909424,
      0.9998981952667236,
      0.9999634623527527,
      0.9999407529830933,
      0.9999526143074036,
      0.9999635219573975,
      0.9999707341194153,
      0.9999561905860901,
      0.9999678134918213,
      0.9999123811721802,
      0.9999070763587952,
      0.9995136260986328,
      0.9956135153770447,
      0.9896257519721985,
      0.9876468777656555,
      0.9694273471832275,
      0.9619364142417908,
      0.9531422257423401,
      0.9605976939201355,
      0.9664918780326843,
      0.9816427230834961,
      0.9939278364181519,
      0.9985611438751221,
      0.9993841648101807,
      0.99976646900177,
      0.9971166253089905,
      0.9874048233032227,
      0.9802235960960388,
      0.9713839888572693,
      0.9385608434677124,
      0.9422288537025452,
      0.9382885694503784,
      0.9673554301261902,
      0.9893009662628174,
      0.9981504678726196,
      0.9972047209739685,
      0.9994753003120422,
      0.9978916049003601,
      0.9998708963394165,
      0.9999679327011108,
      0.9999781250953674,
      0.9999464750289917,
      0.9999125599861145,
      0.999750018119812,
      0.9977378249168396,
      0.9981473088264465,
      0.9970160722732544,
      0.9997673034667969,
      0.9999017119407654,
      0.999948263168335,
      0.9999178051948547,
      0.9998884201049805,
      0.9998124241828918,
      0.9994109272956848,
      0.9988042712211609,
      0.9948018789291382,
      0.9945388436317444,
      0.9947171211242676,
      0.9833629131317139,
      0.9916644096374512,
      0.9994126558303833,
      0.9998522400856018,
      0.9999108910560608,
      0.9999440312385559,
      0.9997942447662354,
      0.999914288520813,
      0.9999200105667114,
      0.9999048113822937,
      0.9999637007713318,
      0.999962568283081,
      0.9999637007713318,
      0.9999696612358093,
      0.9999229907989502,
      0.9999520182609558,
      0.9999635815620422,
      0.9999289512634277,
      0.9999598860740662,
      0.9999493360519409,
      0.9997879862785339,
      0.9989023804664612,
      0.9981794953346252,
      0.994410514831543,
      0.9743264317512512,
      0.9486061334609985,
      0.965490460395813,
      0.9908536672592163,
      0.9991493225097656,
      0.9995930790901184,
      0.9999328255653381,
      0.9999574422836304,
      0.9999808669090271,
      0.9999630451202393,
      0.9999241232872009,
      0.999889612197876,
      0.999868631362915,
      0.9997742176055908,
      0.9998986124992371,
      0.9998781681060791,
      0.9998166561126709,
      0.9990221858024597,
      0.9916043281555176,
      0.9941359162330627,
      0.9722363948822021,
      0.975947380065918,
      0.9859766364097595,
      0.9735816121101379,
      0.9524581432342529,
      0.9663265943527222,
      0.9767085313796997,
      0.9562147855758667,
      0.9464933276176453,
      0.9678983092308044,
      0.9744858741760254,
      0.9469221234321594,
      0.9524223804473877,
      0.9825260639190674,
      0.9729882478713989,
      0.9573149681091309,
      0.9861934185028076,
      0.9955635070800781,
      0.9859715700149536,
      0.9906376600265503,
      0.9993079900741577,
      0.9995423555374146,
      0.9969732761383057,
      0.9988688230514526,
      0.9999169111251831,
      0.9999405145645142,
      0.99996417760849,
      0.9999760985374451,
      0.9999783039093018,
      0.9999587535858154,
      0.9999033808708191,
      0.9992007613182068,
      0.9998548030853271,
      0.9998229742050171,
      0.9997826218605042,
      0.9999109506607056,
      0.9999486804008484,
      0.9999265074729919,
      0.9999182820320129,
      0.9999651312828064,
      0.9999725818634033,
      0.9999287724494934,
      0.9999479055404663,
      0.9999816417694092,
      0.9999813437461853,
      0.9999533891677856,
      0.9999738931655884,
      0.9999589323997498,
      0.9999629855155945,
      0.9999662637710571,
      0.9999616146087646,
      0.9999436736106873,
      0.9999526143074036,
      0.999958872795105,
      0.9999385476112366,
      0.9999260902404785,
      0.9999528527259827,
      0.9999489188194275,
      0.9998847842216492,
      0.9999321103096008,
      0.9999522566795349,
      0.9999242424964905,
      0.9998933672904968,
      0.9999617338180542,
      0.9999353289604187,
      0.9998697638511658,
      0.999938428401947,
      0.9999580979347229,
      0.9999468922615051,
      0.9999595880508423,
      0.9999760985374451,
      0.9999629855155945,
      0.9999746680259705,
      0.9999854564666748,
      0.9999666213989258,
      0.9999406933784485,
      0.9999683499336243,
      0.9999572038650513,
      0.9999139308929443,
      0.9998894929885864,
      0.9999722242355347,
      0.999967634677887,
      0.9999545812606812,
      0.9999381899833679,
      0.9999183416366577,
      0.9999068975448608,
      0.9999644160270691,
      0.9999763369560242,
      0.9999752640724182,
      0.9999603033065796,
      0.9999557137489319,
      0.9999600052833557,
      0.9999784827232361,
      0.9999731779098511,
      0.9999420642852783,
      0.9999711513519287,
      0.9999428391456604,
      0.9999398589134216,
      0.9999330043792725,
      0.9999703764915466,
      0.9999496340751648,
      0.9999310374259949,
      0.9999570250511169,
      0.9999608993530273,
      0.9999324083328247,
      0.9997869729995728,
      0.9999414086341858,
      0.9999123215675354,
      0.9999596476554871,
      0.9999566674232483,
      0.9999780654907227,
      0.9999518394470215,
      0.9999574422836304,
      0.99997878074646,
      0.9999663233757019,
      0.9999157190322876,
      0.9999694228172302,
      0.9999793171882629,
      0.999950647354126,
      0.9999427795410156,
      0.9999684691429138,
      0.9999324679374695
    ],
    [
      0.8497885465621948,
      0.8619321584701538,
      0.8651559352874756,
      0.8768608570098877,
      0.8720934391021729,
      0.8821989297866821,
      0.8958178758621216,
      0.905163049697876,
      0.897125780582428,
      0.8677982687950134,
      0.9031856060028076,
      0.9061126708984375,
      0.8782864809036255,
      0.8812865018844604,
      0.8950408697128296,
      0.902021050453186,
      0.8946365118026733,
      0.8879131078720093,
      0.8961567282676697,
      0.9097820520401001,
      0.8964612483978271,
      0.8959033489227295,
      0.8923003673553467,
      0.9107134342193604,
      0.9126832485198975,
      0.9100017547607422,
      0.8979688882827759,
      0.9000483155250549,
      0.9100242257118225,
      0.8990761637687683,
      0.8764086365699768,
      0.8987736701965332,
      0.9094877243041992,
      0.8994579911231995,
      0.8934617042541504,
      0.9036350250244141,
      0.9030160307884216,
      0.8897520303726196,
      0.8841201663017273,
      0.8989459872245789,
      0.8860495686531067,
      0.8756129145622253,
      0.8860963582992554,
      0.8959033489227295,
      0.8750593662261963,
      0.8705034255981445,
      0.8952584266662598,
      0.8864862322807312,
      0.8733739852905273,
      0.8354280591011047,
      0.8592461943626404,
      0.8631396889686584,
      0.8609870672225952,
      0.8752565383911133,
      0.8864140510559082,
      0.8766398429870605,
      0.8791654109954834,
      0.8992698788642883,
      0.8938130140304565,
      0.883965015411377,
      0.8914489150047302,
      0.8808649778366089,
      0.8842072486877441,
      0.8641842603683472,
      0.838923454284668,
      0.8616816401481628,
      0.8809173107147217,
      0.8792814612388611,
      0.8638243675231934,
      0.8686226606369019,
      0.887080192565918,
      0.8836727142333984,
      0.8666650652885437,
      0.8679413795471191,
      0.891936182975769,
      0.8636820912361145,
      0.8264713287353516,
      0.9999251961708069,
      0.9999763369560242,
      0.999976396560669,
      0.9999734163284302,
      0.9999852776527405,
      0.9999651312828064,
      0.9999343752861023,
      0.9998304843902588,
      0.9992696642875671,
      0.9995179176330566,
      0.9961212277412415,
      0.9955063462257385,
      0.9941969513893127,
      0.9990350008010864,
      0.9963068962097168,
      0.9996773600578308,
      0.9998154640197754,
      0.9998956322669983,
      0.9999284744262695,
      0.9999262094497681,
      0.9998745918273926,
      0.9999324679374695,
      0.9999342560768127,
      0.9998908638954163,
      0.9998972415924072,
      0.9998700022697449,
      0.9995111227035522,
      0.995673418045044,
      0.9771691560745239,
      0.9851234555244446,
      0.9785496592521667,
      0.9842939376831055,
      0.9901195168495178,
      0.992997944355011,
      0.9847625494003296,
      0.9859040975570679,
      0.9705744385719299,
      0.9778245091438293,
      0.9678865671157837,
      0.9754422903060913,
      0.9751388430595398,
      0.9921786785125732,
      0.9861360788345337,
      0.9971481561660767,
      0.9977554082870483,
      0.9947777390480042,
      0.9966995716094971,
      0.9998853802680969,
      0.9999271631240845,
      0.9999484419822693,
      0.9995847940444946,
      0.9999436736106873,
      0.9999372959136963,
      0.9999693632125854,
      0.9999432563781738,
      0.9998031258583069,
      0.9999271631240845,
      0.999906599521637,
      0.9999441504478455,
      0.9996753931045532,
      0.9995977878570557,
      0.9999012351036072,
      0.9999645352363586,
      0.9999422430992126,
      0.9999551177024841,
      0.9999649524688721,
      0.9999712109565735,
      0.999956488609314,
      0.9999693036079407,
      0.9999184012413025,
      0.9999188780784607,
      0.9996083378791809,
      0.9965429902076721,
      0.991119384765625,
      0.9903697967529297,
      0.97381591796875,
      0.9679874777793884,
      0.9603405594825745,
      0.9686631560325623,
      0.9724078178405762,
      0.9862397909164429,
      0.9957630038261414,
      0.9989386200904846,
      0.999512255191803,
      0.9998103380203247,
      0.9978591203689575,
      0.9892882704734802,
      0.983581006526947,
      0.9746818542480469,
      0.9460834264755249,
      0.9476934671401978,
      0.9449307918548584,
      0.9715694189071655,
      0.9913644194602966,
      0.9986186623573303,
      0.9979255199432373,
      0.9996870756149292,
      0.9984007477760315,
      0.99988853931427,
      0.9999704360961914,
      0.9999797940254211,
      0.9999535083770752,
      0.9999257922172546,
      0.9998276233673096,
      0.9983559846878052,
      0.9987083077430725,
      0.9978058338165283,
      0.999805748462677,
      0.9999135136604309,
      0.9999525547027588,
      0.9999242424964905,
      0.9998983144760132,
      0.9998321533203125,
      0.9995371103286743,
      0.999038577079773,
      0.9954513311386108,
      0.9953194260597229,
      0.9957852959632874,
      0.9854490756988525,
      0.9922633171081543,
      0.9994772672653198,
      0.9998684525489807,
      0.9999240636825562,
      0.9999491572380066,
      0.9998117685317993,
      0.9999150633811951,
      0.999920666217804,
      0.9999058246612549,
      0.9999637007713318,
      0.9999629259109497,
      0.9999645352363586,
      0.9999688863754272,
      0.9999235272407532,
      0.9999520182609558,
      0.9999638199806213,
      0.9999291896820068,
      0.9999626874923706,
      0.9999536871910095,
      0.999808132648468,
      0.9989439249038696,
      0.9984611868858337,
      0.9946869611740112,
      0.9775845408439636,
      0.9541755318641663,
      0.9686185121536255,
      0.9918754696846008,
      0.9993069171905518,
      0.9996580481529236,
      0.9999391436576843,
      0.9999600648880005,
      0.999981701374054,
      0.999963641166687,
      0.9999250769615173,
      0.999890148639679,
      0.9998701810836792,
      0.9997758865356445,
      0.9999021291732788,
      0.9998887181282043,
      0.9998331069946289,
      0.9989346861839294,
      0.9923819899559021,
      0.9947042465209961,
      0.973918080329895,
      0.9781827926635742,
      0.9874408841133118,
      0.9753530025482178,
      0.9562658071517944,
      0.9697073101997375,
      0.9786257743835449,
      0.9593086242675781,
      0.9514262080192566,
      0.9719034433364868,
      0.9774866700172424,
      0.953044056892395,
      0.9572644233703613,
      0.9850792288780212,
      0.9764764904975891,
      0.963822603225708,
      0.9884475469589233,
      0.9970042109489441,
      0.9895073175430298,
      0.9922704100608826,
      0.9994634985923767,
      0.9996508359909058,
      0.9979442954063416,
      0.9992526769638062,
      0.9999321103096008,
      0.9999480843544006,
      0.9999671578407288,
      0.999977707862854,
      0.9999787211418152,
      0.9999603629112244,
      0.9999043345451355,
      0.9992071390151978,
      0.9998570084571838,
      0.999825119972229,
      0.9997860193252563,
      0.9999133348464966,
      0.9999498128890991,
      0.9999279379844666,
      0.9999198913574219,
      0.9999657273292542,
      0.999973475933075,
      0.9999300837516785,
      0.9999456405639648,
      0.999982476234436,
      0.9999822378158569,
      0.9999569058418274,
      0.9999752044677734,
      0.9999638199806213,
      0.9999662041664124,
      0.999968409538269,
      0.9999658465385437,
      0.9999507069587708,
      0.9999564290046692,
      0.9999614953994751,
      0.999946117401123,
      0.9999334216117859,
      0.9999557733535767,
      0.9999507069587708,
      0.9998448491096497,
      0.9999361038208008,
      0.9999545216560364,
      0.9999354481697083,
      0.9999072551727295,
      0.9999639391899109,
      0.9999396204948425,
      0.9998911619186401,
      0.9999451637268066,
      0.9999595880508423,
      0.9999491572380066,
      0.9999628067016602,
      0.9999761581420898,
      0.9999632835388184,
      0.9999750256538391,
      0.9999856948852539,
      0.9999670386314392,
      0.9999411702156067,
      0.9999687075614929,
      0.9999574422836304,
      0.9999140501022339,
      0.9998897314071655,
      0.9999722242355347,
      0.9999679327011108,
      0.9999551773071289,
      0.9999387264251709,
      0.9999189972877502,
      0.9999074935913086,
      0.9999646544456482,
      0.9999764561653137,
      0.9999752044677734,
      0.999960720539093,
      0.9999564290046692,
      0.9999605417251587,
      0.9999787211418152,
      0.9999732971191406,
      0.9999425411224365,
      0.999971330165863,
      0.999943196773529,
      0.9999402165412903,
      0.9999335408210754,
      0.9999707937240601,
      0.9999490976333618,
      0.9999297261238098,
      0.9999567270278931,
      0.9999619126319885,
      0.9999364018440247,
      0.9997934103012085,
      0.9999452233314514,
      0.9999114274978638,
      0.9999614357948303,
      0.9999568462371826,
      0.9999780058860779,
      0.9999516606330872,
      0.9999573230743408,
      0.9999787211418152,
      0.9999663233757019,
      0.9999157786369324,
      0.9999693036079407,
      0.9999793767929077,
      0.9999507069587708,
      0.9999425411224365,
      0.9999684691429138,
      0.9999324679374695
    ],
    [
      0.8670923113822937,
      0.8816471099853516,
      0.8852282762527466,
      0.8928653001785278,
      0.8875834345817566,
      0.8956748843193054,
      0.9100589752197266,
      0.9175214171409607,
      0.9094796180725098,
      0.8770490884780884,
      0.9137738943099976,
      0.9198621511459351,
      0.8915944695472717,
      0.8951461911201477,
      0.9074701070785522,
      0.9177950620651245,
      0.9080774784088135,
      0.9022426605224609,
      0.9105443358421326,
      0.9267898797988892,
      0.9118818044662476,
      0.9119644165039062,
      0.9141581654548645,
      0.9251136183738708,
      0.9268888831138611,
      0.923940896987915,
      0.9163408279418945,
      0.9132941961288452,
      0.9197940826416016,
      0.9152103662490845,
      0.8953251242637634,
      0.913049042224884,
      0.9205794334411621,
      0.9146373867988586,
      0.9083846211433411,
      0.9147617220878601,
      0.9150516986846924,
      0.9047988057136536,
      0.8991531133651733,
      0.9108842611312866,
      0.9005438089370728,
      0.8920832872390747,
      0.9006046652793884,
      0.9066702127456665,
      0.889854371547699,
      0.8872328996658325,
      0.9100091457366943,
      0.9028046131134033,
      0.8886094093322754,
      0.8551164865493774,
      0.8772388100624084,
      0.8795767426490784,
      0.8791424036026001,
      0.8897349834442139,
      0.894884467124939,
      0.8927450180053711,
      0.8919069766998291,
      0.9116324186325073,
      0.9061503410339355,
      0.8960613012313843,
      0.9037513732910156,
      0.8941555023193359,
      0.8981614112854004,
      0.8831744194030762,
      0.8614363670349121,
      0.8773258328437805,
      0.8952478170394897,
      0.8966885209083557,
      0.8827193975448608,
      0.8862385153770447,
      0.9015713334083557,
      0.8994259834289551,
      0.8855218887329102,
      0.8844048380851746,
      0.9029672145843506,
      0.8794567584991455,
      0.8432337641716003,
      0.9999268054962158,
      0.9999767541885376,
      0.9999766945838928,
      0.9999733567237854,
      0.9999853372573853,
      0.9999667406082153,
      0.999938428401947,
      0.9998509883880615,
      0.999318540096283,
      0.9995271563529968,
      0.9962164163589478,
      0.9956899285316467,
      0.994685173034668,
      0.9991708397865295,
      0.9969376921653748,
      0.9997163414955139,
      0.9998350143432617,
      0.9999009966850281,
      0.999931812286377,
      0.9999272227287292,
      0.9998756647109985,
      0.9999321103096008,
      0.9999366402626038,
      0.9998966455459595,
      0.9999046921730042,
      0.9998851418495178,
      0.9996106624603271,
      0.9961360096931458,
      0.9789981842041016,
      0.9874787330627441,
      0.981498122215271,
      0.98794025182724,
      0.9912691712379456,
      0.9943063259124756,
      0.9875282645225525,
      0.9889357089996338,
      0.9758276343345642,
      0.9815695285797119,
      0.9746968746185303,
      0.9815075993537903,
      0.9801751375198364,
      0.9944143295288086,
      0.9894686937332153,
      0.998142659664154,
      0.9985376596450806,
      0.9963482022285461,
      0.997868001461029,
      0.9999111294746399,
      0.9999436736106873,
      0.9999551177024841,
      0.9995893836021423,
      0.9999476075172424,
      0.9999446868896484,
      0.9999719262123108,
      0.999943196773529,
      0.9998058080673218,
      0.9999270439147949,
      0.9999036192893982,
      0.9999452233314514,
      0.9996684789657593,
      0.9995964765548706,
      0.9999022483825684,
      0.999965250492096,
      0.9999436140060425,
      0.9999573826789856,
      0.9999659657478333,
      0.9999717473983765,
      0.9999571442604065,
      0.9999708533287048,
      0.9999228119850159,
      0.999930739402771,
      0.9996935129165649,
      0.9977852702140808,
      0.9935901761054993,
      0.9931846261024475,
      0.9791616201400757,
      0.9745157957077026,
      0.9681879878044128,
      0.9764285087585449,
      0.978264570236206,
      0.9894952774047852,
      0.9969410300254822,
      0.9992583990097046,
      0.9996278882026672,
      0.9998522400856018,
      0.9984880685806274,
      0.9916013479232788,
      0.9874968528747559,
      0.9791640043258667,
      0.9558403491973877,
      0.9560670852661133,
      0.9538437128067017,
      0.976006805896759,
      0.9933376908302307,
      0.9990514516830444,
      0.9985989332199097,
      0.9997545480728149,
      0.9987906217575073,
      0.999901533126831,
      0.9999726414680481,
      0.9999812841415405,
      0.9999594688415527,
      0.9999355673789978,
      0.9998663663864136,
      0.998923659324646,
      0.9993246793746948,
      0.9986095428466797,
      0.9998409748077393,
      0.9999244213104248,
      0.9999560713768005,
      0.9999260902404785,
      0.9999063014984131,
      0.9998478293418884,
      0.9996470212936401,
      0.9992833733558655,
      0.9959661364555359,
      0.9961548447608948,
      0.9964802861213684,
      0.9877654910087585,
      0.9933985471725464,
      0.9995385408401489,
      0.9998802542686462,
      0.999933660030365,
      0.9999531507492065,
      0.999825656414032,
      0.9999157786369324,
      0.9999207854270935,
      0.9999063014984131,
      0.9999637603759766,
      0.999963104724884,
      0.9999650120735168,
      0.9999691247940063,
      0.9999234676361084,
      0.9999518394470215,
      0.9999639987945557,
      0.9999298453330994,
      0.9999619722366333,
      0.9999575614929199,
      0.999825656414032,
      0.999008297920227,
      0.9987730979919434,
      0.9951325058937073,
      0.9809706807136536,
      0.9606402516365051,
      0.9709583520889282,
      0.992903470993042,
      0.9994338154792786,
      0.9997061491012573,
      0.9999408721923828,
      0.9999604225158691,
      0.9999819993972778,
      0.9999639391899109,
      0.9999262690544128,
      0.9998909831047058,
      0.9998717904090881,
      0.9997776746749878,
      0.9999040961265564,
      0.9998940229415894,
      0.9998374581336975,
      0.9987514615058899,
      0.9933406710624695,
      0.9951651692390442,
      0.9764370918273926,
      0.9795565605163574,
      0.9887938499450684,
      0.9773408770561218,
      0.9613552689552307,
      0.9730446338653564,
      0.9808088541030884,
      0.962658166885376,
      0.9565961360931396,
      0.9752925038337708,
      0.9805838465690613,
      0.9596447944641113,
      0.9622743129730225,
      0.9873215556144714,
      0.9803704619407654,
      0.9689927697181702,
      0.9899590611457825,
      0.9974902272224426,
      0.9912605285644531,
      0.9932966232299805,
      0.9995291233062744,
      0.9997065663337708,
      0.9983928203582764,
      0.9995216727256775,
      0.999944806098938,
      0.9999544620513916,
      0.9999686479568481,
      0.9999788999557495,
      0.9999797940254211,
      0.9999608993530273,
      0.9999051094055176,
      0.999212920665741,
      0.9998589754104614,
      0.99982750415802,
      0.9997883439064026,
      0.999914288520813,
      0.9999504089355469,
      0.9999289512634277,
      0.9999205470085144,
      0.9999653697013855,
      0.999973714351654,
      0.9999316334724426,
      0.999946653842926,
      0.9999828934669495,
      0.9999831318855286,
      0.9999575614929199,
      0.999975323677063,
      0.9999670386314392,
      0.9999688863754272,
      0.9999697208404541,
      0.9999681711196899,
      0.999954879283905,
      0.9999588131904602,
      0.9999625086784363,
      0.9999508261680603,
      0.9999356865882874,
      0.9999561905860901,
      0.9999540448188782,
      0.9998791813850403,
      0.9999427795410156,
      0.9999570250511169,
      0.9999452829360962,
      0.9999221563339233,
      0.9999657869338989,
      0.9999428391456604,
      0.9999048113822937,
      0.9999495148658752,
      0.999960720539093,
      0.9999511241912842,
      0.9999651908874512,
      0.999977707862854,
      0.9999639391899109,
      0.9999755620956421,
      0.9999858736991882,
      0.999967634677887,
      0.9999416470527649,
      0.9999687671661377,
      0.9999575614929199,
      0.9999145865440369,
      0.9998903870582581,
      0.9999722838401794,
      0.9999682307243347,
      0.999955415725708,
      0.9999392628669739,
      0.999919593334198,
      0.9999076724052429,
      0.9999647736549377,
      0.9999765753746033,
      0.9999755024909973,
      0.9999610185623169,
      0.9999567270278931,
      0.9999607801437378,
      0.9999786615371704,
      0.9999733567237854,
      0.9999430775642395,
      0.9999716281890869,
      0.9999438524246216,
      0.9999412298202515,
      0.9999344944953918,
      0.9999710321426392,
      0.9999496340751648,
      0.9999310970306396,
      0.9999575614929199,
      0.9999626874923706,
      0.9999399185180664,
      0.9998036623001099,
      0.999948263168335,
      0.9999120235443115,
      0.9999599456787109,
      0.9999564290046692,
      0.9999778270721436,
      0.9999517202377319,
      0.9999573230743408,
      0.9999788999557495,
      0.9999663829803467,
      0.9999160766601562,
      0.9999693632125854,
      0.9999794363975525,
      0.9999508857727051,
      0.9999424815177917,
      0.9999683499336243,
      0.9999330043792725
    ],
    [
      0.8858850598335266,
      0.9009203910827637,
      0.9055635333061218,
      0.9092725515365601,
      0.9062657952308655,
      0.91336989402771,
      0.9252535104751587,
      0.9316364526748657,
      0.9253378510475159,
      0.8958209156990051,
      0.926944375038147,
      0.9340755939483643,
      0.9116554260253906,
      0.9127311110496521,
      0.9225606322288513,
      0.9328800439834595,
      0.9238752126693726,
      0.918337345123291,
      0.925511360168457,
      0.9415689706802368,
      0.9275451898574829,
      0.9285159707069397,
      0.9341243505477905,
      0.9408530592918396,
      0.9418975710868835,
      0.9393391609191895,
      0.9349877238273621,
      0.9286354184150696,
      0.9307126998901367,
      0.9316173791885376,
      0.9159669876098633,
      0.9283727407455444,
      0.9345484972000122,
      0.9309430122375488,
      0.9245938062667847,
      0.9278722405433655,
      0.9287892580032349,
      0.9205318093299866,
      0.9171347618103027,
      0.923856794834137,
      0.916162371635437,
      0.9101656675338745,
      0.9158711433410645,
      0.9186167120933533,
      0.9055501818656921,
      0.9042865037918091,
      0.9230406284332275,
      0.9195266962051392,
      0.9072884321212769,
      0.8782955408096313,
      0.8983899354934692,
      0.8997842073440552,
      0.8977421522140503,
      0.906281054019928,
      0.911415159702301,
      0.9124242663383484,
      0.9075750708580017,
      0.9244577884674072,
      0.9206670522689819,
      0.9103361368179321,
      0.9166784286499023,
      0.9099665284156799,
      0.9141914248466492,
      0.9022510051727295,
      0.885936975479126,
      0.8970444202423096,
      0.9104768633842468,
      0.9145404100418091,
      0.9047496318817139,
      0.9059749841690063,
      0.9165138006210327,
      0.9161427021026611,
      0.9049239158630371,
      0.9030295610427856,
      0.9148168563842773,
      0.8981505632400513,
      0.8637758493423462,
      0.9999286532402039,
      0.9999769926071167,
      0.9999769926071167,
      0.999973475933075,
      0.9999855756759644,
      0.9999679923057556,
      0.9999424815177917,
      0.999870240688324,
      0.9994348287582397,
      0.9995909333229065,
      0.9966506958007812,
      0.9961397647857666,
      0.9955505132675171,
      0.9992784261703491,
      0.997505784034729,
      0.9997549057006836,
      0.9998551607131958,
      0.9999068379402161,
      0.9999356865882874,
      0.999928891658783,
      0.9998770952224731,
      0.9999333620071411,
      0.9999384880065918,
      0.9999023675918579,
      0.9999123215675354,
      0.9999017715454102,
      0.9997190833091736,
      0.9971235990524292,
      0.9844090938568115,
      0.9903386235237122,
      0.9851436018943787,
      0.9906400442123413,
      0.9931957721710205,
      0.9955444931983948,
      0.9905179142951965,
      0.991967499256134,
      0.9811651706695557,
      0.9856119751930237,
      0.9809096455574036,
      0.9865021705627441,
      0.9858104586601257,
      0.9962820410728455,
      0.9926337003707886,
      0.998873770236969,
      0.9993189573287964,
      0.9978103637695312,
      0.9990444779396057,
      0.999936580657959,
      0.9999563097953796,
      0.9999600648880005,
      0.9995989799499512,
      0.9999505877494812,
      0.9999514818191528,
      0.9999731183052063,
      0.9999439716339111,
      0.9998076558113098,
      0.9999274015426636,
      0.9999040365219116,
      0.9999441504478455,
      0.9996748566627502,
      0.9996040463447571,
      0.9999042749404907,
      0.9999659061431885,
      0.9999446272850037,
      0.999958872795105,
      0.999966561794281,
      0.9999719262123108,
      0.9999571442604065,
      0.9999719262123108,
      0.9999265074729919,
      0.9999402165412903,
      0.9997535943984985,
      0.9987717866897583,
      0.996269941329956,
      0.9960537552833557,
      0.9842424988746643,
      0.9805251359939575,
      0.9762634038925171,
      0.9836633205413818,
      0.9837210774421692,
      0.9926164746284485,
      0.9980490207672119,
      0.9994786381721497,
      0.9997078776359558,
      0.9998888969421387,
      0.9990441799163818,
      0.993844211101532,
      0.990654468536377,
      0.9836159944534302,
      0.9649829268455505,
      0.9644489288330078,
      0.9636470079421997,
      0.9807695150375366,
      0.9946911931037903,
      0.9993388056755066,
      0.9990321397781372,
      0.9998165369033813,
      0.9992802143096924,
      0.999914824962616,
      0.9999746680259705,
      0.9999815821647644,
      0.999963641166687,
      0.9999434351921082,
      0.9998955130577087,
      0.9993472695350647,
      0.9995714426040649,
      0.9989910125732422,
      0.9998626112937927,
      0.9999324083328247,
      0.9999589323997498,
      0.9999286532402039,
      0.9999138712882996,
      0.9998622536659241,
      0.9997178316116333,
      0.9994731545448303,
      0.996793270111084,
      0.9969415068626404,
      0.9973041415214539,
      0.9904917478561401,
      0.9948989152908325,
      0.9996337294578552,
      0.9998964667320251,
      0.9999459981918335,
      0.9999585151672363,
      0.9998468160629272,
      0.9999169707298279,
      0.999921441078186,
      0.9999075531959534,
      0.9999642968177795,
      0.999963641166687,
      0.9999656677246094,
      0.999969482421875,
      0.999923586845398,
      0.9999521970748901,
      0.9999635219573975,
      0.9999298453330994,
      0.9999630451202393,
      0.9999621510505676,
      0.9998520016670227,
      0.9993144273757935,
      0.9989821910858154,
      0.9958676099777222,
      0.9842211604118347,
      0.9667385816574097,
      0.975121259689331,
      0.9941629767417908,
      0.9995383024215698,
      0.999752938747406,
      0.9999447464942932,
      0.999962568283081,
      0.9999825358390808,
      0.9999645948410034,
      0.999927818775177,
      0.9998922348022461,
      0.9998748302459717,
      0.999782919883728,
      0.9999073147773743,
      0.999901533126831,
      0.9998520016670227,
      0.9988683462142944,
      0.994480550289154,
      0.9958572387695312,
      0.9796651601791382,
      0.9823176264762878,
      0.9902831315994263,
      0.9799916744232178,
      0.966968834400177,
      0.9769113659858704,
      0.9834821224212646,
      0.9676983952522278,
      0.9632335305213928,
      0.9794325232505798,
      0.9839327335357666,
      0.9665664434432983,
      0.9681370258331299,
      0.989285409450531,
      0.9839966297149658,
      0.9750843048095703,
      0.9916357398033142,
      0.9979718327522278,
      0.9931051731109619,
      0.9939273595809937,
      0.9995929002761841,
      0.9997560381889343,
      0.9988918304443359,
      0.999684751033783,
      0.9999536275863647,
      0.999958872795105,
      0.9999698400497437,
      0.9999794363975525,
      0.9999802708625793,
      0.999961256980896,
      0.9999062418937683,
      0.9992130398750305,
      0.9998591542243958,
      0.9998276233673096,
      0.9997885823249817,
      0.9999144077301025,
      0.9999504685401917,
      0.9999294877052307,
      0.9999215602874756,
      0.9999662637710571,
      0.9999741911888123,
      0.9999319911003113,
      0.9999473690986633,
      0.9999833703041077,
      0.999983549118042,
      0.9999579191207886,
      0.9999762177467346,
      0.9999699592590332,
      0.9999708533287048,
      0.9999708533287048,
      0.9999707341194153,
      0.9999595880508423,
      0.9999619126319885,
      0.9999649524688721,
      0.9999574422836304,
      0.9999447464942932,
      0.9999595284461975,
      0.9999587535858154,
      0.9999086856842041,
      0.9999504089355469,
      0.9999600648880005,
      0.9999534487724304,
      0.9999361038208008,
      0.9999676942825317,
      0.9999457001686096,
      0.9999154210090637,
      0.9999532699584961,
      0.9999615550041199,
      0.9999528527259827,
      0.9999673962593079,
      0.9999781847000122,
      0.9999642968177795,
      0.9999759793281555,
      0.9999860525131226,
      0.9999680519104004,
      0.9999421238899231,
      0.9999690055847168,
      0.9999578595161438,
      0.999914824962616,
      0.999890923500061,
      0.9999722838401794,
      0.9999683499336243,
      0.9999553561210632,
      0.9999390840530396,
      0.999919593334198,
      0.9999079704284668,
      0.9999650120735168,
      0.9999765157699585,
      0.9999755024909973,
      0.9999611973762512,
      0.9999570846557617,
      0.9999610781669617,
      0.9999787211418152,
      0.999973475933075,
      0.9999434351921082,
      0.999971866607666,
      0.9999447464942932,
      0.999942421913147,
      0.9999353885650635,
      0.9999714493751526,
      0.9999503493309021,
      0.9999334812164307,
      0.9999585747718811,
      0.9999635815620422,
      0.9999434351921082,
      0.9998224973678589,
      0.9999517798423767,
      0.9999146461486816,
      0.9999604821205139,
      0.9999566674232483,
      0.9999779462814331,
      0.9999517798423767,
      0.9999573230743408,
      0.99997878074646,
      0.9999663829803467,
      0.9999158978462219,
      0.9999693036079407,
      0.9999793767929077,
      0.9999508857727051,
      0.9999420642852783,
      0.9999681711196899,
      0.9999328851699829
    ],
    [
      0.9092982411384583,
      0.9251347780227661,
      0.931396484375,
      0.9326733946800232,
      0.9329342842102051,
      0.9379905462265015,
      0.942755401134491,
      0.9497871994972229,
      0.9468605518341064,
      0.9236973524093628,
      0.9437353014945984,
      0.9514418840408325,
      0.9365620613098145,
      0.9339311122894287,
      0.9405576586723328,
      0.9490870833396912,
      0.9415242671966553,
      0.9369715452194214,
      0.9432950019836426,
      0.9552720785140991,
      0.9435907006263733,
      0.945683479309082,
      0.9513200521469116,
      0.9546126127243042,
      0.9549708366394043,
      0.9541900157928467,
      0.9518412351608276,
      0.9437134265899658,
      0.9450260996818542,
      0.9475240111351013,
      0.9385321140289307,
      0.9443339109420776,
      0.9486624598503113,
      0.9475415945053101,
      0.941707968711853,
      0.9440771341323853,
      0.9436712265014648,
      0.9371530413627625,
      0.9367696642875671,
      0.9394497871398926,
      0.9336330890655518,
      0.9297987222671509,
      0.9330655336380005,
      0.9323599338531494,
      0.9243849515914917,
      0.9223461151123047,
      0.9363677501678467,
      0.9355639815330505,
      0.9281725287437439,
      0.905481219291687,
      0.9227688312530518,
      0.9230049848556519,
      0.9202288389205933,
      0.9258465766906738,
      0.9317504167556763,
      0.9338365793228149,
      0.9277063608169556,
      0.9393973350524902,
      0.9373969435691833,
      0.9274813532829285,
      0.9327660799026489,
      0.9296236634254456,
      0.9330174326896667,
      0.9241801500320435,
      0.9163823127746582,
      0.92176353931427,
      0.9282633662223816,
      0.9335376024246216,
      0.9285937547683716,
      0.9274011254310608,
      0.9343803524971008,
      0.9337891340255737,
      0.9246267080307007,
      0.9229202270507812,
      0.9281386733055115,
      0.9201381206512451,
      0.8879410028457642,
      0.9999300837516785,
      0.999977171421051,
      0.9999772906303406,
      0.999973714351654,
      0.9999856352806091,
      0.9999690651893616,
      0.9999469518661499,
      0.9998931884765625,
      0.9996352195739746,
      0.9997056126594543,
      0.9975179433822632,
      0.9969253540039062,
      0.9968228936195374,
      0.9994195103645325,
      0.9982196688652039,
      0.9997974038124084,
      0.999867856502533,
      0.9999119639396667,
      0.999940037727356,
      0.9999310374259949,
      0.9998787045478821,
      0.9999344944953918,
      0.9999399781227112,
      0.9999074339866638,
      0.9999197721481323,
      0.9999181032180786,
      0.9998102188110352,
      0.9980447888374329,
      0.9900001883506775,
      0.9936054348945618,
      0.9897794127464294,
      0.9940969944000244,
      0.9953398704528809,
      0.9969156384468079,
      0.9933090209960938,
      0.9942363500595093,
      0.9855597019195557,
      0.9894413948059082,
      0.9860013723373413,
      0.9905906319618225,
      0.9901157021522522,
      0.9977405667304993,
      0.9956070780754089,
      0.9994245767593384,
      0.9996362328529358,
      0.9985968470573425,
      0.999297559261322,
      0.9999468326568604,
      0.9999634027481079,
      0.9999635815620422,
      0.9996051788330078,
      0.9999522566795349,
      0.9999552965164185,
      0.9999743103981018,
      0.9999443888664246,
      0.9998100399971008,
      0.9999279975891113,
      0.9999043345451355,
      0.9999451041221619,
      0.9996789693832397,
      0.9996098279953003,
      0.9999058842658997,
      0.9999665021896362,
      0.9999457001686096,
      0.9999605417251587,
      0.999967098236084,
      0.9999719858169556,
      0.999957263469696,
      0.9999728202819824,
      0.9999291896820068,
      0.9999482035636902,
      0.9998016357421875,
      0.9993501305580139,
      0.9980964660644531,
      0.9979410171508789,
      0.9891073107719421,
      0.9857561588287354,
      0.9831315279006958,
      0.9890083074569702,
      0.988726794719696,
      0.9952392578125,
      0.9989926218986511,
      0.999657154083252,
      0.9997843503952026,
      0.9999149441719055,
      0.9994197487831116,
      0.995851993560791,
      0.9938524961471558,
      0.9883400201797485,
      0.9743847846984863,
      0.9735872149467468,
      0.9739822745323181,
      0.9860085844993591,
      0.9962157607078552,
      0.9995529651641846,
      0.999398946762085,
      0.9998641014099121,
      0.9995275735855103,
      0.9999269247055054,
      0.9999762177467346,
      0.9999823570251465,
      0.9999679923057556,
      0.9999510645866394,
      0.9999209046363831,
      0.9996439218521118,
      0.9997504353523254,
      0.9992964863777161,
      0.9998824000358582,
      0.9999399781227112,
      0.9999616742134094,
      0.999931812286377,
      0.9999215006828308,
      0.9998772144317627,
      0.9997796416282654,
      0.9996498227119446,
      0.998001754283905,
      0.9982185363769531,
      0.9983655214309692,
      0.9940017461776733,
      0.9965634942054749,
      0.9997413158416748,
      0.9999125003814697,
      0.9999561309814453,
      0.9999644160270691,
      0.999870240688324,
      0.9999183416366577,
      0.9999224543571472,
      0.999909520149231,
      0.9999634027481079,
      0.9999644756317139,
      0.9999670386314392,
      0.9999703168869019,
      0.9999244809150696,
      0.9999526739120483,
      0.9999640583992004,
      0.9999313950538635,
      0.9999644160270691,
      0.9999668598175049,
      0.9998785257339478,
      0.9995729923248291,
      0.9991340041160583,
      0.9967478513717651,
      0.9880964159965515,
      0.9744842052459717,
      0.9813750982284546,
      0.99577397108078,
      0.9996778964996338,
      0.9998070597648621,
      0.9999527335166931,
      0.9999654293060303,
      0.9999833106994629,
      0.999965250492096,
      0.9999293088912964,
      0.9998929500579834,
      0.9998770356178284,
      0.999785304069519,
      0.9999099969863892,
      0.9999091029167175,
      0.9998769760131836,
      0.9992144107818604,
      0.9962081909179688,
      0.9972721934318542,
      0.9851018190383911,
      0.9871454834938049,
      0.9926382899284363,
      0.9852554202079773,
      0.9748327732086182,
      0.9826200604438782,
      0.987763524055481,
      0.9757648706436157,
      0.9726267457008362,
      0.9845787286758423,
      0.9884693622589111,
      0.9748432636260986,
      0.9761176705360413,
      0.9921093583106995,
      0.9886932969093323,
      0.9826698303222656,
      0.9938322901725769,
      0.9987531900405884,
      0.9951431751251221,
      0.9956094622612,
      0.9996621012687683,
      0.9997943043708801,
      0.9992945790290833,
      0.9997950792312622,
      0.9999610781669617,
      0.9999632239341736,
      0.9999719858169556,
      0.9999802708625793,
      0.999980628490448,
      0.9999618530273438,
      0.999907374382019,
      0.9992170333862305,
      0.9998606443405151,
      0.9998299479484558,
      0.9997910857200623,
      0.9999154806137085,
      0.9999513030052185,
      0.9999307990074158,
      0.9999226331710815,
      0.9999661445617676,
      0.9999745488166809,
      0.9999335408210754,
      0.9999487996101379,
      0.9999839067459106,
      0.9999842643737793,
      0.999957263469696,
      0.9999775886535645,
      0.9999716281890869,
      0.9999735951423645,
      0.9999728202819824,
      0.999974250793457,
      0.9999657869338989,
      0.9999645352363586,
      0.9999678134918213,
      0.9999642968177795,
      0.9999529719352722,
      0.9999613761901855,
      0.9999637603759766,
      0.9999341368675232,
      0.999958336353302,
      0.9999639391899109,
      0.9999627470970154,
      0.9999498128890991,
      0.9999704957008362,
      0.9999502301216125,
      0.9999289512634277,
      0.999958336353302,
      0.9999632835388184,
      0.9999556541442871,
      0.9999700784683228,
      0.9999790191650391,
      0.9999649524688721,
      0.999976634979248,
      0.9999862313270569,
      0.9999683499336243,
      0.9999425411224365,
      0.9999693036079407,
      0.9999580383300781,
      0.9999151825904846,
      0.9998911619186401,
      0.9999721646308899,
      0.9999684691429138,
      0.9999557733535767,
      0.9999394416809082,
      0.9999202489852905,
      0.999908447265625,
      0.9999653100967407,
      0.9999767541885376,
      0.9999755620956421,
      0.9999611377716064,
      0.9999574422836304,
      0.999961256980896,
      0.9999788403511047,
      0.9999734163284302,
      0.9999437928199768,
      0.9999720454216003,
      0.9999451637268066,
      0.9999431371688843,
      0.999936044216156,
      0.9999716281890869,
      0.9999508857727051,
      0.9999355673789978,
      0.9999592900276184,
      0.9999645352363586,
      0.9999481439590454,
      0.9998474717140198,
      0.9999547004699707,
      0.9999169707298279,
      0.9999608397483826,
      0.9999566078186035,
      0.9999778866767883,
      0.9999517202377319,
      0.9999572038650513,
      0.9999788403511047,
      0.9999663829803467,
      0.9999158382415771,
      0.9999691843986511,
      0.9999793171882629,
      0.9999507069587708,
      0.9999419450759888,
      0.9999679923057556,
      0.999932587146759
    ],
    [
      0.9305958151817322,
      0.9462666511535645,
      0.9533207416534424,
      0.9549617767333984,
      0.9546794891357422,
      0.9583457708358765,
      0.9595927000045776,
      0.9653302431106567,
      0.9632278680801392,
      0.9497572779655457,
      0.9603708982467651,
      0.9673042893409729,
      0.9581385850906372,
      0.9542026519775391,
      0.9588749408721924,
      0.9658991694450378,
      0.9588831067085266,
      0.956014096736908,
      0.9600586891174316,
      0.9684599041938782,
      0.9597118496894836,
      0.9622018933296204,
      0.9654681086540222,
      0.9667405486106873,
      0.966456413269043,
      0.9670059680938721,
      0.9649635553359985,
      0.9575492143630981,
      0.95710289478302,
      0.961530864238739,
      0.9578526616096497,
      0.9607419371604919,
      0.9614144563674927,
      0.962297797203064,
      0.9589357376098633,
      0.9605767726898193,
      0.9593409299850464,
      0.9551845788955688,
      0.9564018249511719,
      0.957183301448822,
      0.9520052671432495,
      0.9503566026687622,
      0.9522873163223267,
      0.9498944878578186,
      0.9465405941009521,
      0.9430410861968994,
      0.9520836472511292,
      0.9524357914924622,
      0.9492722749710083,
      0.9366123676300049,
      0.9469597339630127,
      0.9461269378662109,
      0.9445961117744446,
      0.9462747573852539,
      0.9514931440353394,
      0.9540838599205017,
      0.9496778845787048,
      0.9555736184120178,
      0.9552421569824219,
      0.9468257427215576,
      0.9499903917312622,
      0.9504136443138123,
      0.9524350166320801,
      0.9467712640762329,
      0.9439611434936523,
      0.9463136792182922,
      0.9480717182159424,
      0.953457236289978,
      0.9504662752151489,
      0.9484130144119263,
      0.9531253576278687,
      0.9527398347854614,
      0.9456659555435181,
      0.9439243674278259,
      0.9445534944534302,
      0.9420544505119324,
      0.9131470918655396,
      0.9999308586120605,
      0.9999773502349854,
      0.9999775290489197,
      0.9999738335609436,
      0.9999856948852539,
      0.9999699592590332,
      0.9999496340751648,
      0.9999096989631653,
      0.9997854828834534,
      0.9998279213905334,
      0.9986055493354797,
      0.998291015625,
      0.9982308149337769,
      0.9995851516723633,
      0.998835563659668,
      0.9998297691345215,
      0.999887228012085,
      0.9999160766601562,
      0.9999438524246216,
      0.9999327659606934,
      0.9998813271522522,
      0.9999358057975769,
      0.9999414086341858,
      0.9999110102653503,
      0.9999241828918457,
      0.9999301433563232,
      0.9998771548271179,
      0.9989178776741028,
      0.994481086730957,
      0.9966247081756592,
      0.9942620992660522,
      0.9969308972358704,
      0.9975866079330444,
      0.9981951117515564,
      0.9958928227424622,
      0.9964451193809509,
      0.9898038506507874,
      0.9926831126213074,
      0.9901253581047058,
      0.9936699867248535,
      0.9935746192932129,
      0.9987419843673706,
      0.9975841641426086,
      0.999709963798523,
      0.999777615070343,
      0.9991821050643921,
      0.9995194673538208,
      0.9999554753303528,
      0.999968945980072,
      0.9999657869338989,
      0.9996069669723511,
      0.9999529719352722,
      0.9999581575393677,
      0.9999741911888123,
      0.999945342540741,
      0.9998102784156799,
      0.9999279379844666,
      0.9999039173126221,
      0.9999454021453857,
      0.9996801614761353,
      0.9996078014373779,
      0.9999061822891235,
      0.9999669194221497,
      0.9999462962150574,
      0.9999615550041199,
      0.9999662637710571,
      0.999971866607666,
      0.9999566078186035,
      0.9999731183052063,
      0.9999312162399292,
      0.9999542236328125,
      0.9998412728309631,
      0.9996463060379028,
      0.999014675617218,
      0.9988932013511658,
      0.992827296257019,
      0.9898490309715271,
      0.9884805083274841,
      0.9932575225830078,
      0.9932495951652527,
      0.9972741007804871,
      0.9994157552719116,
      0.9997814893722534,
      0.9998354911804199,
      0.9999337196350098,
      0.999657392501831,
      0.9975989460945129,
      0.9962454438209534,
      0.9924229979515076,
      0.9826194047927856,
      0.9822152853012085,
      0.982954740524292,
      0.9907746315002441,
      0.9975962042808533,
      0.9997389912605286,
      0.9996164441108704,
      0.9999005794525146,
      0.9997109174728394,
      0.9999372363090515,
      0.9999774694442749,
      0.9999829530715942,
      0.9999706745147705,
      0.9999556541442871,
      0.9999364614486694,
      0.9997774362564087,
      0.9998518824577332,
      0.9995386600494385,
      0.9998974204063416,
      0.9999438524246216,
      0.9999638795852661,
      0.999934196472168,
      0.9999281764030457,
      0.9998912811279297,
      0.9998323917388916,
      0.9997799396514893,
      0.998956024646759,
      0.9991413950920105,
      0.9991462230682373,
      0.9967609643936157,
      0.9981010556221008,
      0.9998149871826172,
      0.9999243021011353,
      0.9999655485153198,
      0.9999687075614929,
      0.9998817443847656,
      0.9999207258224487,
      0.9999242424964905,
      0.9999120831489563,
      0.99996417760849,
      0.9999651908874512,
      0.9999678134918213,
      0.9999710917472839,
      0.9999258518218994,
      0.9999534487724304,
      0.9999644756317139,
      0.9999321103096008,
      0.9999653697013855,
      0.999970555305481,
      0.9998960494995117,
      0.9997344613075256,
      0.999411404132843,
      0.997869074344635,
      0.9924464821815491,
      0.9829461574554443,
      0.9880560636520386,
      0.997361421585083,
      0.9997785687446594,
      0.9998464584350586,
      0.9999581575393677,
      0.999967634677887,
      0.9999839067459106,
      0.999966025352478,
      0.9999306201934814,
      0.9998933672904968,
      0.9998779296875,
      0.9997861385345459,
      0.9999121427536011,
      0.9999162554740906,
      0.9999032020568848,
      0.9995319247245789,
      0.9978134036064148,
      0.998371422290802,
      0.9901033043861389,
      0.9910213351249695,
      0.994854748249054,
      0.9905033111572266,
      0.9822673797607422,
      0.9877306818962097,
      0.9914448261260986,
      0.9834849238395691,
      0.9805300235748291,
      0.9887925386428833,
      0.992159903049469,
      0.9826138615608215,
      0.9831263422966003,
      0.9943177103996277,
      0.9923945665359497,
      0.9886252284049988,
      0.995418131351471,
      0.9992592334747314,
      0.9967114925384521,
      0.9966163635253906,
      0.9997328519821167,
      0.9998369216918945,
      0.9995798468589783,
      0.9998607635498047,
      0.9999659061431885,
      0.9999663233757019,
      0.999972939491272,
      0.999981164932251,
      0.9999807476997375,
      0.999962329864502,
      0.9999070167541504,
      0.999222457408905,
      0.999862551689148,
      0.9998323321342468,
      0.9997933506965637,
      0.999916672706604,
      0.999952495098114,
      0.999932050704956,
      0.99992436170578,
      0.9999669194221497,
      0.9999750852584839,
      0.9999346137046814,
      0.9999496936798096,
      0.9999843835830688,
      0.9999847412109375,
      0.9999582171440125,
      0.9999783039093018,
      0.9999744892120361,
      0.9999756813049316,
      0.9999741911888123,
      0.9999768733978271,
      0.9999708533287048,
      0.9999675154685974,
      0.9999697804450989,
      0.9999679327011108,
      0.9999598264694214,
      0.9999626874923706,
      0.9999681115150452,
      0.9999510049819946,
      0.9999637603759766,
      0.9999666213989258,
      0.9999685883522034,
      0.9999593496322632,
      0.9999722838401794,
      0.99995356798172,
      0.9999378323554993,
      0.9999611377716064,
      0.9999638199806213,
      0.999957263469696,
      0.9999721646308899,
      0.9999787211418152,
      0.9999649524688721,
      0.9999768733978271,
      0.9999863505363464,
      0.9999684691429138,
      0.9999431371688843,
      0.9999696016311646,
      0.999958336353302,
      0.9999155402183533,
      0.9998916387557983,
      0.9999721646308899,
      0.9999685287475586,
      0.9999562501907349,
      0.9999403953552246,
      0.9999178647994995,
      0.9999096989631653,
      0.9999660849571228,
      0.9999771118164062,
      0.9999760389328003,
      0.9999616146087646,
      0.9999578595161438,
      0.9999613761901855,
      0.9999787211418152,
      0.9999732971191406,
      0.9999440312385559,
      0.9999722242355347,
      0.9999454617500305,
      0.9999436736106873,
      0.999936580657959,
      0.9999716281890869,
      0.9999512434005737,
      0.9999369382858276,
      0.9999600052833557,
      0.9999653100967407,
      0.9999520778656006,
      0.9998735785484314,
      0.9999574422836304,
      0.9999202489852905,
      0.9999616146087646,
      0.9999570250511169,
      0.9999776482582092,
      0.9999514222145081,
      0.9999570250511169,
      0.9999787211418152,
      0.9999662041664124,
      0.9999154806137085,
      0.9999690651893616,
      0.9999791383743286,
      0.9999505877494812,
      0.9999415874481201,
      0.9999676942825317,
      0.9999322891235352
    ],
    [
      0.9489669799804688,
      0.9616033434867859,
      0.96914142370224,
      0.9715599417686462,
      0.970927894115448,
      0.9735074639320374,
      0.9754608869552612,
      0.9787384271621704,
      0.977601945400238,
      0.969091534614563,
      0.976560115814209,
      0.9810974597930908,
      0.9760010242462158,
      0.971030592918396,
      0.975208044052124,
      0.980506181716919,
      0.9756177067756653,
      0.9721282720565796,
      0.9753174781799316,
      0.9808481931686401,
      0.9739358425140381,
      0.9749622344970703,
      0.9773140549659729,
      0.9783886075019836,
      0.9772329330444336,
      0.9767714738845825,
      0.975317120552063,
      0.9689434170722961,
      0.9675472974777222,
      0.9716580510139465,
      0.9720141887664795,
      0.9741336703300476,
      0.9742258787155151,
      0.9761807918548584,
      0.9747721552848816,
      0.9762016534805298,
      0.9742105007171631,
      0.9724817872047424,
      0.9738119840621948,
      0.9742447137832642,
      0.9695199728012085,
      0.9691311120986938,
      0.970740795135498,
      0.9692506790161133,
      0.9658600091934204,
      0.9630706310272217,
      0.9682527780532837,
      0.9695839881896973,
      0.9664008021354675,
      0.959750771522522,
      0.9645369648933411,
      0.964665412902832,
      0.9648962020874023,
      0.9654723405838013,
      0.9701937437057495,
      0.9717796444892883,
      0.9690097570419312,
      0.9725424647331238,
      0.9727755784988403,
      0.9660490155220032,
      0.9671880006790161,
      0.9685044884681702,
      0.9690684676170349,
      0.9651343822479248,
      0.9660729765892029,
      0.9663906097412109,
      0.9682314395904541,
      0.9712375402450562,
      0.968981921672821,
      0.9663025140762329,
      0.9703863859176636,
      0.9700965881347656,
      0.9636350870132446,
      0.9622496366500854,
      0.9612638354301453,
      0.9598484039306641,
      0.9368153810501099,
      0.9999316930770874,
      0.9999776482582092,
      0.9999778270721436,
      0.9999741315841675,
      0.9999859929084778,
      0.9999707341194153,
      0.9999514818191528,
      0.9999223351478577,
      0.9998605251312256,
      0.9998922348022461,
      0.9993154406547546,
      0.9991950988769531,
      0.9992796778678894,
      0.9997307658195496,
      0.999381959438324,
      0.9998641610145569,
      0.9999040961265564,
      0.9999198317527771,
      0.999945342540741,
      0.9999344944953918,
      0.999884307384491,
      0.9999372959136963,
      0.9999430179595947,
      0.9999146461486816,
      0.9999282360076904,
      0.9999423027038574,
      0.9999215602874756,
      0.9994645118713379,
      0.9974597692489624,
      0.9985358715057373,
      0.9974550008773804,
      0.9985206127166748,
      0.9989420771598816,
      0.999091386795044,
      0.998148500919342,
      0.998206615447998,
      0.9946203827857971,
      0.9964721202850342,
      0.9946130514144897,
      0.9964146614074707,
      0.9963815212249756,
      0.999413013458252,
      0.998762309551239,
      0.999843180179596,
      0.9998539090156555,
      0.9995160698890686,
      0.9996679425239563,
      0.9999626278877258,
      0.9999730587005615,
      0.9999681115150452,
      0.9996086955070496,
      0.9999537467956543,
      0.9999609589576721,
      0.99997478723526,
      0.9999455213546753,
      0.9998140931129456,
      0.9999292492866516,
      0.9999048113822937,
      0.9999461770057678,
      0.9996841549873352,
      0.9996103644371033,
      0.9999077320098877,
      0.9999675154685974,
      0.9999472498893738,
      0.9999629855155945,
      0.9999666213989258,
      0.9999721050262451,
      0.9999565482139587,
      0.9999733567237854,
      0.999931812286377,
      0.9999591112136841,
      0.9998593926429749,
      0.9997890591621399,
      0.9994736909866333,
      0.9994049072265625,
      0.9955970644950867,
      0.9929473400115967,
      0.9927736520767212,
      0.9961901307106018,
      0.9965112209320068,
      0.9986118674278259,
      0.9997327327728271,
      0.9998575448989868,
      0.9998754858970642,
      0.9999472498893738,
      0.9998116493225098,
      0.9988496899604797,
      0.9983580708503723,
      0.996120035648346,
      0.989680290222168,
      0.9894829988479614,
      0.9898008108139038,
      0.9949567317962646,
      0.9988382458686829,
      0.9998604655265808,
      0.9997862577438354,
      0.9999261498451233,
      0.9998329281806946,
      0.9999465942382812,
      0.9999784827232361,
      0.9999833106994629,
      0.9999731183052063,
      0.9999598264694214,
      0.9999489188194275,
      0.9998608827590942,
      0.9999053478240967,
      0.9996901750564575,
      0.9999105334281921,
      0.9999484419822693,
      0.9999653697013855,
      0.9999352097511292,
      0.9999328255653381,
      0.9999046921730042,
      0.9998717308044434,
      0.9998592138290405,
      0.9994492530822754,
      0.9995562434196472,
      0.9995405673980713,
      0.9985209107398987,
      0.9991002082824707,
      0.9998621940612793,
      0.9999318718910217,
      0.9999726414680481,
      0.999971866607666,
      0.9998978972434998,
      0.9999222159385681,
      0.9999254941940308,
      0.9999142289161682,
      0.9999651908874512,
      0.9999661445617676,
      0.9999688863754272,
      0.999971866607666,
      0.9999274611473083,
      0.9999545812606812,
      0.9999648928642273,
      0.9999330639839172,
      0.9999660849571228,
      0.9999728798866272,
      0.9999136328697205,
      0.9998298287391663,
      0.9996369481086731,
      0.9987998008728027,
      0.9956067204475403,
      0.9895978569984436,
      0.9935457110404968,
      0.998781681060791,
      0.9998533129692078,
      0.9998732209205627,
      0.9999616742134094,
      0.9999691247940063,
      0.9999841451644897,
      0.9999660849571228,
      0.9999317526817322,
      0.9998931288719177,
      0.9998785853385925,
      0.9997875690460205,
      0.9999127984046936,
      0.9999206066131592,
      0.9999203681945801,
      0.9996929168701172,
      0.9988786578178406,
      0.9990960955619812,
      0.9943668842315674,
      0.9947261810302734,
      0.9972927570343018,
      0.9949299097061157,
      0.9887405633926392,
      0.9924532175064087,
      0.9948394298553467,
      0.9899791479110718,
      0.9870928525924683,
      0.9926977753639221,
      0.9956896305084229,
      0.9894272089004517,
      0.9895172715187073,
      0.9968780279159546,
      0.9957836270332336,
      0.993636429309845,
      0.9972547888755798,
      0.9996330142021179,
      0.9983754754066467,
      0.9980196952819824,
      0.9998092651367188,
      0.9998763203620911,
      0.9997618794441223,
      0.9999062418937683,
      0.9999693036079407,
      0.9999664425849915,
      0.9999737739562988,
      0.9999820590019226,
      0.9999810457229614,
      0.999963104724884,
      0.9999077916145325,
      0.9992319345474243,
      0.9998663067817688,
      0.9998393058776855,
      0.9997984766960144,
      0.9999196529388428,
      0.9999542236328125,
      0.9999340772628784,
      0.999926745891571,
      0.9999685287475586,
      0.9999759793281555,
      0.9999356865882874,
      0.9999507069587708,
      0.9999839663505554,
      0.9999848008155823,
      0.9999589920043945,
      0.9999788999557495,
      0.9999766945838928,
      0.9999771118164062,
      0.9999751448631287,
      0.9999788403511047,
      0.9999748468399048,
      0.9999690651893616,
      0.9999712109565735,
      0.9999721050262451,
      0.9999641180038452,
      0.999964714050293,
      0.999970555305481,
      0.9999608993530273,
      0.9999663233757019,
      0.9999673366546631,
      0.9999718070030212,
      0.9999651312828064,
      0.9999731779098511,
      0.9999552369117737,
      0.9999451041221619,
      0.9999635219573975,
      0.9999645948410034,
      0.9999588131904602,
      0.999974250793457,
      0.9999793767929077,
      0.9999656081199646,
      0.9999772310256958,
      0.999986469745636,
      0.9999684691429138,
      0.9999435544013977,
      0.9999698400497437,
      0.9999585151672363,
      0.9999161958694458,
      0.9998921155929565,
      0.9999721646308899,
      0.9999688267707825,
      0.9999566078186035,
      0.9999411106109619,
      0.9999186992645264,
      0.9999105930328369,
      0.9999668002128601,
      0.9999776482582092,
      0.9999763369560242,
      0.9999622106552124,
      0.9999581575393677,
      0.9999616742134094,
      0.9999786615371704,
      0.9999733567237854,
      0.9999440908432007,
      0.9999723434448242,
      0.9999457001686096,
      0.999943733215332,
      0.9999366402626038,
      0.9999715685844421,
      0.9999508857727051,
      0.9999375939369202,
      0.9999602437019348,
      0.9999657869338989,
      0.9999554753303528,
      0.9998970031738281,
      0.9999597072601318,
      0.9999213814735413,
      0.9999616742134094,
      0.9999570250511169,
      0.9999776482582092,
      0.9999513030052185,
      0.9999570250511169,
      0.9999786019325256,
      0.9999661445617676,
      0.9999155402183533,
      0.9999690055847168,
      0.9999791383743286,
      0.9999504089355469,
      0.9999412894248962,
      0.9999674558639526,
      0.999931812286377
    ],
    [
      0.9626065492630005,
      0.9722812175750732,
      0.9788445830345154,
      0.9812145233154297,
      0.9815614223480225,
      0.9841501116752625,
      0.9857885837554932,
      0.9870221614837646,
      0.9869814515113831,
      0.9832570552825928,
      0.9862107038497925,
      0.9889623522758484,
      0.9872642755508423,
      0.9836955070495605,
      0.9857474565505981,
      0.9883381724357605,
      0.985650360584259,
      0.984111487865448,
      0.9857174754142761,
      0.9879934191703796,
      0.9847089052200317,
      0.9851824045181274,
      0.9868322610855103,
      0.9862241148948669,
      0.985116183757782,
      0.9852959513664246,
      0.9842615127563477,
      0.9769728183746338,
      0.974877119064331,
      0.9792381525039673,
      0.9810347557067871,
      0.9830270409584045,
      0.983062744140625,
      0.9848552346229553,
      0.9847816824913025,
      0.9851841330528259,
      0.9842374324798584,
      0.9838971495628357,
      0.9841064214706421,
      0.9840068221092224,
      0.982341468334198,
      0.9822420477867126,
      0.9815436601638794,
      0.9810391664505005,
      0.9802392721176147,
      0.9787449240684509,
      0.9792400598526001,
      0.9810559153556824,
      0.9782114624977112,
      0.9726307392120361,
      0.9761216640472412,
      0.9787194728851318,
      0.9787601232528687,
      0.9793635606765747,
      0.9829675555229187,
      0.9837591052055359,
      0.9824379086494446,
      0.9833253622055054,
      0.9833939075469971,
      0.9795029163360596,
      0.9790422916412354,
      0.9798340797424316,
      0.9799275398254395,
      0.9768056869506836,
      0.9785938262939453,
      0.9803056120872498,
      0.9810711741447449,
      0.9824602603912354,
      0.9819581508636475,
      0.9798272848129272,
      0.9814049601554871,
      0.9807829856872559,
      0.9768197536468506,
      0.9753265380859375,
      0.9729272127151489,
      0.9710233807563782,
      0.9541999101638794,
      0.9999318718910217,
      0.9999776482582092,
      0.9999780654907227,
      0.9999740719795227,
      0.9999857544898987,
      0.9999706745147705,
      0.9999520778656006,
      0.9999301433563232,
      0.9999009966850281,
      0.9999250769615173,
      0.9996510148048401,
      0.9995585680007935,
      0.9996762275695801,
      0.9998113512992859,
      0.9996388554573059,
      0.999885082244873,
      0.9999132752418518,
      0.9999211430549622,
      0.9999481439590454,
      0.999936580657959,
      0.9998869299888611,
      0.9999380111694336,
      0.9999434947967529,
      0.9999157190322876,
      0.9999300241470337,
      0.9999502301216125,
      0.9999476075172424,
      0.9997707605361938,
      0.999096691608429,
      0.9993423819541931,
      0.9987943768501282,
      0.9992043972015381,
      0.9995026588439941,
      0.9995617270469666,
      0.9991509914398193,
      0.999055027961731,
      0.9972375631332397,
      0.9983694553375244,
      0.9973068833351135,
      0.998099148273468,
      0.9982379674911499,
      0.9997090697288513,
      0.9994634389877319,
      0.9998981952667236,
      0.999893069267273,
      0.999673068523407,
      0.9997432231903076,
      0.9999647736549377,
      0.9999755620956421,
      0.9999687671661377,
      0.9996123313903809,
      0.9999539852142334,
      0.9999618530273438,
      0.9999746680259705,
      0.9999451041221619,
      0.9998160004615784,
      0.9999299645423889,
      0.9999057650566101,
      0.9999468922615051,
      0.999687671661377,
      0.9996187090873718,
      0.9999101161956787,
      0.9999680519104004,
      0.9999474287033081,
      0.9999625086784363,
      0.9999664425849915,
      0.9999718070030212,
      0.9999557137489319,
      0.9999728798866272,
      0.999931275844574,
      0.9999629259109497,
      0.9998734593391418,
      0.9998554587364197,
      0.9996817111968994,
      0.9996641278266907,
      0.9976012706756592,
      0.9954550862312317,
      0.9960789084434509,
      0.9981093406677246,
      0.998267650604248,
      0.999235212802887,
      0.9998566508293152,
      0.9998973608016968,
      0.999891996383667,
      0.9999547600746155,
      0.9998834133148193,
      0.9994056224822998,
      0.9992438554763794,
      0.9982267618179321,
      0.994527280330658,
      0.9941425919532776,
      0.9948777556419373,
      0.9978424906730652,
      0.9994396567344666,
      0.9999203681945801,
      0.9998868107795715,
      0.9999418258666992,
      0.9998951554298401,
      0.9999522566795349,
      0.9999788999557495,
      0.9999833703041077,
      0.9999741911888123,
      0.9999616146087646,
      0.9999558329582214,
      0.9999003410339355,
      0.9999301433563232,
      0.9997907280921936,
      0.999923825263977,
      0.9999523162841797,
      0.9999666810035706,
      0.9999363422393799,
      0.9999366402626038,
      0.9999122619628906,
      0.9998940229415894,
      0.9999016523361206,
      0.9996638894081116,
      0.9997342824935913,
      0.9997284412384033,
      0.9992910623550415,
      0.999534547328949,
      0.9998937249183655,
      0.9999372363090515,
      0.9999771118164062,
      0.9999735951423645,
      0.9999079704284668,
      0.999923825263977,
      0.9999268054962158,
      0.9999162554740906,
      0.9999662041664124,
      0.9999665021896362,
      0.9999691843986511,
      0.9999724626541138,
      0.999928891658783,
      0.999955415725708,
      0.9999651908874512,
      0.9999335408210754,
      0.9999646544456482,
      0.9999744892120361,
      0.9999256730079651,
      0.9998815059661865,
      0.9997764825820923,
      0.9993833303451538,
      0.9976757168769836,
      0.9938632845878601,
      0.9965222477912903,
      0.9993710517883301,
      0.9998937249183655,
      0.9998928308486938,
      0.9999638795852661,
      0.9999699592590332,
      0.9999843239784241,
      0.9999656081199646,
      0.9999323487281799,
      0.9998929500579834,
      0.9998789429664612,
      0.9997879862785339,
      0.9999129772186279,
      0.9999236464500427,
      0.9999303221702576,
      0.9997773766517639,
      0.9994934797286987,
      0.9995675683021545,
      0.9973917603492737,
      0.9973837733268738,
      0.9986591935157776,
      0.9977113604545593,
      0.993701159954071,
      0.9959901571273804,
      0.9975957870483398,
      0.9946913719177246,
      0.9919252395629883,
      0.9958573579788208,
      0.997895359992981,
      0.9938889741897583,
      0.9936522841453552,
      0.9983249306678772,
      0.9978521466255188,
      0.9963366985321045,
      0.9984831213951111,
      0.9997966885566711,
      0.999186635017395,
      0.9987902641296387,
      0.9998524785041809,
      0.9999021887779236,
      0.999852180480957,
      0.999931275844574,
      0.9999713897705078,
      0.9999679923057556,
      0.9999740123748779,
      0.9999821186065674,
      0.9999815225601196,
      0.999963641166687,
      0.9999143481254578,
      0.9992371201515198,
      0.9998688697814941,
      0.9998344779014587,
      0.9998010993003845,
      0.9999212622642517,
      0.999955415725708,
      0.9999353885650635,
      0.99992835521698,
      0.9999692440032959,
      0.9999765157699585,
      0.9999366402626038,
      0.999952495098114,
      0.9999845623970032,
      0.9999852180480957,
      0.9999596476554871,
      0.9999793767929077,
      0.9999784231185913,
      0.9999778270721436,
      0.9999756217002869,
      0.9999799728393555,
      0.9999771118164062,
      0.9999699592590332,
      0.9999719858169556,
      0.9999746084213257,
      0.9999665021896362,
      0.9999657273292542,
      0.999971866607666,
      0.9999666213989258,
      0.9999674558639526,
      0.9999659657478333,
      0.9999738335609436,
      0.9999675750732422,
      0.9999728798866272,
      0.9999553561210632,
      0.9999505281448364,
      0.9999635219573975,
      0.9999645352363586,
      0.9999594688415527,
      0.9999757409095764,
      0.9999790787696838,
      0.9999659061431885,
      0.9999772906303406,
      0.999986469745636,
      0.9999687075614929,
      0.9999440312385559,
      0.999970018863678,
      0.9999585747718811,
      0.999916672706604,
      0.9998927712440491,
      0.9999722838401794,
      0.999968945980072,
      0.9999572038650513,
      0.9999421834945679,
      0.9999216794967651,
      0.9999125003814697,
      0.9999673962593079,
      0.9999778866767883,
      0.9999769330024719,
      0.999962568283081,
      0.9999591708183289,
      0.9999617338180542,
      0.9999786019325256,
      0.9999732971191406,
      0.9999440908432007,
      0.9999722838401794,
      0.9999454617500305,
      0.9999436736106873,
      0.9999366998672485,
      0.9999713897705078,
      0.9999502897262573,
      0.9999378323554993,
      0.9999613165855408,
      0.9999655485153198,
      0.9999578595161438,
      0.9999152421951294,
      0.9999607801437378,
      0.9999216198921204,
      0.9999616146087646,
      0.9999570250511169,
      0.9999776482582092,
      0.9999512434005737,
      0.9999569654464722,
      0.9999786019325256,
      0.9999662041664124,
      0.9999154806137085,
      0.9999690055847168,
      0.9999791979789734,
      0.9999504089355469,
      0.9999411702156067,
      0.9999673366546631,
      0.9999315738677979
    ],
    [
      0.972191572189331,
      0.9800425171852112,
      0.9857387542724609,
      0.9878498911857605,
      0.9876555800437927,
      0.9898138642311096,
      0.9910122752189636,
      0.9919056296348572,
      0.9920104742050171,
      0.9900391697883606,
      0.9913980960845947,
      0.9933951497077942,
      0.992592453956604,
      0.9900744557380676,
      0.9912781119346619,
      0.9926603436470032,
      0.9907861948013306,
      0.9901956915855408,
      0.9913330078125,
      0.9923011064529419,
      0.9903255701065063,
      0.9907817244529724,
      0.9924432039260864,
      0.9910188317298889,
      0.9899418354034424,
      0.9905412793159485,
      0.9900272488594055,
      0.9843396544456482,
      0.9821079969406128,
      0.9848908185958862,
      0.9871827363967896,
      0.9877814054489136,
      0.9877017736434937,
      0.9891804456710815,
      0.9893684387207031,
      0.9896175265312195,
      0.9893060326576233,
      0.9894792437553406,
      0.9891508221626282,
      0.9891258478164673,
      0.9887792468070984,
      0.9883670806884766,
      0.9870495200157166,
      0.9867212176322937,
      0.987145185470581,
      0.985862135887146,
      0.9846491813659668,
      0.9867382645606995,
      0.9852091670036316,
      0.980963945388794,
      0.9844943881034851,
      0.9861340522766113,
      0.9864354133605957,
      0.9863771200180054,
      0.9889575242996216,
      0.9896548390388489,
      0.9888713359832764,
      0.9886974692344666,
      0.9888664484024048,
      0.9862372875213623,
      0.9856328964233398,
      0.9871008396148682,
      0.9873446226119995,
      0.984585702419281,
      0.9863519072532654,
      0.9874862432479858,
      0.9870262145996094,
      0.987881064414978,
      0.9879719614982605,
      0.9865772724151611,
      0.987044095993042,
      0.9863599538803101,
      0.9838963747024536,
      0.9825202226638794,
      0.979971170425415,
      0.9781721830368042,
      0.9653738737106323,
      0.9999321699142456,
      0.9999776482582092,
      0.9999783039093018,
      0.9999741315841675,
      0.9999858736991882,
      0.9999704360961914,
      0.9999518990516663,
      0.9999349117279053,
      0.9999232888221741,
      0.999939501285553,
      0.9997671246528625,
      0.9997057914733887,
      0.9998070001602173,
      0.9998549818992615,
      0.9997624158859253,
      0.9998989105224609,
      0.9999195337295532,
      0.9999211430549622,
      0.9999496340751648,
      0.9999368786811829,
      0.9998879432678223,
      0.9999388456344604,
      0.9999442100524902,
      0.9999169111251831,
      0.9999310374259949,
      0.9999549984931946,
      0.9999613165855408,
      0.9998804926872253,
      0.999602198600769,
      0.9996622800827026,
      0.9993027448654175,
      0.9995585083961487,
      0.9997689127922058,
      0.9997788667678833,
      0.999582827091217,
      0.9995485544204712,
      0.9985411763191223,
      0.9990928173065186,
      0.9984174966812134,
      0.9988945126533508,
      0.9990376234054565,
      0.9998160600662231,
      0.9997339248657227,
      0.9999277591705322,
      0.9999171495437622,
      0.9997656941413879,
      0.9997938275337219,
      0.9999666213989258,
      0.9999770522117615,
      0.9999686479568481,
      0.9996101260185242,
      0.9999532699584961,
      0.9999624490737915,
      0.9999745488166809,
      0.9999451637268066,
      0.9998184442520142,
      0.9999311566352844,
      0.9999067187309265,
      0.999947190284729,
      0.9996879696846008,
      0.9996228814125061,
      0.9999109506607056,
      0.999968409538269,
      0.9999479651451111,
      0.9999632835388184,
      0.9999662637710571,
      0.9999718070030212,
      0.9999555349349976,
      0.9999731183052063,
      0.9999315142631531,
      0.999964714050293,
      0.9998874068260193,
      0.9998888969421387,
      0.9997811913490295,
      0.9997917413711548,
      0.998950183391571,
      0.9973058700561523,
      0.9978922009468079,
      0.9990354776382446,
      0.9991584420204163,
      0.9996384978294373,
      0.9999090433120728,
      0.9999181628227234,
      0.9998999238014221,
      0.9999591708183289,
      0.9999161958694458,
      0.999630868434906,
      0.9995664954185486,
      0.9991338849067688,
      0.9975057244300842,
      0.9975867867469788,
      0.99776691198349,
      0.999049723148346,
      0.9996975064277649,
      0.9999483227729797,
      0.9999316334724426,
      0.9999518394470215,
      0.999924898147583,
      0.9999552965164185,
      0.9999787211418152,
      0.9999831318855286,
      0.9999746084213257,
      0.9999626874923706,
      0.9999601244926453,
      0.9999217391014099,
      0.9999426603317261,
      0.9998497366905212,
      0.9999298453330994,
      0.999954342842102,
      0.9999674558639526,
      0.9999367594718933,
      0.999939501285553,
      0.9999182224273682,
      0.999908447265625,
      0.9999250173568726,
      0.9997801780700684,
      0.9998325705528259,
      0.9998375773429871,
      0.9995882511138916,
      0.9997564554214478,
      0.9999127388000488,
      0.9999406933784485,
      0.9999794363975525,
      0.9999743700027466,
      0.9999132752418518,
      0.9999247193336487,
      0.9999276995658875,
      0.9999168515205383,
      0.9999662637710571,
      0.999966561794281,
      0.9999685287475586,
      0.9999724626541138,
      0.9999299645423889,
      0.9999560117721558,
      0.999965488910675,
      0.9999343752861023,
      0.9999650716781616,
      0.9999751448631287,
      0.9999326467514038,
      0.9999074339866638,
      0.9998406171798706,
      0.9996271729469299,
      0.9985779523849487,
      0.9962128400802612,
      0.9982938766479492,
      0.9996321797370911,
      0.9999180436134338,
      0.9999059438705444,
      0.9999635219573975,
      0.9999698400497437,
      0.9999842643737793,
      0.999965488910675,
      0.9999327063560486,
      0.9998927712440491,
      0.9998802542686462,
      0.999791145324707,
      0.9999126195907593,
      0.9999234080314636,
      0.9999334216117859,
      0.9998202919960022,
      0.9997188448905945,
      0.9997702836990356,
      0.9987587928771973,
      0.9988495707511902,
      0.9993930459022522,
      0.9990300536155701,
      0.9966070055961609,
      0.9978997707366943,
      0.9987697601318359,
      0.9971474409103394,
      0.99522465467453,
      0.9977914690971375,
      0.9989379644393921,
      0.99714195728302,
      0.996414840221405,
      0.9991826415061951,
      0.9988946914672852,
      0.997968316078186,
      0.9991511106491089,
      0.9998743534088135,
      0.999583899974823,
      0.9992743134498596,
      0.9998815655708313,
      0.9999188184738159,
      0.9998986721038818,
      0.9999452829360962,
      0.9999722838401794,
      0.9999690055847168,
      0.999974250793457,
      0.9999824166297913,
      0.9999817609786987,
      0.9999623894691467,
      0.9999150633811951,
      0.999242901802063,
      0.9998711347579956,
      0.9998369812965393,
      0.9998034834861755,
      0.9999228715896606,
      0.9999562501907349,
      0.9999364018440247,
      0.9999293088912964,
      0.9999697208404541,
      0.9999767541885376,
      0.9999373555183411,
      0.9999527931213379,
      0.9999847412109375,
      0.9999851584434509,
      0.9999600052833557,
      0.9999797940254211,
      0.9999793767929077,
      0.9999780058860779,
      0.9999758005142212,
      0.9999805092811584,
      0.9999780058860779,
      0.9999700784683228,
      0.9999719262123108,
      0.9999757409095764,
      0.9999668598175049,
      0.9999646544456482,
      0.9999721646308899,
      0.9999701976776123,
      0.9999677538871765,
      0.9999669790267944,
      0.9999750852584839,
      0.9999691843986511,
      0.9999723434448242,
      0.9999548196792603,
      0.9999530911445618,
      0.9999635219573975,
      0.9999639987945557,
      0.9999591708183289,
      0.999976634979248,
      0.9999790191650391,
      0.9999659657478333,
      0.9999774098396301,
      0.999986469745636,
      0.9999688267707825,
      0.9999443888664246,
      0.9999700784683228,
      0.9999586939811707,
      0.9999169707298279,
      0.9998931288719177,
      0.999972403049469,
      0.9999691247940063,
      0.9999576210975647,
      0.9999428987503052,
      0.9999226331710815,
      0.9999133944511414,
      0.9999678730964661,
      0.9999781250953674,
      0.9999772906303406,
      0.9999634027481079,
      0.999960720539093,
      0.9999620914459229,
      0.9999785423278809,
      0.9999732971191406,
      0.9999438524246216,
      0.9999721050262451,
      0.9999452829360962,
      0.9999430775642395,
      0.9999362826347351,
      0.9999710321426392,
      0.9999489188194275,
      0.9999361038208008,
      0.9999607801437378,
      0.9999653100967407,
      0.9999591112136841,
      0.9999278783798218,
      0.9999628663063049,
      0.999922513961792,
      0.9999614953994751,
      0.9999567866325378,
      0.9999774694442749,
      0.9999511241912842,
      0.9999569058418274,
      0.9999784827232361,
      0.9999662637710571,
      0.999915599822998,
      0.9999688863754272,
      0.9999790191650391,
      0.9999505877494812,
      0.9999411106109619,
      0.9999673366546631,
      0.9999312162399292
    ],
    [
      0.9807189702987671,
      0.9865255951881409,
      0.989696741104126,
      0.9913763999938965,
      0.9917810559272766,
      0.9932609796524048,
      0.9941525459289551,
      0.9950650930404663,
      0.9953051805496216,
      0.9942626953125,
      0.9950760006904602,
      0.9962358474731445,
      0.9958871006965637,
      0.9941768646240234,
      0.994749128818512,
      0.9957532286643982,
      0.9941772222518921,
      0.9939138293266296,
      0.9948804378509521,
      0.995421290397644,
      0.9938755631446838,
      0.9944678544998169,
      0.9955486059188843,
      0.9951066374778748,
      0.9937394857406616,
      0.9938613176345825,
      0.993716299533844,
      0.9890874624252319,
      0.986811637878418,
      0.9897155165672302,
      0.9914005994796753,
      0.9908650517463684,
      0.9908382296562195,
      0.9926859140396118,
      0.9922035932540894,
      0.9920499920845032,
      0.9922239184379578,
      0.9926850199699402,
      0.992009699344635,
      0.99192875623703,
      0.9921894073486328,
      0.9918638467788696,
      0.9902179837226868,
      0.989754855632782,
      0.9905661344528198,
      0.9893609285354614,
      0.9877457618713379,
      0.9895194172859192,
      0.9893162846565247,
      0.986447811126709,
      0.9892281889915466,
      0.990446925163269,
      0.990594744682312,
      0.9903331398963928,
      0.9926990270614624,
      0.9932861328125,
      0.9924531579017639,
      0.9920080900192261,
      0.9923387169837952,
      0.9899694919586182,
      0.9892227649688721,
      0.9906768798828125,
      0.9910035729408264,
      0.9885545969009399,
      0.990221381187439,
      0.9911757111549377,
      0.9901077747344971,
      0.9909222722053528,
      0.9911592602729797,
      0.9901975393295288,
      0.9901294708251953,
      0.9896292686462402,
      0.9876213073730469,
      0.9864163398742676,
      0.9839634299278259,
      0.982613742351532,
      0.9726279973983765,
      0.9999322891235352,
      0.9999777674674988,
      0.999978244304657,
      0.9999741315841675,
      0.9999858140945435,
      0.9999700784683228,
      0.9999510645866394,
      0.9999364018440247,
      0.9999343752861023,
      0.9999476075172424,
      0.9998210072517395,
      0.999778687953949,
      0.9998536109924316,
      0.9998670816421509,
      0.9998123645782471,
      0.9999057650566101,
      0.9999242424964905,
      0.9999244809150696,
      0.9999507069587708,
      0.9999375343322754,
      0.9998888373374939,
      0.999939501285553,
      0.999944806098938,
      0.99991774559021,
      0.9999315738677979,
      0.9999579191207886,
      0.9999682903289795,
      0.9999269843101501,
      0.9998100399971008,
      0.9998050928115845,
      0.9995989799499512,
      0.9997245669364929,
      0.9998767375946045,
      0.9998718500137329,
      0.9997938275337219,
      0.9997454881668091,
      0.9992318153381348,
      0.9994450807571411,
      0.9990521669387817,
      0.9993484616279602,
      0.999428927898407,
      0.9998621344566345,
      0.9998379945755005,
      0.9999430775642395,
      0.999925971031189,
      0.9998080730438232,
      0.9998252987861633,
      0.9999685287475586,
      0.999978244304657,
      0.9999687671661377,
      0.9996067881584167,
      0.9999527931213379,
      0.999962568283081,
      0.9999746680259705,
      0.9999454021453857,
      0.9998195171356201,
      0.9999316334724426,
      0.9999068379402161,
      0.9999496340751648,
      0.9996848106384277,
      0.9996222257614136,
      0.9999111294746399,
      0.9999687075614929,
      0.9999481439590454,
      0.9999634027481079,
      0.9999666810035706,
      0.999971866607666,
      0.9999555945396423,
      0.9999731779098511,
      0.9999318718910217,
      0.999966025352478,
      0.9998909831047058,
      0.999905526638031,
      0.9998273849487305,
      0.9998466968536377,
      0.9994269013404846,
      0.9983901977539062,
      0.9989721179008484,
      0.9995054602622986,
      0.9995034337043762,
      0.9997700452804565,
      0.9999272227287292,
      0.9999272227287292,
      0.9999035000801086,
      0.999961256980896,
      0.9999315738677979,
      0.9997383952140808,
      0.9997274279594421,
      0.9994513392448425,
      0.9986751675605774,
      0.9988502860069275,
      0.998833954334259,
      0.9994972944259644,
      0.999808132648468,
      0.9999610185623169,
      0.9999527335166931,
      0.9999578595161438,
      0.9999408721923828,
      0.9999582767486572,
      0.9999787211418152,
      0.9999830722808838,
      0.9999741911888123,
      0.999962329864502,
      0.9999620318412781,
      0.9999349117279053,
      0.9999489784240723,
      0.9998772740364075,
      0.999931275844574,
      0.9999545812606812,
      0.9999675750732422,
      0.9999388456344604,
      0.9999412298202515,
      0.9999219179153442,
      0.9999156594276428,
      0.9999374747276306,
      0.9998539090156555,
      0.9998806715011597,
      0.9998871088027954,
      0.9997602105140686,
      0.9998529553413391,
      0.9999257922172546,
      0.9999434947967529,
      0.9999807476997375,
      0.9999749660491943,
      0.9999166131019592,
      0.9999239444732666,
      0.9999276399612427,
      0.9999174475669861,
      0.9999666213989258,
      0.9999668598175049,
      0.999968409538269,
      0.9999725818634033,
      0.9999301433563232,
      0.9999560713768005,
      0.9999654293060303,
      0.9999346733093262,
      0.9999638795852661,
      0.9999752044677734,
      0.9999371767044067,
      0.9999228119850159,
      0.999874472618103,
      0.9997410774230957,
      0.9990527629852295,
      0.997687041759491,
      0.9990257024765015,
      0.999742865562439,
      0.9999265074729919,
      0.9999135136604309,
      0.9999639391899109,
      0.999970018863678,
      0.9999842643737793,
      0.999965488910675,
      0.9999325275421143,
      0.9998915195465088,
      0.9998798966407776,
      0.9997915625572205,
      0.9999132752418518,
      0.9999269843101501,
      0.9999381899833679,
      0.9998504519462585,
      0.9998064041137695,
      0.999853789806366,
      0.9994159936904907,
      0.9994215369224548,
      0.999673068523407,
      0.9995439648628235,
      0.9981816411018372,
      0.9989784955978394,
      0.999362587928772,
      0.9983944296836853,
      0.9975311756134033,
      0.999051570892334,
      0.9994933605194092,
      0.9986757040023804,
      0.9981875419616699,
      0.9996035695075989,
      0.9994839429855347,
      0.9989132881164551,
      0.999515175819397,
      0.9999134540557861,
      0.9997624754905701,
      0.9995260238647461,
      0.999900758266449,
      0.9999288320541382,
      0.9999226927757263,
      0.9999508261680603,
      0.9999721646308899,
      0.9999704360961914,
      0.9999739527702332,
      0.9999826550483704,
      0.9999818801879883,
      0.9999632239341736,
      0.9999173283576965,
      0.9992437362670898,
      0.9998701214790344,
      0.9998354911804199,
      0.9998032450675964,
      0.9999232292175293,
      0.9999566674232483,
      0.9999372959136963,
      0.9999298453330994,
      0.9999698400497437,
      0.9999768137931824,
      0.9999369978904724,
      0.9999523162841797,
      0.9999851584434509,
      0.9999850988388062,
      0.9999600052833557,
      0.9999799132347107,
      0.9999797344207764,
      0.9999780058860779,
      0.9999755620956421,
      0.999980628490448,
      0.9999786019325256,
      0.9999703168869019,
      0.9999719262123108,
      0.9999764561653137,
      0.9999673366546631,
      0.9999644756317139,
      0.9999719858169556,
      0.9999710321426392,
      0.999967634677887,
      0.9999669790267944,
      0.999975860118866,
      0.9999699592590332,
      0.9999725818634033,
      0.9999545216560364,
      0.9999549984931946,
      0.9999638795852661,
      0.9999637007713318,
      0.9999592900276184,
      0.9999775290489197,
      0.9999791383743286,
      0.9999657273292542,
      0.9999774098396301,
      0.999986469745636,
      0.9999691247940063,
      0.9999440312385559,
      0.9999701380729675,
      0.9999587535858154,
      0.9999173283576965,
      0.9998936653137207,
      0.9999725222587585,
      0.9999690651893616,
      0.9999579191207886,
      0.9999433159828186,
      0.9999231696128845,
      0.9999141097068787,
      0.9999682307243347,
      0.9999781250953674,
      0.9999774098396301,
      0.9999635815620422,
      0.9999610185623169,
      0.9999622106552124,
      0.9999784827232361,
      0.9999732375144958,
      0.9999440312385559,
      0.9999721050262451,
      0.9999450445175171,
      0.9999427199363708,
      0.999936044216156,
      0.9999708533287048,
      0.9999484419822693,
      0.999936044216156,
      0.9999604225158691,
      0.9999649524688721,
      0.99996018409729,
      0.9999356269836426,
      0.9999634027481079,
      0.9999223947525024,
      0.9999613165855408,
      0.9999567866325378,
      0.9999774098396301,
      0.9999510049819946,
      0.9999570846557617,
      0.9999784231185913,
      0.9999659061431885,
      0.9999140501022339,
      0.9999687075614929,
      0.9999790191650391,
      0.9999504089355469,
      0.9999409914016724,
      0.9999672770500183,
      0.9999310374259949
    ]
  ],
  "rfd_device": "NVIDIA A30",
  "rfd_time": 146,
  "rfd_con_ref_pdb_idx": [],
  "rfd_con_hal_pdb_idx": [],
  "rfd_con_ref_idx0": [],
  "rfd_con_hal_idx0": [],
  "rfd_complex_con_ref_pdb_idx": "[('A', 4), ('A', 5), ('A', 6), ('A', 7), ('A', 8), ('A', 9), ('A', 10), ('A', 11), ('A', 12), ('A', 13), ('A', 14), ('A', 15), ('A', 16), ('A', 17), ('A', 18), ('A', 19), ('A', 20), ('A', 21), ('A', 22), ('A', 23), ('A', 24), ('A', 25), ('A', 26), ('A', 27), ('A', 28), ('A', 29), ('A', 30), ('A', 31), ('A', 32), ('A', 33), ('A', 34), ('A', 35), ('A', 36), ('A', 37), ('A', 38), ('A', 39), ('A', 40), ('A', 41), ('A', 42), ('A', 43), ('A', 44), ('A', 45), ('A', 46), ('A', 47), ('A', 48), ('A', 49), ('A', 50), ('A', 51), ('A', 52), ('A', 53), ('A', 79), ('A', 80), ('A', 81), ('A', 82), ('A', 83), ('A', 110), ('A', 111), ('A', 112), ('A', 113), ('A', 114), ('A', 261), ('A', 262), ('A', 263), ('A', 264), ('A', 265), ('A', 266), ('A', 267), ('A', 268), ('A', 269), ('A', 270), ('A', 271), ('A', 272), ('A', 273), ('A', 274), ('A', 275), ('A', 276), ('A', 277), ('A', 278), ('A', 279), ('A', 280), ('A', 281), ('A', 282), ('A', 283), ('A', 284), ('A', 285), ('A', 286), ('A', 287), ('A', 288), ('A', 289), ('A', 290), ('A', 291), ('A', 292), ('A', 293), ('A', 294), ('A', 295), ('A', 296), ('A', 297), ('A', 298), ('A', 299), ('A', 300), ('A', 301), ('A', 302), ('A', 303), ('A', 304), ('A', 305), ('A', 306), ('A', 307), ('A', 308), ('A', 309), ('A', 310), ('A', 311), ('A', 312), ('A', 313), ('A', 314), ('A', 315), ('A', 316), ('A', 317), ('A', 318), ('A', 319), ('A', 320), ('A', 321), ('A', 322), ('A', 323), ('A', 324), ('A', 325), ('B', 501), ('B', 502), ('B', 503), ('B', 504), ('B', 505), ('B', 506), ('B', 507), ('B', 508), ('B', 509), ('B', 510), ('B', 511), ('B', 512), ('B', 513), ('B', 514), ('B', 515), ('B', 516), ('B', 517), ('B', 518), ('B', 519), ('B', 520), ('B', 521), ('B', 522), ('B', 523), ('B', 524), ('B', 525), ('B', 526), ('B', 527), ('B', 528), ('B', 529), ('B', 530), ('B', 531), ('B', 532), ('B', 533), ('B', 534), ('B', 535), ('B', 536), ('B', 537), ('B', 538), ('B', 539), ('B', 540), ('B', 541), ('B', 542), ('B', 543), ('B', 544), ('B', 545), ('B', 546), ('B', 547), ('B', 548), ('B', 549), ('B', 550), ('B', 551), ('B', 552), ('B', 553), ('B', 554), ('B', 555), ('B', 556), ('B', 557), ('B', 558), ('B', 559), ('B', 560), ('B', 561), ('B', 562), ('B', 563), ('B', 564), ('B', 565), ('B', 566), ('B', 567), ('B', 568), ('B', 580), ('B', 581), ('B', 582), ('B', 583), ('B', 584), ('B', 585), ('B', 586), ('B', 587), ('B', 588), ('B', 589), ('B', 590), ('B', 591), ('B', 592), ('B', 593), ('B', 594), ('B', 595), ('B', 596), ('B', 597), ('B', 598), ('B', 599), ('B', 600), ('B', 601), ('B', 602), ('B', 603), ('B', 604), ('B', 605), ('B', 606), ('B', 607), ('B', 608), ('B', 609), ('B', 610), ('B', 611), ('B', 612), ('B', 613), ('B', 614), ('B', 615), ('B', 616), ('B', 617), ('B', 618), ('B', 619), ('B', 620), ('B', 621), ('B', 622), ('B', 623), ('B', 624), ('B', 625), ('B', 626), ('B', 627), ('B', 628), ('B', 629), ('B', 630), ('B', 631), ('B', 632), ('B', 633), ('B', 634), ('B', 635), ('B', 636), ('B', 637), ('B', 638), ('B', 639), ('B', 640), ('B', 641), ('B', 642), ('B', 643), ('B', 644), ('B', 645), ('B', 646), ('B', 647), ('B', 648), ('B', 649), ('B', 650), ('B', 651), ('B', 652), ('B', 653), ('B', 654), ('B', 655), ('B', 656), ('B', 657), ('B', 658), ('B', 659), ('B', 660), ('B', 661), ('B', 662), ('B', 663), ('B', 664), ('B', 665), ('B', 666), ('B', 667), ('B', 668), ('B', 669), ('B', 670)]",
  "rfd_complex_con_hal_pdb_idx": "[('B', 78), ('B', 79), ('B', 80), ('B', 81), ('B', 82), ('B', 83), ('B', 84), ('B', 85), ('B', 86), ('B', 87), ('B', 88), ('B', 89), ('B', 90), ('B', 91), ('B', 92), ('B', 93), ('B', 94), ('B', 95), ('B', 96), ('B', 97), ('B', 98), ('B', 99), ('B', 100), ('B', 101), ('B', 102), ('B', 103), ('B', 104), ('B', 105), ('B', 106), ('B', 107), ('B', 108), ('B', 109), ('B', 110), ('B', 111), ('B', 112), ('B', 113), ('B', 114), ('B', 115), ('B', 116), ('B', 117), ('B', 118), ('B', 119), ('B', 120), ('B', 121), ('B', 122), ('B', 123), ('B', 124), ('B', 125), ('B', 126), ('B', 127), ('B', 128), ('B', 129), ('B', 130), ('B', 131), ('B', 132), ('B', 133), ('B', 134), ('B', 135), ('B', 136), ('B', 137), ('B', 138), ('B', 139), ('B', 140), ('B', 141), ('B', 142), ('B', 143), ('B', 144), ('B', 145), ('B', 146), ('B', 147), ('B', 148), ('B', 149), ('B', 150), ('B', 151), ('B', 152), ('B', 153), ('B', 154), ('B', 155), ('B', 156), ('B', 157), ('B', 158), ('B', 159), ('B', 160), ('B', 161), ('B', 162), ('B', 163), ('B', 164), ('B', 165), ('B', 166), ('B', 167), ('B', 168), ('B', 169), ('B', 170), ('B', 171), ('B', 172), ('B', 173), ('B', 174), ('B', 175), ('B', 176), ('B', 177), ('B', 178), ('B', 179), ('B', 180), ('B', 181), ('B', 182), ('B', 183), ('B', 184), ('B', 185), ('B', 186), ('B', 187), ('B', 188), ('B', 189), ('B', 190), ('B', 191), ('B', 192), ('B', 193), ('B', 194), ('B', 195), ('B', 196), ('B', 197), ('B', 198), ('B', 199), ('B', 200), ('B', 201), ('B', 202), ('B', 203), ('B', 204), ('B', 205), ('B', 206), ('B', 207), ('B', 208), ('B', 209), ('B', 210), ('B', 211), ('B', 212), ('B', 213), ('B', 214), ('B', 215), ('B', 216), ('B', 217), ('B', 218), ('B', 219), ('B', 220), ('B', 221), ('B', 222), ('B', 223), ('B', 224), ('B', 225), ('B', 226), ('B', 227), ('B', 228), ('B', 229), ('B', 230), ('B', 231), ('B', 232), ('B', 233), ('B', 234), ('B', 235), ('B', 236), ('B', 237), ('B', 238), ('B', 239), ('B', 240), ('B', 241), ('B', 242), ('B', 243), ('B', 244), ('B', 245), ('B', 246), ('B', 247), ('B', 248), ('B', 249), ('B', 250), ('B', 251), ('B', 252), ('B', 253), ('B', 254), ('B', 255), ('B', 256), ('B', 257), ('B', 258), ('B', 259), ('B', 260), ('B', 261), ('B', 262), ('B', 263), ('B', 264), ('B', 265), ('B', 266), ('B', 267), ('B', 268), ('B', 269), ('B', 270), ('B', 271), ('B', 272), ('B', 273), ('B', 274), ('B', 275), ('B', 276), ('B', 277), ('B', 278), ('B', 279), ('B', 280), ('B', 281), ('B', 282), ('B', 283), ('B', 284), ('B', 285), ('B', 286), ('B', 287), ('B', 288), ('B', 289), ('B', 290), ('B', 291), ('B', 292), ('B', 293), ('B', 294), ('B', 295), ('B', 296), ('B', 297), ('B', 298), ('B', 299), ('B', 300), ('B', 301), ('B', 302), ('B', 303), ('B', 304), ('B', 305), ('B', 306), ('B', 307), ('B', 308), ('B', 309), ('B', 310), ('B', 311), ('B', 312), ('B', 313), ('B', 314), ('B', 315), ('B', 316), ('B', 317), ('B', 318), ('B', 319), ('B', 320), ('B', 321), ('B', 322), ('B', 323), ('B', 324), ('B', 325), ('B', 326), ('B', 327), ('B', 328), ('B', 329), ('B', 330), ('B', 331), ('B', 332), ('B', 333), ('B', 334), ('B', 335), ('B', 336), ('B', 337), ('B', 338), ('B', 339), ('B', 340), ('B', 341), ('B', 342), ('B', 343), ('B', 344), ('B', 345), ('B', 346), ('B', 347), ('B', 348), ('B', 349), ('B', 350), ('B', 351), ('B', 352), ('B', 353), ('B', 354), ('B', 355), ('B', 356), ('B', 357), ('B', 358), ('B', 359), ('B', 360), ('B', 361)]",
  "rfd_receptor_con_ref_pdb_idx": "[('A', 4), ('A', 5), ('A', 6), ('A', 7), ('A', 8), ('A', 9), ('A', 10), ('A', 11), ('A', 12), ('A', 13), ('A', 14), ('A', 15), ('A', 16), ('A', 17), ('A', 18), ('A', 19), ('A', 20), ('A', 21), ('A', 22), ('A', 23), ('A', 24), ('A', 25), ('A', 26), ('A', 27), ('A', 28), ('A', 29), ('A', 30), ('A', 31), ('A', 32), ('A', 33), ('A', 34), ('A', 35), ('A', 36), ('A', 37), ('A', 38), ('A', 39), ('A', 40), ('A', 41), ('A', 42), ('A', 43), ('A', 44), ('A', 45), ('A', 46), ('A', 47), ('A', 48), ('A', 49), ('A', 50), ('A', 51), ('A', 52), ('A', 53), ('A', 79), ('A', 80), ('A', 81), ('A', 82), ('A', 83), ('A', 110), ('A', 111), ('A', 112), ('A', 113), ('A', 114), ('A', 261), ('A', 262), ('A', 263), ('A', 264), ('A', 265), ('A', 266), ('A', 267), ('A', 268), ('A', 269), ('A', 270), ('A', 271), ('A', 272), ('A', 273), ('A', 274), ('A', 275), ('A', 276), ('A', 277), ('A', 278), ('A', 279), ('A', 280), ('A', 281), ('A', 282), ('A', 283), ('A', 284), ('A', 285), ('A', 286), ('A', 287), ('A', 288), ('A', 289), ('A', 290), ('A', 291), ('A', 292), ('A', 293), ('A', 294), ('A', 295), ('A', 296), ('A', 297), ('A', 298), ('A', 299), ('A', 300), ('A', 301), ('A', 302), ('A', 303), ('A', 304), ('A', 305), ('A', 306), ('A', 307), ('A', 308), ('A', 309), ('A', 310), ('A', 311), ('A', 312), ('A', 313), ('A', 314), ('A', 315), ('A', 316), ('A', 317), ('A', 318), ('A', 319), ('A', 320), ('A', 321), ('A', 322), ('A', 323), ('A', 324), ('A', 325), ('B', 501), ('B', 502), ('B', 503), ('B', 504), ('B', 505), ('B', 506), ('B', 507), ('B', 508), ('B', 509), ('B', 510), ('B', 511), ('B', 512), ('B', 513), ('B', 514), ('B', 515), ('B', 516), ('B', 517), ('B', 518), ('B', 519), ('B', 520), ('B', 521), ('B', 522), ('B', 523), ('B', 524), ('B', 525), ('B', 526), ('B', 527), ('B', 528), ('B', 529), ('B', 530), ('B', 531), ('B', 532), ('B', 533), ('B', 534), ('B', 535), ('B', 536), ('B', 537), ('B', 538), ('B', 539), ('B', 540), ('B', 541), ('B', 542), ('B', 543), ('B', 544), ('B', 545), ('B', 546), ('B', 547), ('B', 548), ('B', 549), ('B', 550), ('B', 551), ('B', 552), ('B', 553), ('B', 554), ('B', 555), ('B', 556), ('B', 557), ('B', 558), ('B', 559), ('B', 560), ('B', 561), ('B', 562), ('B', 563), ('B', 564), ('B', 565), ('B', 566), ('B', 567), ('B', 568), ('B', 580), ('B', 581), ('B', 582), ('B', 583), ('B', 584), ('B', 585), ('B', 586), ('B', 587), ('B', 588), ('B', 589), ('B', 590), ('B', 591), ('B', 592), ('B', 593), ('B', 594), ('B', 595), ('B', 596), ('B', 597), ('B', 598), ('B', 599), ('B', 600), ('B', 601), ('B', 602), ('B', 603), ('B', 604), ('B', 605), ('B', 606), ('B', 607), ('B', 608), ('B', 609), ('B', 610), ('B', 611), ('B', 612), ('B', 613), ('B', 614), ('B', 615), ('B', 616), ('B', 617), ('B', 618), ('B', 619), ('B', 620), ('B', 621), ('B', 622), ('B', 623), ('B', 624), ('B', 625), ('B', 626), ('B', 627), ('B', 628), ('B', 629), ('B', 630), ('B', 631), ('B', 632), ('B', 633), ('B', 634), ('B', 635), ('B', 636), ('B', 637), ('B', 638), ('B', 639), ('B', 640), ('B', 641), ('B', 642), ('B', 643), ('B', 644), ('B', 645), ('B', 646), ('B', 647), ('B', 648), ('B', 649), ('B', 650), ('B', 651), ('B', 652), ('B', 653), ('B', 654), ('B', 655), ('B', 656), ('B', 657), ('B', 658), ('B', 659), ('B', 660), ('B', 661), ('B', 662), ('B', 663), ('B', 664), ('B', 665), ('B', 666), ('B', 667), ('B', 668), ('B', 669), ('B', 670)]",
  "rfd_receptor_con_hal_pdb_idx": "[('B', 78), ('B', 79), ('B', 80), ('B', 81), ('B', 82), ('B', 83), ('B', 84), ('B', 85), ('B', 86), ('B', 87), ('B', 88), ('B', 89), ('B', 90), ('B', 91), ('B', 92), ('B', 93), ('B', 94), ('B', 95), ('B', 96), ('B', 97), ('B', 98), ('B', 99), ('B', 100), ('B', 101), ('B', 102), ('B', 103), ('B', 104), ('B', 105), ('B', 106), ('B', 107), ('B', 108), ('B', 109), ('B', 110), ('B', 111), ('B', 112), ('B', 113), ('B', 114), ('B', 115), ('B', 116), ('B', 117), ('B', 118), ('B', 119), ('B', 120), ('B', 121), ('B', 122), ('B', 123), ('B', 124), ('B', 125), ('B', 126), ('B', 127), ('B', 128), ('B', 129), ('B', 130), ('B', 131), ('B', 132), ('B', 133), ('B', 134), ('B', 135), ('B', 136), ('B', 137), ('B', 138), ('B', 139), ('B', 140), ('B', 141), ('B', 142), ('B', 143), ('B', 144), ('B', 145), ('B', 146), ('B', 147), ('B', 148), ('B', 149), ('B', 150), ('B', 151), ('B', 152), ('B', 153), ('B', 154), ('B', 155), ('B', 156), ('B', 157), ('B', 158), ('B', 159), ('B', 160), ('B', 161), ('B', 162), ('B', 163), ('B', 164), ('B', 165), ('B', 166), ('B', 167), ('B', 168), ('B', 169), ('B', 170), ('B', 171), ('B', 172), ('B', 173), ('B', 174), ('B', 175), ('B', 176), ('B', 177), ('B', 178), ('B', 179), ('B', 180), ('B', 181), ('B', 182), ('B', 183), ('B', 184), ('B', 185), ('B', 186), ('B', 187), ('B', 188), ('B', 189), ('B', 190), ('B', 191), ('B', 192), ('B', 193), ('B', 194), ('B', 195), ('B', 196), ('B', 197), ('B', 198), ('B', 199), ('B', 200), ('B', 201), ('B', 202), ('B', 203), ('B', 204), ('B', 205), ('B', 206), ('B', 207), ('B', 208), ('B', 209), ('B', 210), ('B', 211), ('B', 212), ('B', 213), ('B', 214), ('B', 215), ('B', 216), ('B', 217), ('B', 218), ('B', 219), ('B', 220), ('B', 221), ('B', 222), ('B', 223), ('B', 224), ('B', 225), ('B', 226), ('B', 227), ('B', 228), ('B', 229), ('B', 230), ('B', 231), ('B', 232), ('B', 233), ('B', 234), ('B', 235), ('B', 236), ('B', 237), ('B', 238), ('B', 239), ('B', 240), ('B', 241), ('B', 242), ('B', 243), ('B', 244), ('B', 245), ('B', 246), ('B', 247), ('B', 248), ('B', 249), ('B', 250), ('B', 251), ('B', 252), ('B', 253), ('B', 254), ('B', 255), ('B', 256), ('B', 257), ('B', 258), ('B', 259), ('B', 260), ('B', 261), ('B', 262), ('B', 263), ('B', 264), ('B', 265), ('B', 266), ('B', 267), ('B', 268), ('B', 269), ('B', 270), ('B', 271), ('B', 272), ('B', 273), ('B', 274), ('B', 275), ('B', 276), ('B', 277), ('B', 278), ('B', 279), ('B', 280), ('B', 281), ('B', 282), ('B', 283), ('B', 284), ('B', 285), ('B', 286), ('B', 287), ('B', 288), ('B', 289), ('B', 290), ('B', 291), ('B', 292), ('B', 293), ('B', 294), ('B', 295), ('B', 296), ('B', 297), ('B', 298), ('B', 299), ('B', 300), ('B', 301), ('B', 302), ('B', 303), ('B', 304), ('B', 305), ('B', 306), ('B', 307), ('B', 308), ('B', 309), ('B', 310), ('B', 311), ('B', 312), ('B', 313), ('B', 314), ('B', 315), ('B', 316), ('B', 317), ('B', 318), ('B', 319), ('B', 320), ('B', 321), ('B', 322), ('B', 323), ('B', 324), ('B', 325), ('B', 326), ('B', 327), ('B', 328), ('B', 329), ('B', 330), ('B', 331), ('B', 332), ('B', 333), ('B', 334), ('B', 335), ('B', 336), ('B', 337), ('B', 338), ('B', 339), ('B', 340), ('B', 341), ('B', 342), ('B', 343), ('B', 344), ('B', 345), ('B', 346), ('B', 347), ('B', 348), ('B', 349), ('B', 350), ('B', 351), ('B', 352), ('B', 353), ('B', 354), ('B', 355), ('B', 356), ('B', 357), ('B', 358), ('B', 359), ('B', 360), ('B', 361)]",
  "rfd_complex_con_ref_idx0": [
    0,
    1,
    2,
    3,
    4,
    5,
    6,
    7,
    8,
    9,
    10,
    11,
    12,
    13,
    14,
    15,
    16,
    17,
    18,
    19,
    20,
    21,
    22,
    23,
    24,
    25,
    26,
    27,
    28,
    29,
    30,
    31,
    32,
    33,
    34,
    35,
    36,
    37,
    38,
    39,
    40,
    41,
    42,
    43,
    44,
    45,
    46,
    47,
    48,
    49,
    50,
    51,
    52,
    53,
    54,
    55,
    56,
    57,
    58,
    59,
    60,
    61,
    62,
    63,
    64,
    65,
    66,
    67,
    68,
    69,
    70,
    71,
    72,
    73,
    74,
    75,
    76,
    77,
    78,
    79,
    80,
    81,
    82,
    83,
    84,
    85,
    86,
    87,
    88,
    89,
    90,
    91,
    92,
    93,
    94,
    95,
    96,
    97,
    98,
    99,
    100,
    101,
    102,
    103,
    104,
    105,
    106,
    107,
    108,
    109,
    110,
    111,
    112,
    113,
    114,
    115,
    116,
    117,
    118,
    119,
    120,
    121,
    122,
    123,
    124,
    125,
    126,
    127,
    128,
    129,
    130,
    131,
    132,
    133,
    134,
    135,
    136,
    137,
    138,
    139,
    140,
    141,
    142,
    143,
    144,
    145,
    146,
    147,
    148,
    149,
    150,
    151,
    152,
    153,
    154,
    155,
    156,
    157,
    158,
    159,
    160,
    161,
    162,
    163,
    164,
    165,
    166,
    167,
    168,
    169,
    170,
    171,
    172,
    173,
    174,
    175,
    176,
    177,
    178,
    179,
    180,
    181,
    182,
    183,
    184,
    185,
    186,
    187,
    188,
    189,
    190,
    191,
    192,
    193,
    194,
    195,
    196,
    197,
    198,
    199,
    200,
    201,
    202,
    203,
    204,
    205,
    206,
    207,
    208,
    209,
    210,
    211,
    212,
    213,
    214,
    215,
    216,
    217,
    218,
    219,
    220,
    221,
    222,
    223,
    224,
    225,
    226,
    227,
    228,
    229,
    230,
    231,
    232,
    233,
    234,
    235,
    236,
    237,
    238,
    239,
    240,
    241,
    242,
    243,
    244,
    245,
    246,
    247,
    248,
    249,
    250,
    251,
    252,
    253,
    254,
    255,
    256,
    257,
    258,
    259,
    260,
    261,
    262,
    263,
    264,
    265,
    266,
    267,
    268,
    269,
    270,
    271,
    272,
    273,
    274,
    275,
    276,
    277,
    278,
    279,
    280,
    281,
    282,
    283
  ],
  "rfd_complex_con_hal_idx0": [
    77,
    78,
    79,
    80,
    81,
    82,
    83,
    84,
    85,
    86,
    87,
    88,
    89,
    90,
    91,
    92,
    93,
    94,
    95,
    96,
    97,
    98,
    99,
    100,
    101,
    102,
    103,
    104,
    105,
    106,
    107,
    108,
    109,
    110,
    111,
    112,
    113,
    114,
    115,
    116,
    117,
    118,
    119,
    120,
    121,
    122,
    123,
    124,
    125,
    126,
    127,
    128,
    129,
    130,
    131,
    132,
    133,
    134,
    135,
    136,
    137,
    138,
    139,
    140,
    141,
    142,
    143,
    144,
    145,
    146,
    147,
    148,
    149,
    150,
    151,
    152,
    153,
    154,
    155,
    156,
    157,
    158,
    159,
    160,
    161,
    162,
    163,
    164,
    165,
    166,
    167,
    168,
    169,
    170,
    171,
    172,
    173,
    174,
    175,
    176,
    177,
    178,
    179,
    180,
    181,
    182,
    183,
    184,
    185,
    186,
    187,
    188,
    189,
    190,
    191,
    192,
    193,
    194,
    195,
    196,
    197,
    198,
    199,
    200,
    201,
    202,
    203,
    204,
    205,
    206,
    207,
    208,
    209,
    210,
    211,
    212,
    213,
    214,
    215,
    216,
    217,
    218,
    219,
    220,
    221,
    222,
    223,
    224,
    225,
    226,
    227,
    228,
    229,
    230,
    231,
    232,
    233,
    234,
    235,
    236,
    237,
    238,
    239,
    240,
    241,
    242,
    243,
    244,
    245,
    246,
    247,
    248,
    249,
    250,
    251,
    252,
    253,
    254,
    255,
    256,
    257,
    258,
    259,
    260,
    261,
    262,
    263,
    264,
    265,
    266,
    267,
    268,
    269,
    270,
    271,
    272,
    273,
    274,
    275,
    276,
    277,
    278,
    279,
    280,
    281,
    282,
    283,
    284,
    285,
    286,
    287,
    288,
    289,
    290,
    291,
    292,
    293,
    294,
    295,
    296,
    297,
    298,
    299,
    300,
    301,
    302,
    303,
    304,
    305,
    306,
    307,
    308,
    309,
    310,
    311,
    312,
    313,
    314,
    315,
    316,
    317,
    318,
    319,
    320,
    321,
    322,
    323,
    324,
    325,
    326,
    327,
    328,
    329,
    330,
    331,
    332,
    333,
    334,
    335,
    336,
    337,
    338,
    339,
    340,
    341,
    342,
    343,
    344,
    345,
    346,
    347,
    348,
    349,
    350,
    351,
    352,
    353,
    354,
    355,
    356,
    357,
    358,
    359,
    360
  ],
  "rfd_receptor_con_ref_idx0": [
    0,
    1,
    2,
    3,
    4,
    5,
    6,
    7,
    8,
    9,
    10,
    11,
    12,
    13,
    14,
    15,
    16,
    17,
    18,
    19,
    20,
    21,
    22,
    23,
    24,
    25,
    26,
    27,
    28,
    29,
    30,
    31,
    32,
    33,
    34,
    35,
    36,
    37,
    38,
    39,
    40,
    41,
    42,
    43,
    44,
    45,
    46,
    47,
    48,
    49,
    50,
    51,
    52,
    53,
    54,
    55,
    56,
    57,
    58,
    59,
    60,
    61,
    62,
    63,
    64,
    65,
    66,
    67,
    68,
    69,
    70,
    71,
    72,
    73,
    74,
    75,
    76,
    77,
    78,
    79,
    80,
    81,
    82,
    83,
    84,
    85,
    86,
    87,
    88,
    89,
    90,
    91,
    92,
    93,
    94,
    95,
    96,
    97,
    98,
    99,
    100,
    101,
    102,
    103,
    104,
    105,
    106,
    107,
    108,
    109,
    110,
    111,
    112,
    113,
    114,
    115,
    116,
    117,
    118,
    119,
    120,
    121,
    122,
    123,
    124,
    125,
    126,
    127,
    128,
    129,
    130,
    131,
    132,
    133,
    134,
    135,
    136,
    137,
    138,
    139,
    140,
    141,
    142,
    143,
    144,
    145,
    146,
    147,
    148,
    149,
    150,
    151,
    152,
    153,
    154,
    155,
    156,
    157,
    158,
    159,
    160,
    161,
    162,
    163,
    164,
    165,
    166,
    167,
    168,
    169,
    170,
    171,
    172,
    173,
    174,
    175,
    176,
    177,
    178,
    179,
    180,
    181,
    182,
    183,
    184,
    185,
    186,
    187,
    188,
    189,
    190,
    191,
    192,
    193,
    194,
    195,
    196,
    197,
    198,
    199,
    200,
    201,
    202,
    203,
    204,
    205,
    206,
    207,
    208,
    209,
    210,
    211,
    212,
    213,
    214,
    215,
    216,
    217,
    218,
    219,
    220,
    221,
    222,
    223,
    224,
    225,
    226,
    227,
    228,
    229,
    230,
    231,
    232,
    233,
    234,
    235,
    236,
    237,
    238,
    239,
    240,
    241,
    242,
    243,
    244,
    245,
    246,
    247,
    248,
    249,
    250,
    251,
    252,
    253,
    254,
    255,
    256,
    257,
    258,
    259,
    260,
    261,
    262,
    263,
    264,
    265,
    266,
    267,
    268,
    269,
    270,
    271,
    272,
    273,
    274,
    275,
    276,
    277,
    278,
    279,
    280,
    281,
    282,
    283
  ],
  "rfd_receptor_con_hal_idx0": [
    0,
    1,
    2,
    3,
    4,
    5,
    6,
    7,
    8,
    9,
    10,
    11,
    12,
    13,
    14,
    15,
    16,
    17,
    18,
    19,
    20,
    21,
    22,
    23,
    24,
    25,
    26,
    27,
    28,
    29,
    30,
    31,
    32,
    33,
    34,
    35,
    36,
    37,
    38,
    39,
    40,
    41,
    42,
    43,
    44,
    45,
    46,
    47,
    48,
    49,
    50,
    51,
    52,
    53,
    54,
    55,
    56,
    57,
    58,
    59,
    60,
    61,
    62,
    63,
    64,
    65,
    66,
    67,
    68,
    69,
    70,
    71,
    72,
    73,
    74,
    75,
    76,
    77,
    78,
    79,
    80,
    81,
    82,
    83,
    84,
    85,
    86,
    87,
    88,
    89,
    90,
    91,
    92,
    93,
    94,
    95,
    96,
    97,
    98,
    99,
    100,
    101,
    102,
    103,
    104,
    105,
    106,
    107,
    108,
    109,
    110,
    111,
    112,
    113,
    114,
    115,
    116,
    117,
    118,
    119,
    120,
    121,
    122,
    123,
    124,
    125,
    126,
    127,
    128,
    129,
    130,
    131,
    132,
    133,
    134,
    135,
    136,
    137,
    138,
    139,
    140,
    141,
    142,
    143,
    144,
    145,
    146,
    147,
    148,
    149,
    150,
    151,
    152,
    153,
    154,
    155,
    156,
    157,
    158,
    159,
    160,
    161,
    162,
    163,
    164,
    165,
    166,
    167,
    168,
    169,
    170,
    171,
    172,
    173,
    174,
    175,
    176,
    177,
    178,
    179,
    180,
    181,
    182,
    183,
    184,
    185,
    186,
    187,
    188,
    189,
    190,
    191,
    192,
    193,
    194,
    195,
    196,
    197,
    198,
    199,
    200,
    201,
    202,
    203,
    204,
    205,
    206,
    207,
    208,
    209,
    210,
    211,
    212,
    213,
    214,
    215,
    216,
    217,
    218,
    219,
    220,
    221,
    222,
    223,
    224,
    225,
    226,
    227,
    228,
    229,
    230,
    231,
    232,
    233,
    234,
    235,
    236,
    237,
    238,
    239,
    240,
    241,
    242,
    243,
    244,
    245,
    246,
    247,
    248,
    249,
    250,
    251,
    252,
    253,
    254,
    255,
    256,
    257,
    258,
    259,
    260,
    261,
    262,
    263,
    264,
    265,
    266,
    267,
    268,
    269,
    270,
    271,
    272,
    273,
    274,
    275,
    276,
    277,
    278,
    279,
    280,
    281,
    282,
    283
  ],
  "rfd_inpaint_str": [
    false,
    false,
    false,
    false,
    false,
    false,
    false,
    false,
    false,
    false,
    false,
    false,
    false,
    false,
    false,
    false,
    false,
    false,
    false,
    false,
    false,
    false,
    false,
    false,
    false,
    false,
    false,
    false,
    false,
    false,
    false,
    false,
    false,
    false,
    false,
    false,
    false,
    false,
    false,
    false,
    false,
    false,
    false,
    false,
    false,
    false,
    false,
    false,
    false,
    false,
    false,
    false,
    false,
    false,
    false,
    false,
    false,
    false,
    false,
    false,
    false,
    false,
    false,
    false,
    false,
    false,
    false,
    false,
    false,
    false,
    false,
    false,
    false,
    false,
    false,
    false,
    false,
    true,
    true,
    true,
    true,
    true,
    true,
    true,
    true,
    true,
    true,
    true,
    true,
    true,
    true,
    true,
    true,
    true,
    true,
    true,
    true,
    true,
    true,
    true,
    true,
    true,
    true,
    true,
    true,
    true,
    true,
    true,
    true,
    true,
    true,
    true,
    true,
    true,
    true,
    true,
    true,
    true,
    true,
    true,
    true,
    true,
    true,
    true,
    true,
    true,
    true,
    true,
    true,
    true,
    true,
    true,
    true,
    true,
    true,
    true,
    true,
    true,
    true,
    true,
    true,
    true,
    true,
    true,
    true,
    true,
    true,
    true,
    true,
    true,
    true,
    true,
    true,
    true,
    true,
    true,
    true,
    true,
    true,
    true,
    true,
    true,
    true,
    true,
    true,
    true,
    true,
    true,
    true,
    true,
    true,
    true,
    true,
    true,
    true,
    true,
    true,
    true,
    true,
    true,
    true,
    true,
    true,
    true,
    true,
    true,
    true,
    true,
    true,
    true,
    true,
    true,
    true,
    true,
    true,
    true,
    true,
    true,
    true,
    true,
    true,
    true,
    true,
    true,
    true,
    true,
    true,
    true,
    true,
    true,
    true,
    true,
    true,
    true,
    true,
    true,
    true,
    true,
    true,
    true,
    true,
    true,
    true,
    true,
    true,
    true,
    true,
    true,
    true,
    true,
    true,
    true,
    true,
    true,
    true,
    true,
    true,
    true,
    true,
    true,
    true,
    true,
    true,
    true,
    true,
    true,
    true,
    true,
    true,
    true,
    true,
    true,
    true,
    true,
    true,
    true,
    true,
    true,
    true,
    true,
    true,
    true,
    true,
    true,
    true,
    true,
    true,
    true,
    true,
    true,
    true,
    true,
    true,
    true,
    true,
    true,
    true,
    true,
    true,
    true,
    true,
    true,
    true,
    true,
    true,
    true,
    true,
    true,
    true,
    true,
    true,
    true,
    true,
    true,
    true,
    true,
    true,
    true,
    true,
    true,
    true,
    true,
    true,
    true,
    true,
    true,
    true,
    true,
    true,
    true,
    true,
    true,
    true,
    true,
    true,
    true,
    true,
    true,
    true,
    true,
    true,
    true,
    true,
    true,
    true,
    true,
    true,
    true,
    true,
    true,
    true,
    true,
    true,
    true,
    true,
    true,
    true,
    true,
    true,
    true,
    true,
    true,
    true,
    true,
    true,
    true,
    true,
    true,
    true,
    true,
    true,
    true,
    true,
    true,
    true,
    true,
    true,
    true,
    true,
    true,
    true
  ],
  "rfd_inpaint_seq": [
    false,
    false,
    false,
    false,
    false,
    false,
    false,
    false,
    false,
    false,
    false,
    false,
    false,
    false,
    false,
    false,
    false,
    false,
    false,
    false,
    false,
    false,
    false,
    false,
    false,
    false,
    false,
    false,
    false,
    false,
    false,
    false,
    false,
    false,
    false,
    false,
    false,
    false,
    false,
    false,
    false,
    false,
    false,
    false,
    false,
    false,
    false,
    false,
    false,
    false,
    false,
    false,
    false,
    false,
    false,
    false,
    false,
    false,
    false,
    false,
    false,
    false,
    false,
    false,
    false,
    false,
    false,
    false,
    false,
    false,
    false,
    false,
    false,
    false,
    false,
    false,
    false,
    true,
    true,
    true,
    true,
    true,
    true,
    true,
    true,
    true,
    true,
    true,
    true,
    true,
    true,
    true,
    true,
    true,
    true,
    true,
    true,
    true,
    true,
    true,
    true,
    true,
    true,
    true,
    true,
    true,
    true,
    true,
    true,
    true,
    true,
    true,
    true,
    true,
    true,
    true,
    true,
    true,
    true,
    true,
    true,
    true,
    true,
    true,
    true,
    true,
    true,
    true,
    true,
    true,
    true,
    true,
    true,
    true,
    true,
    true,
    true,
    true,
    true,
    true,
    true,
    true,
    true,
    true,
    true,
    true,
    true,
    true,
    true,
    true,
    true,
    true,
    true,
    true,
    true,
    true,
    true,
    true,
    true,
    true,
    true,
    true,
    true,
    true,
    true,
    true,
    true,
    true,
    true,
    true,
    true,
    true,
    true,
    true,
    true,
    true,
    true,
    true,
    true,
    true,
    true,
    true,
    true,
    true,
    true,
    true,
    true,
    true,
    true,
    true,
    true,
    true,
    true,
    true,
    true,
    true,
    true,
    true,
    true,
    true,
    true,
    true,
    true,
    true,
    true,
    true,
    true,
    true,
    true,
    true,
    true,
    true,
    true,
    true,
    true,
    true,
    true,
    true,
    true,
    true,
    true,
    true,
    true,
    true,
    true,
    true,
    true,
    true,
    true,
    true,
    true,
    true,
    true,
    true,
    true,
    true,
    true,
    true,
    true,
    true,
    true,
    true,
    true,
    true,
    true,
    true,
    true,
    true,
    true,
    true,
    true,
    true,
    true,
    true,
    true,
    true,
    true,
    true,
    true,
    true,
    true,
    true,
    true,
    true,
    true,
    true,
    true,
    true,
    true,
    true,
    true,
    true,
    true,
    true,
    true,
    true,
    true,
    true,
    true,
    true,
    true,
    true,
    true,
    true,
    true,
    true,
    true,
    true,
    true,
    true,
    true,
    true,
    true,
    true,
    true,
    true,
    true,
    true,
    true,
    true,
    true,
    true,
    true,
    true,
    true,
    true,
    true,
    true,
    true,
    true,
    true,
    true,
    true,
    true,
    true,
    true,
    true,
    true,
    true,
    true,
    true,
    true,
    true,
    true,
    true,
    true,
    true,
    true,
    true,
    true,
    true,
    true,
    true,
    true,
    true,
    true,
    true,
    true,
    true,
    true,
    true,
    true,
    true,
    true,
    true,
    true,
    true,
    true,
    true,
    true,
    true,
    true,
    true,
    true,
    true,
    true,
    true,
    true,
    true,
    true,
    true
  ],
  "rfd_sampled_mask": [
    "A4-53/A79-83/A110-114/A261-325/0",
    "B501-568/B580-670/0",
    "77-77"
  ],
  "rfd_mask_1d": [
    false,
    false,
    false,
    false,
    false,
    false,
    false,
    false,
    false,
    false,
    false,
    false,
    false,
    false,
    false,
    false,
    false,
    false,
    false,
    false,
    false,
    false,
    false,
    false,
    false,
    false,
    false,
    false,
    false,
    false,
    false,
    false,
    false,
    false,
    false,
    false,
    false,
    false,
    false,
    false,
    false,
    false,
    false,
    false,
    false,
    false,
    false,
    false,
    false,
    false,
    false,
    false,
    false,
    false,
    false,
    false,
    false,
    false,
    false,
    false,
    false,
    false,
    false,
    false,
    false,
    false,
    false,
    false,
    false,
    false,
    false,
    false,
    false,
    false,
    false,
    false,
    false,
    true,
    true,
    true,
    true,
    true,
    true,
    true,
    true,
    true,
    true,
    true,
    true,
    true,
    true,
    true,
    true,
    true,
    true,
    true,
    true,
    true,
    true,
    true,
    true,
    true,
    true,
    true,
    true,
    true,
    true,
    true,
    true,
    true,
    true,
    true,
    true,
    true,
    true,
    true,
    true,
    true,
    true,
    true,
    true,
    true,
    true,
    true,
    true,
    true,
    true,
    true,
    true,
    true,
    true,
    true,
    true,
    true,
    true,
    true,
    true,
    true,
    true,
    true,
    true,
    true,
    true,
    true,
    true,
    true,
    true,
    true,
    true,
    true,
    true,
    true,
    true,
    true,
    true,
    true,
    true,
    true,
    true,
    true,
    true,
    true,
    true,
    true,
    true,
    true,
    true,
    true,
    true,
    true,
    true,
    true,
    true,
    true,
    true,
    true,
    true,
    true,
    true,
    true,
    true,
    true,
    true,
    true,
    true,
    true,
    true,
    true,
    true,
    true,
    true,
    true,
    true,
    true,
    true,
    true,
    true,
    true,
    true,
    true,
    true,
    true,
    true,
    true,
    true,
    true,
    true,
    true,
    true,
    true,
    true,
    true,
    true,
    true,
    true,
    true,
    true,
    true,
    true,
    true,
    true,
    true,
    true,
    true,
    true,
    true,
    true,
    true,
    true,
    true,
    true,
    true,
    true,
    true,
    true,
    true,
    true,
    true,
    true,
    true,
    true,
    true,
    true,
    true,
    true,
    true,
    true,
    true,
    true,
    true,
    true,
    true,
    true,
    true,
    true,
    true,
    true,
    true,
    true,
    true,
    true,
    true,
    true,
    true,
    true,
    true,
    true,
    true,
    true,
    true,
    true,
    true,
    true,
    true,
    true,
    true,
    true,
    true,
    true,
    true,
    true,
    true,
    true,
    true,
    true,
    true,
    true,
    true,
    true,
    true,
    true,
    true,
    true,
    true,
    true,
    true,
    true,
    true,
    true,
    true,
    true,
    true,
    true,
    true,
    true,
    true,
    true,
    true,
    true,
    true,
    true,
    true,
    true,
    true,
    true,
    true,
    true,
    true,
    true,
    true,
    true,
    true,
    true,
    true,
    true,
    true,
    true,
    true,
    true,
    true,
    true,
    true,
    true,
    true,
    true,
    true,
    true,
    true,
    true,
    true,
    true,
    true,
    true,
    true,
    true,
    true,
    true,
    true,
    true,
    true,
    true,
    true,
    true,
    true,
    true,
    true,
    true,
    true,
    true,
    true,
    true
  ]
}
```
