## Supplementary File 1 for "ProteinDJ: a high-performance and modular protein design pipeline": fold_59.json

```
{
  "fold_id": 59,
  "rfd_config": {
    "inference": {
      "input_pdb": "5vli_ha.pdb",
      "num_designs": 25,
      "design_startnum": 50,
      "ckpt_override_path": null,
      "symmetry": null,
      "recenter": true,
      "radius": 10.0,
      "model_only_neighbors": false,
      "output_prefix": "./rfd_results/fold",
      "write_trajectory": false,
      "scaffold_guided": false,
      "model_runner": "SelfConditioning",
      "cautious": true,
      "align_motif": true,
      "symmetric_self_cond": true,
      "final_step": 1,
      "deterministic": false,
      "trb_save_ckpt_path": "/app/RFdiffusion/models/Complex_base_ckpt.pt",
      "schedule_directory_path": "/app/RFdiffusion/schedules",
      "model_directory_path": "/app/RFdiffusion/models"
    },
    "contigmap": {
      "contigs": [
        "A4-53/A79-83/A110-114/A261-325/0 B501-568/B580-670/0 50-100"
      ],
      "inpaint_seq": null,
      "inpaint_str": null,
      "inpaint_str_helix": null,
      "inpaint_str_strand": null,
      "inpaint_str_loop": null,
      "provide_seq": null,
      "length": null
    },
    "model": {
      "n_extra_block": 4,
      "n_main_block": 32,
      "n_ref_block": 4,
      "d_msa": 256,
      "d_msa_full": 64,
      "d_pair": 128,
      "d_templ": 64,
      "n_head_msa": 8,
      "n_head_pair": 4,
      "n_head_templ": 4,
      "d_hidden": 32,
      "d_hidden_templ": 32,
      "p_drop": 0.15,
      "SE3_param_full": {
        "num_layers": 1,
        "num_channels": 32,
        "num_degrees": 2,
        "n_heads": 4,
        "div": 4,
        "l0_in_features": 8,
        "l0_out_features": 8,
        "l1_in_features": 3,
        "l1_out_features": 2,
        "num_edge_features": 32
      },
      "SE3_param_topk": {
        "num_layers": 1,
        "num_channels": 32,
        "num_degrees": 2,
        "n_heads": 4,
        "div": 4,
        "l0_in_features": 64,
        "l0_out_features": 64,
        "l1_in_features": 3,
        "l1_out_features": 2,
        "num_edge_features": 64
      },
      "freeze_track_motif": false,
      "use_motif_timestep": true
    },
    "diffuser": {
      "T": 50,
      "b_0": 0.01,
      "b_T": 0.07,
      "schedule_type": "linear",
      "so3_type": "igso3",
      "crd_scale": 0.25,
      "partial_T": null,
      "so3_schedule_type": "linear",
      "min_b": 1.5,
      "max_b": 2.5,
      "min_sigma": 0.02,
      "max_sigma": 1.5
    },
    "denoiser": {
      "noise_scale_ca": 0,
      "final_noise_scale_ca": 1,
      "ca_noise_schedule_type": "constant",
      "noise_scale_frame": 0,
      "final_noise_scale_frame": 1,
      "frame_noise_schedule_type": "constant"
    },
    "ppi": {
      "hotspot_res": [
        "B521",
        "B545",
        "B552"
      ]
    },
    "potentials": {
      "guiding_potentials": null,
      "guide_scale": 10,
      "guide_decay": "constant",
      "olig_inter_all": null,
      "olig_intra_all": null,
      "olig_custom_contact": null,
      "substrate": null
    },
    "contig_settings": {
      "ref_idx": null,
      "hal_idx": null,
      "idx_rf": null,
      "inpaint_seq_tensor": null
    },
    "preprocess": {
      "sidechain_input": false,
      "motif_sidechain_input": true,
      "d_t1d": 24,
      "d_t2d": 44,
      "prob_self_cond": 0.5,
      "str_self_cond": true,
      "predict_previous": false
    },
    "logging": {
      "inputs": false
    },
    "scaffoldguided": {
      "scaffoldguided": false,
      "target_pdb": false,
      "target_path": null,
      "scaffold_list": null,
      "scaffold_dir": null,
      "sampled_insertion": 0,
      "sampled_N": 0,
      "sampled_C": 0,
      "ss_mask": 0,
      "systematic": false,
      "target_ss": null,
      "target_adj": null,
      "mask_loops": true,
      "contig_crop": null
    }
  },
  "rfd_plddt": [
    [
      0.12291793525218964,
      0.12915712594985962,
      0.12181974947452545,
      0.12016704678535461,
      0.11574897170066833,
      0.11232668161392212,
      0.10847686231136322,
      0.10627259314060211,
      0.10128321498632431,
      0.09638118743896484,
      0.10014945268630981,
      0.09989231824874878,
      0.09299352765083313,
      0.0917501300573349,
      0.0920499786734581,
      0.09052930772304535,
      0.08905549347400665,
      0.08862191438674927,
      0.09000131487846375,
      0.09025569260120392,
      0.09254439920186996,
      0.09190364181995392,
      0.09589487314224243,
      0.09500031173229218,
      0.09637677669525146,
      0.09491829574108124,
      0.09134713560342789,
      0.09716152399778366,
      0.1011640802025795,
      0.10432697832584381,
      0.1131688728928566,
      0.11661931127309799,
      0.11838632822036743,
      0.11588004976511002,
      0.12011507153511047,
      0.12331672012805939,
      0.11718570441007614,
      0.11735168844461441,
      0.11789717525243759,
      0.1222052127122879,
      0.12111037969589233,
      0.12902119755744934,
      0.12437668442726135,
      0.12998011708259583,
      0.12412408739328384,
      0.12559431791305542,
      0.11269210278987885,
      0.10674012452363968,
      0.10253052413463593,
      0.09878356754779816,
      0.09487678855657578,
      0.08664382249116898,
      0.08589110523462296,
      0.08205559104681015,
      0.08568780869245529,
      0.07911783456802368,
      0.08059272170066833,
      0.08194141834974289,
      0.08662249147891998,
      0.08275288343429565,
      0.08109260350465775,
      0.08609799295663834,
      0.08289586752653122,
      0.08232778310775757,
      0.08647201955318451,
      0.08479402959346771,
      0.08364547789096832,
      0.08823098242282867,
      0.09021005779504776,
      0.08970575779676437,
      0.09631061553955078,
      0.09634079039096832,
      0.09853912889957428,
      0.10321235656738281,
      0.10625167191028595,
      0.11198775470256805,
      0.11312425136566162,
      0.11129148304462433,
      0.11536859720945358,
      0.11887931078672409,
      0.12522591650485992,
      0.1323363333940506,
      0.14401870965957642,
      0.15164504945278168,
      0.16237007081508636,
      0.1517658531665802,
      0.9990339279174805,
      0.9993801116943359,
      0.9993159770965576,
      0.9993185997009277,
      0.9991978406906128,
      0.9986473917961121,
      0.9963421821594238,
      0.9831317663192749,
      0.932665228843689,
      0.9461860656738281,
      0.8755545616149902,
      0.8784439563751221,
      0.8752951622009277,
      0.9164355993270874,
      0.9346333742141724,
      0.9829903244972229,
      0.9931347370147705,
      0.997678816318512,
      0.9984111189842224,
      0.9986214637756348,
      0.9987207055091858,
      0.9989601373672485,
      0.998814582824707,
      0.9970015287399292,
      0.9963312745094299,
      0.9857599139213562,
      0.9673474431037903,
      0.9132330417633057,
      0.8845841288566589,
      0.890410840511322,
      0.8775888085365295,
      0.9034165143966675,
      0.9163548350334167,
      0.9565959572792053,
      0.9366011619567871,
      0.9727948904037476,
      0.9616933465003967,
      0.9830223917961121,
      0.9801605343818665,
      0.991309404373169,
      0.9934656620025635,
      0.9978734254837036,
      0.9945223331451416,
      0.9954407811164856,
      0.9949216246604919,
      0.986348569393158,
      0.9882360100746155,
      0.9971352219581604,
      0.9990769624710083,
      0.9994899034500122,
      0.9945720434188843,
      0.9986932873725891,
      0.9988597631454468,
      0.9995863437652588,
      0.9995180368423462,
      0.9973003268241882,
      0.9966863989830017,
      0.9968089461326599,
      0.996876060962677,
      0.9934610724449158,
      0.9873422384262085,
      0.9901574850082397,
      0.9941651821136475,
      0.9941045641899109,
      0.9943596720695496,
      0.9986231923103333,
      0.9993245005607605,
      0.9995542168617249,
      0.9997735619544983,
      0.9995635747909546,
      0.9996740221977234,
      0.9986205101013184,
      0.9986810088157654,
      0.9978762865066528,
      0.9984625577926636,
      0.994381844997406,
      0.988940417766571,
      0.9854715466499329,
      0.9825805425643921,
      0.9787998795509338,
      0.9723852276802063,
      0.9913504123687744,
      0.9982007741928101,
      0.9990630149841309,
      0.9995763301849365,
      0.9990501403808594,
      0.9965407252311707,
      0.9923279881477356,
      0.9762516617774963,
      0.9414801001548767,
      0.8764678835868835,
      0.8370332717895508,
      0.8770126104354858,
      0.9084182381629944,
      0.9726027250289917,
      0.9898041486740112,
      0.9978140592575073,
      0.9979194402694702,
      0.9993056058883667,
      0.999538779258728,
      0.9997208714485168,
      0.9990986585617065,
      0.9986734986305237,
      0.9906386733055115,
      0.9645991921424866,
      0.9745866060256958,
      0.9576700925827026,
      0.9868038892745972,
      0.9981414675712585,
      0.9986647963523865,
      0.9989393949508667,
      0.9979015588760376,
      0.9971631169319153,
      0.9916899800300598,
      0.9834288358688354,
      0.9577860832214355,
      0.9392244219779968,
      0.9373231530189514,
      0.905931830406189,
      0.922469437122345,
      0.9715056419372559,
      0.993816614151001,
      0.9845893979072571,
      0.9933405518531799,
      0.9692153334617615,
      0.9992402791976929,
      0.9988922476768494,
      0.9985008835792542,
      0.9992799162864685,
      0.9993266463279724,
      0.9990975856781006,
      0.9993743300437927,
      0.9994723200798035,
      0.9995077848434448,
      0.9993250966072083,
      0.9983761310577393,
      0.9965126514434814,
      0.9910709261894226,
      0.9759412407875061,
      0.9360559582710266,
      0.9262642860412598,
      0.903670608997345,
      0.846727728843689,
      0.8279550671577454,
      0.8553280234336853,
      0.9068086743354797,
      0.9603117108345032,
      0.9717019200325012,
      0.99272620677948,
      0.9947860836982727,
      0.9977636933326721,
      0.9984624981880188,
      0.9980313777923584,
      0.9966474771499634,
      0.991796612739563,
      0.9884775280952454,
      0.9907094240188599,
      0.971916913986206,
      0.9655451774597168,
      0.9407451152801514,
      0.9068727493286133,
      0.9379976987838745,
      0.8704624176025391,
      0.8840221762657166,
      0.9085071682929993,
      0.883916974067688,
      0.8379494547843933,
      0.854094922542572,
      0.8862127065658569,
      0.8701192140579224,
      0.8365758061408997,
      0.8717254996299744,
      0.8854141235351562,
      0.8523793816566467,
      0.8260119557380676,
      0.8780926465988159,
      0.8735908269882202,
      0.832310676574707,
      0.8457527160644531,
      0.8959878087043762,
      0.8549872636795044,
      0.8300021886825562,
      0.8987945914268494,
      0.9369747638702393,
      0.90732741355896,
      0.9422528147697449,
      0.9784519672393799,
      0.9855155348777771,
      0.9959445595741272,
      0.9988669753074646,
      0.999613881111145,
      0.9995055794715881,
      0.9985979199409485,
      0.9859462380409241,
      0.9922560453414917,
      0.9938466548919678,
      0.9896658062934875,
      0.9936115145683289,
      0.996593177318573,
      0.9963568449020386,
      0.992458701133728,
      0.9958283305168152,
      0.9981995820999146,
      0.9957340955734253,
      0.9950156807899475,
      0.9959553480148315,
      0.9978757500648499,
      0.9967510104179382,
      0.9945637583732605,
      0.9950686097145081,
      0.9977332949638367,
      0.996905505657196,
      0.9938744306564331,
      0.9947024583816528,
      0.9972683787345886,
      0.9958770871162415,
      0.9921411275863647,
      0.9954512119293213,
      0.9978545904159546,
      0.9950292110443115,
      0.9881986975669861,
      0.9969168305397034,
      0.9983239769935608,
      0.9948309659957886,
      0.9932414293289185,
      0.9985085129737854,
      0.9972930550575256,
      0.9928788542747498,
      0.997286856174469,
      0.9985368251800537,
      0.9965399503707886,
      0.9967957735061646,
      0.9991442561149597,
      0.9984050393104553,
      0.9967181086540222,
      0.9991404414176941,
      0.9989520907402039,
      0.9972137212753296,
      0.9985776543617249,
      0.9995332956314087,
      0.9990596175193787,
      0.9988471865653992,
      0.9997665286064148,
      0.9997171759605408,
      0.9994245171546936,
      0.9992887377738953,
      0.9990790486335754,
      0.9990085363388062,
      0.9995617866516113,
      0.9996815323829651,
      0.9996405243873596,
      0.9995707869529724,
      0.9995914101600647,
      0.9996579885482788,
      0.9997434020042419,
      0.9996972680091858,
      0.9993793964385986,
      0.9993682503700256,
      0.997879683971405,
      0.9924729466438293,
      0.9921833276748657,
      0.9978996515274048,
      0.9962089657783508,
      0.9899541139602661,
      0.9929932951927185,
      0.9970309138298035,
      0.9913962483406067,
      0.9816448092460632,
      0.9893037676811218,
      0.9898661375045776,
      0.997186541557312,
      0.9982553720474243,
      0.9990520477294922,
      0.9982869625091553,
      0.9984949231147766,
      0.9991587400436401,
      0.9990413784980774,
      0.9978207349777222,
      0.999214768409729,
      0.9994276165962219,
      0.9986771941184998,
      0.9987397789955139,
      0.9993325471878052,
      0.9989597201347351
    ],
    [
      0.12102679163217545,
      0.12601158022880554,
      0.1219867616891861,
      0.11912590265274048,
      0.11858610063791275,
      0.11520548164844513,
      0.11098804324865341,
      0.11130364239215851,
      0.11078571528196335,
      0.10514663904905319,
      0.10446485877037048,
      0.1052827313542366,
      0.10241853445768356,
      0.0995245948433876,
      0.09853236377239227,
      0.10110871493816376,
      0.1000170186161995,
      0.10263226926326752,
      0.10483048856258392,
      0.1020311638712883,
      0.1050986796617508,
      0.1061529666185379,
      0.10620388388633728,
      0.10479094088077545,
      0.10424778610467911,
      0.10168401151895523,
      0.1030222624540329,
      0.10951825976371765,
      0.11202092468738556,
      0.11345263570547104,
      0.11666466295719147,
      0.12019334733486176,
      0.12021970003843307,
      0.11789187788963318,
      0.1155756339430809,
      0.12245899438858032,
      0.11795642971992493,
      0.10976805537939072,
      0.11291521042585373,
      0.11624959111213684,
      0.11483598500490189,
      0.11850246042013168,
      0.12196050584316254,
      0.11859600991010666,
      0.12334303557872772,
      0.12198380380868912,
      0.11275947839021683,
      0.1085522323846817,
      0.10530922561883926,
      0.09799940884113312,
      0.09180597960948944,
      0.08951026201248169,
      0.08662506937980652,
      0.08230456709861755,
      0.08257279545068741,
      0.07970207929611206,
      0.07918357104063034,
      0.079709991812706,
      0.08300575613975525,
      0.07933114469051361,
      0.0767747014760971,
      0.07977523654699326,
      0.07954893261194229,
      0.07728301733732224,
      0.08071070909500122,
      0.08113867789506912,
      0.08216507732868195,
      0.08388910442590714,
      0.08660738170146942,
      0.08794185519218445,
      0.09406232833862305,
      0.09296971559524536,
      0.098340705037117,
      0.10141365975141525,
      0.10782288759946823,
      0.11598137766122818,
      0.1144842579960823,
      0.11763080954551697,
      0.11996191740036011,
      0.13075673580169678,
      0.14021702110767365,
      0.14869803190231323,
      0.15458355844020844,
      0.16180749237537384,
      0.18563269078731537,
      0.16721642017364502,
      0.9983676671981812,
      0.9986990690231323,
      0.9987494945526123,
      0.9989857077598572,
      0.9988540410995483,
      0.998268723487854,
      0.9948487877845764,
      0.97617506980896,
      0.9219911098480225,
      0.9355117678642273,
      0.87291419506073,
      0.8759399652481079,
      0.8731088042259216,
      0.910186231136322,
      0.930039644241333,
      0.9788308143615723,
      0.9912104606628418,
      0.9967229962348938,
      0.9969877600669861,
      0.9966127276420593,
      0.9972290396690369,
      0.9982884526252747,
      0.9982321858406067,
      0.9960178732872009,
      0.9954174160957336,
      0.9822691679000854,
      0.9615172147750854,
      0.9086146354675293,
      0.8861085176467896,
      0.893877387046814,
      0.884635865688324,
      0.9043512344360352,
      0.9136453866958618,
      0.9532737731933594,
      0.9389171600341797,
      0.9721561074256897,
      0.9621480703353882,
      0.9812952876091003,
      0.9792752265930176,
      0.9896608591079712,
      0.9922094345092773,
      0.9971153736114502,
      0.993366539478302,
      0.9947376251220703,
      0.993647038936615,
      0.9838780760765076,
      0.9869815111160278,
      0.9961277842521667,
      0.998664140701294,
      0.9992020726203918,
      0.9925422072410583,
      0.9981729984283447,
      0.9982329607009888,
      0.9992538094520569,
      0.9992529153823853,
      0.9926356077194214,
      0.9910216331481934,
      0.9929448962211609,
      0.9936367273330688,
      0.9906463027000427,
      0.9822487235069275,
      0.98362135887146,
      0.989696741104126,
      0.9881327152252197,
      0.9882987141609192,
      0.9959973096847534,
      0.9976546764373779,
      0.9988516569137573,
      0.9994711875915527,
      0.9990987181663513,
      0.9993160367012024,
      0.997296929359436,
      0.9973583221435547,
      0.9963610768318176,
      0.9973666667938232,
      0.9921990633010864,
      0.9866030812263489,
      0.9844617247581482,
      0.9819800853729248,
      0.9782328605651855,
      0.9713870286941528,
      0.9897453784942627,
      0.9976785778999329,
      0.9987293481826782,
      0.9993157386779785,
      0.9985460638999939,
      0.9960089325904846,
      0.9915227890014648,
      0.9754155874252319,
      0.9433971047401428,
      0.8846877217292786,
      0.8428338766098022,
      0.8757330775260925,
      0.902698278427124,
      0.9668884873390198,
      0.9869801998138428,
      0.997123122215271,
      0.9973835349082947,
      0.9990013241767883,
      0.9990934729576111,
      0.9994116425514221,
      0.9984285235404968,
      0.9976922869682312,
      0.9865503311157227,
      0.9599688649177551,
      0.9715429544448853,
      0.9521704912185669,
      0.9809417128562927,
      0.9969305992126465,
      0.99749755859375,
      0.9978963136672974,
      0.9966591000556946,
      0.995958685874939,
      0.9897282719612122,
      0.9800140857696533,
      0.9563746452331543,
      0.9390302896499634,
      0.9370494484901428,
      0.9066665172576904,
      0.9187802672386169,
      0.9623438715934753,
      0.9903746843338013,
      0.9774782657623291,
      0.9898679852485657,
      0.9614494442939758,
      0.9985929131507874,
      0.9976910352706909,
      0.9966488480567932,
      0.9985626935958862,
      0.9987254738807678,
      0.998683750629425,
      0.999068558216095,
      0.9990630149841309,
      0.9991877675056458,
      0.9989705085754395,
      0.997626006603241,
      0.9951033592224121,
      0.9864652156829834,
      0.9645968675613403,
      0.9232253432273865,
      0.9153534770011902,
      0.8930568695068359,
      0.8458755612373352,
      0.8212245106697083,
      0.8521842360496521,
      0.9016390442848206,
      0.9482661485671997,
      0.964971661567688,
      0.9892663955688477,
      0.9915469288825989,
      0.9956081509590149,
      0.995864748954773,
      0.9953929781913757,
      0.9928730726242065,
      0.9842900037765503,
      0.9809542298316956,
      0.9845954179763794,
      0.963103175163269,
      0.9554721713066101,
      0.9297662377357483,
      0.8966600298881531,
      0.9242308139801025,
      0.8626416921615601,
      0.8744128942489624,
      0.8986671566963196,
      0.8790411949157715,
      0.8379062414169312,
      0.8510252237319946,
      0.8834037780761719,
      0.867981493473053,
      0.8301060199737549,
      0.8687281608581543,
      0.8830431699752808,
      0.8405041694641113,
      0.8149200677871704,
      0.8791298866271973,
      0.872593104839325,
      0.8233189582824707,
      0.8442019820213318,
      0.8954617381095886,
      0.8543870449066162,
      0.8229882121086121,
      0.8916932344436646,
      0.9270527958869934,
      0.900157630443573,
      0.933838427066803,
      0.9714347124099731,
      0.9776424765586853,
      0.9910957217216492,
      0.9956650137901306,
      0.9982631802558899,
      0.9983548521995544,
      0.9959341287612915,
      0.9729921817779541,
      0.9816337823867798,
      0.9866707921028137,
      0.9783338904380798,
      0.9847460389137268,
      0.9912270307540894,
      0.9915050268173218,
      0.9842831492424011,
      0.9900712966918945,
      0.994061291217804,
      0.9897922873497009,
      0.9876964688301086,
      0.9885104894638062,
      0.9932178258895874,
      0.99071204662323,
      0.9861389398574829,
      0.9886007905006409,
      0.9949374198913574,
      0.9912106990814209,
      0.9870683550834656,
      0.9912325143814087,
      0.995078980922699,
      0.9916954040527344,
      0.987436830997467,
      0.9928972721099854,
      0.9958511590957642,
      0.9907517433166504,
      0.9829821586608887,
      0.9950949549674988,
      0.9964349865913391,
      0.9887673258781433,
      0.9870807528495789,
      0.9967585802078247,
      0.99361252784729,
      0.9879626035690308,
      0.995466411113739,
      0.996926486492157,
      0.9931078553199768,
      0.9945147037506104,
      0.9985418915748596,
      0.9964746236801147,
      0.9932000041007996,
      0.9984381198883057,
      0.9981764554977417,
      0.9949926733970642,
      0.9970378279685974,
      0.9990746378898621,
      0.9979732632637024,
      0.9974693059921265,
      0.9993378520011902,
      0.9993739128112793,
      0.9988287091255188,
      0.9986850619316101,
      0.9981635212898254,
      0.9983452558517456,
      0.9991123080253601,
      0.9994220733642578,
      0.9993533492088318,
      0.9992402195930481,
      0.9992566108703613,
      0.999329149723053,
      0.9993330240249634,
      0.9992154836654663,
      0.998687207698822,
      0.9986609816551208,
      0.9959906339645386,
      0.9888448715209961,
      0.9887750744819641,
      0.9963148236274719,
      0.9944418668746948,
      0.9863260388374329,
      0.9904463291168213,
      0.9956218004226685,
      0.9892730116844177,
      0.9771892428398132,
      0.9849682450294495,
      0.9849787354469299,
      0.9945865273475647,
      0.9961137771606445,
      0.9972683787345886,
      0.9953345060348511,
      0.9959697127342224,
      0.9974904656410217,
      0.9971680641174316,
      0.9947169423103333,
      0.9977471232414246,
      0.9982823729515076,
      0.9965438842773438,
      0.9967981576919556,
      0.998083770275116,
      0.9976017475128174
    ],
    [
      0.13291609287261963,
      0.13724355399608612,
      0.13242745399475098,
      0.13057562708854675,
      0.13088515400886536,
      0.12872867286205292,
      0.1234595775604248,
      0.12417484819889069,
      0.12420132756233215,
      0.1171211302280426,
      0.11694518476724625,
      0.11754275858402252,
      0.1162635087966919,
      0.11614778637886047,
      0.1134609654545784,
      0.11573700606822968,
      0.11877523362636566,
      0.11989076435565948,
      0.1186450943350792,
      0.11861256510019302,
      0.11989957094192505,
      0.11678667366504669,
      0.12215521186590195,
      0.12489484250545502,
      0.12017261981964111,
      0.11443762481212616,
      0.12192478775978088,
      0.1250292807817459,
      0.12598684430122375,
      0.12779176235198975,
      0.1346389800310135,
      0.13672156631946564,
      0.13234911859035492,
      0.13087047636508942,
      0.12959197163581848,
      0.12582063674926758,
      0.11957387626171112,
      0.11622201651334763,
      0.11785472184419632,
      0.11830930411815643,
      0.11877769231796265,
      0.12813618779182434,
      0.1279284656047821,
      0.12537944316864014,
      0.12445130199193954,
      0.12029653787612915,
      0.11136562377214432,
      0.10508248955011368,
      0.10286760330200195,
      0.0980711504817009,
      0.09355077892541885,
      0.09038231521844864,
      0.08659113943576813,
      0.08267292380332947,
      0.08422105014324188,
      0.08243274688720703,
      0.0834338441491127,
      0.08521682769060135,
      0.0868450477719307,
      0.08550607413053513,
      0.08329053223133087,
      0.08542527258396149,
      0.08289925754070282,
      0.08397699892520905,
      0.08421292155981064,
      0.08633468300104141,
      0.08641987293958664,
      0.08774155378341675,
      0.0909576267004013,
      0.09300923347473145,
      0.10054515302181244,
      0.10403890907764435,
      0.107743039727211,
      0.10996571183204651,
      0.11698263138532639,
      0.12353294342756271,
      0.12372586876153946,
      0.12465497851371765,
      0.13051196932792664,
      0.1409473568201065,
      0.15403911471366882,
      0.17109796404838562,
      0.17203234136104584,
      0.17386211454868317,
      0.21031928062438965,
      0.20015984773635864,
      0.9984381794929504,
      0.998734176158905,
      0.9987553358078003,
      0.9989855885505676,
      0.9988498091697693,
      0.9982977509498596,
      0.9949549436569214,
      0.9771803021430969,
      0.9224430918693542,
      0.935592532157898,
      0.8723052144050598,
      0.8740882277488708,
      0.8723264932632446,
      0.908431887626648,
      0.9297744035720825,
      0.9787760376930237,
      0.9910858869552612,
      0.9966095089912415,
      0.9968013763427734,
      0.996147632598877,
      0.996920108795166,
      0.9981868267059326,
      0.9981299638748169,
      0.995893120765686,
      0.9953474998474121,
      0.9820381999015808,
      0.9619437456130981,
      0.9098117351531982,
      0.8884763717651367,
      0.8967409133911133,
      0.8872864246368408,
      0.9055725336074829,
      0.915268063545227,
      0.9529089331626892,
      0.9385274052619934,
      0.9716395735740662,
      0.9608966112136841,
      0.9804617166519165,
      0.9783344268798828,
      0.9891836047172546,
      0.9919070601463318,
      0.9969608783721924,
      0.9931954741477966,
      0.9945790767669678,
      0.9933322668075562,
      0.982911229133606,
      0.9864089488983154,
      0.9959895014762878,
      0.9986616373062134,
      0.9992235898971558,
      0.9925855398178101,
      0.9981968998908997,
      0.9982156753540039,
      0.9992552995681763,
      0.9992743134498596,
      0.9923874735832214,
      0.9905937910079956,
      0.9927310347557068,
      0.9934040307998657,
      0.9905075430870056,
      0.9821031093597412,
      0.983238697052002,
      0.9891000390052795,
      0.987235963344574,
      0.9876415133476257,
      0.995719313621521,
      0.997583270072937,
      0.9988770484924316,
      0.9994893670082092,
      0.9991446137428284,
      0.9993349313735962,
      0.9973618984222412,
      0.997369647026062,
      0.996354877948761,
      0.9973400831222534,
      0.9919984936714172,
      0.9861530065536499,
      0.9837867617607117,
      0.981185793876648,
      0.977019727230072,
      0.9691810607910156,
      0.988913357257843,
      0.997553825378418,
      0.99872225522995,
      0.9993346929550171,
      0.998550534248352,
      0.9959030151367188,
      0.9910275936126709,
      0.9739501476287842,
      0.9409955739974976,
      0.8818901777267456,
      0.841468095779419,
      0.8776454925537109,
      0.9034969806671143,
      0.966236412525177,
      0.9866028428077698,
      0.9970071315765381,
      0.9973534345626831,
      0.9990009665489197,
      0.9990848302841187,
      0.9993793368339539,
      0.9983389377593994,
      0.9975142478942871,
      0.985241174697876,
      0.9572045207023621,
      0.9696211218833923,
      0.9504299163818359,
      0.9794687032699585,
      0.9966970086097717,
      0.9973366856575012,
      0.9977835416793823,
      0.9965748190879822,
      0.9958025217056274,
      0.9894523024559021,
      0.9795427322387695,
      0.956899881362915,
      0.9405192732810974,
      0.9395252466201782,
      0.9093505144119263,
      0.9219077229499817,
      0.9640915989875793,
      0.9907774925231934,
      0.9775128960609436,
      0.9895823001861572,
      0.959368109703064,
      0.9986969828605652,
      0.9975518584251404,
      0.9964824914932251,
      0.998540461063385,
      0.9987484812736511,
      0.998733639717102,
      0.999077558517456,
      0.9990713596343994,
      0.9991911053657532,
      0.998968243598938,
      0.9975554943084717,
      0.9948612451553345,
      0.9860485792160034,
      0.963564395904541,
      0.9213684797286987,
      0.9135466814041138,
      0.8916172981262207,
      0.8398354053497314,
      0.8169724941253662,
      0.8516275882720947,
      0.9033979773521423,
      0.9497137069702148,
      0.9655298590660095,
      0.9891249537467957,
      0.9911165237426758,
      0.9954836368560791,
      0.9957298040390015,
      0.9953966736793518,
      0.9929910898208618,
      0.9843080639839172,
      0.9804545640945435,
      0.9841146469116211,
      0.9614909291267395,
      0.954279899597168,
      0.9294109344482422,
      0.8985918760299683,
      0.9268327355384827,
      0.8652046918869019,
      0.8769816160202026,
      0.9023163318634033,
      0.8809767961502075,
      0.8373085260391235,
      0.8516425490379333,
      0.8852992057800293,
      0.8688209056854248,
      0.8275519609451294,
      0.8698320388793945,
      0.8850716352462769,
      0.8405394554138184,
      0.8182702660560608,
      0.8808484673500061,
      0.872633695602417,
      0.8226884007453918,
      0.8456727266311646,
      0.8967980146408081,
      0.8542421460151672,
      0.8229209780693054,
      0.8911606073379517,
      0.9252841472625732,
      0.89975905418396,
      0.9310735464096069,
      0.9691797494888306,
      0.9763768911361694,
      0.9902064204216003,
      0.9952703714370728,
      0.9981514811515808,
      0.9983441829681396,
      0.9958975315093994,
      0.9724147319793701,
      0.9811413288116455,
      0.9863513708114624,
      0.9776725172996521,
      0.983896017074585,
      0.9906207919120789,
      0.9909395575523376,
      0.9832870364189148,
      0.9891144633293152,
      0.9931287169456482,
      0.9888068437576294,
      0.986546516418457,
      0.9876381158828735,
      0.9925246238708496,
      0.989931583404541,
      0.9851731061935425,
      0.9876095652580261,
      0.9943475723266602,
      0.9904627799987793,
      0.9858601689338684,
      0.990321695804596,
      0.9944090247154236,
      0.9906747341156006,
      0.9865626096725464,
      0.9924166202545166,
      0.995516836643219,
      0.9905158281326294,
      0.9838947057723999,
      0.99537593126297,
      0.9965842366218567,
      0.9893726110458374,
      0.9882112741470337,
      0.9969525337219238,
      0.9937635660171509,
      0.9888617992401123,
      0.9959309101104736,
      0.9969257116317749,
      0.993180513381958,
      0.9949851036071777,
      0.9985492825508118,
      0.9964011311531067,
      0.9931150078773499,
      0.9984633922576904,
      0.9981234073638916,
      0.994933009147644,
      0.9970349073410034,
      0.9990925788879395,
      0.9980241060256958,
      0.9976210594177246,
      0.9993916749954224,
      0.9994181394577026,
      0.9988877177238464,
      0.9987158179283142,
      0.998198390007019,
      0.9983444809913635,
      0.9990704655647278,
      0.9994263648986816,
      0.9993448853492737,
      0.9992618560791016,
      0.9992852210998535,
      0.9993732571601868,
      0.9993959069252014,
      0.9992855191230774,
      0.9987695217132568,
      0.9987357258796692,
      0.996168851852417,
      0.9890317320823669,
      0.9889742136001587,
      0.9964504241943359,
      0.9945618510246277,
      0.9865197539329529,
      0.9905846118927002,
      0.995703399181366,
      0.989460289478302,
      0.9776105284690857,
      0.9850344657897949,
      0.9851366877555847,
      0.9946514964103699,
      0.9962022304534912,
      0.9973743557929993,
      0.9955407977104187,
      0.9961534142494202,
      0.9976643919944763,
      0.9973719716072083,
      0.9950847625732422,
      0.9979665875434875,
      0.998454213142395,
      0.9968223571777344,
      0.9970957040786743,
      0.9982673525810242,
      0.9978036880493164
    ],
    [
      0.1450463831424713,
      0.15401820838451385,
      0.14488086104393005,
      0.14271914958953857,
      0.14528785645961761,
      0.1404966115951538,
      0.1322435587644577,
      0.13541513681411743,
      0.13836583495140076,
      0.13018278777599335,
      0.13000822067260742,
      0.13211998343467712,
      0.13257603347301483,
      0.12980437278747559,
      0.12746229767799377,
      0.12831038236618042,
      0.13334599137306213,
      0.1317111849784851,
      0.13413763046264648,
      0.13156813383102417,
      0.12956880033016205,
      0.12581132352352142,
      0.13630948960781097,
      0.13589292764663696,
      0.12883466482162476,
      0.12269525229930878,
      0.13334445655345917,
      0.1339505910873413,
      0.1290842592716217,
      0.13734230399131775,
      0.14216133952140808,
      0.14067646861076355,
      0.13401535153388977,
      0.13109126687049866,
      0.12653060257434845,
      0.1279628723859787,
      0.11531070619821548,
      0.11774107813835144,
      0.12189105153083801,
      0.12104465067386627,
      0.12040096521377563,
      0.1314767301082611,
      0.12876394391059875,
      0.1244548112154007,
      0.12007622420787811,
      0.11679501831531525,
      0.1068277433514595,
      0.10348647832870483,
      0.09904050827026367,
      0.09370099753141403,
      0.0916798785328865,
      0.0873853862285614,
      0.0841749757528305,
      0.07992749661207199,
      0.08503209054470062,
      0.08365672081708908,
      0.08513019233942032,
      0.08862686902284622,
      0.09057136625051498,
      0.08667764067649841,
      0.08700837194919586,
      0.08764512836933136,
      0.0857543870806694,
      0.09009552001953125,
      0.08995071053504944,
      0.08665312081575394,
      0.08754666149616241,
      0.0868508368730545,
      0.09302377700805664,
      0.09394640475511551,
      0.10145726799964905,
      0.1069474071264267,
      0.11260233074426651,
      0.1142066940665245,
      0.12031044065952301,
      0.12727102637290955,
      0.12847502529621124,
      0.13208702206611633,
      0.13777071237564087,
      0.1467604637145996,
      0.16525548696517944,
      0.18538157641887665,
      0.18956424295902252,
      0.19387061893939972,
      0.2239856719970703,
      0.21743634343147278,
      0.9986101984977722,
      0.998878002166748,
      0.998878538608551,
      0.9990334510803223,
      0.9988941550254822,
      0.9983169436454773,
      0.9949789047241211,
      0.9770075082778931,
      0.9211827516555786,
      0.9346196055412292,
      0.8700680136680603,
      0.8717023134231567,
      0.8692678213119507,
      0.9073055386543274,
      0.9289394021034241,
      0.9787911772727966,
      0.9910334944725037,
      0.996744692325592,
      0.9970626831054688,
      0.9966036081314087,
      0.9972345232963562,
      0.9983090162277222,
      0.9982321262359619,
      0.9960523247718811,
      0.9954237937927246,
      0.9819180965423584,
      0.9611007571220398,
      0.908191442489624,
      0.8872700333595276,
      0.8955234289169312,
      0.8860794901847839,
      0.9038034677505493,
      0.9142532348632812,
      0.9511735439300537,
      0.9361103773117065,
      0.9706726670265198,
      0.9595522880554199,
      0.9800360202789307,
      0.9779343605041504,
      0.9893895387649536,
      0.9920750856399536,
      0.9971025586128235,
      0.993384599685669,
      0.9946830868721008,
      0.9933371543884277,
      0.9826409816741943,
      0.9864525198936462,
      0.9961512088775635,
      0.9987495541572571,
      0.9992855787277222,
      0.9930061101913452,
      0.9983367323875427,
      0.9982969760894775,
      0.9993085861206055,
      0.9993473291397095,
      0.993042528629303,
      0.9913004636764526,
      0.9932790398597717,
      0.9939467310905457,
      0.9911338090896606,
      0.9830347299575806,
      0.9841084480285645,
      0.9895152449607849,
      0.9875561594963074,
      0.9878243207931519,
      0.9959452152252197,
      0.9978368282318115,
      0.9990174174308777,
      0.9995501637458801,
      0.9992538690567017,
      0.9994069933891296,
      0.9976247549057007,
      0.9975938200950623,
      0.9966475963592529,
      0.9975249171257019,
      0.9922758936882019,
      0.9864778518676758,
      0.9837690591812134,
      0.9808781743049622,
      0.9763565063476562,
      0.9674098491668701,
      0.9883270263671875,
      0.997509777545929,
      0.9987578392028809,
      0.9993896484375,
      0.998653769493103,
      0.9960069060325623,
      0.9908763766288757,
      0.9721974730491638,
      0.937761127948761,
      0.8793780207633972,
      0.8390886783599854,
      0.8768722414970398,
      0.9026709794998169,
      0.9647824764251709,
      0.9856957793235779,
      0.9969592094421387,
      0.9973412752151489,
      0.9990289211273193,
      0.999139130115509,
      0.9994195103645325,
      0.9983741044998169,
      0.9975284934043884,
      0.9848135113716125,
      0.9556332230567932,
      0.9680286645889282,
      0.9481956958770752,
      0.9788866639137268,
      0.9966979026794434,
      0.9974687695503235,
      0.9979380369186401,
      0.996696949005127,
      0.9958106279373169,
      0.9892838001251221,
      0.9789266586303711,
      0.9561411738395691,
      0.9403262138366699,
      0.938637912273407,
      0.9085710048675537,
      0.9211487770080566,
      0.9634718298912048,
      0.9906859397888184,
      0.9774378538131714,
      0.9898029565811157,
      0.9599064588546753,
      0.9988019466400146,
      0.9978164434432983,
      0.9968083500862122,
      0.9986934065818787,
      0.9988484382629395,
      0.9987795948982239,
      0.999123215675354,
      0.9991419315338135,
      0.999266505241394,
      0.9990352392196655,
      0.9977242946624756,
      0.9950840473175049,
      0.9862875938415527,
      0.963481068611145,
      0.920791506767273,
      0.9129748344421387,
      0.8901822566986084,
      0.8353060483932495,
      0.8131507635116577,
      0.8501594066619873,
      0.9021787047386169,
      0.9490404725074768,
      0.9644984602928162,
      0.988865077495575,
      0.9911413192749023,
      0.9956547617912292,
      0.9962043762207031,
      0.9958145022392273,
      0.9936180114746094,
      0.9850905537605286,
      0.9808960556983948,
      0.984326183795929,
      0.9610599279403687,
      0.9534110426902771,
      0.927423357963562,
      0.8967941999435425,
      0.9256570339202881,
      0.8629562854766846,
      0.8752879500389099,
      0.9019168615341187,
      0.8788483142852783,
      0.8311920166015625,
      0.8461743593215942,
      0.8834066390991211,
      0.8665356040000916,
      0.8224483728408813,
      0.8683657050132751,
      0.8835848569869995,
      0.8399614095687866,
      0.819097638130188,
      0.8811390399932861,
      0.8732884526252747,
      0.8226725459098816,
      0.8467093706130981,
      0.8977779746055603,
      0.8552990555763245,
      0.8235993385314941,
      0.8924475908279419,
      0.9259885549545288,
      0.8993868827819824,
      0.9302094578742981,
      0.9689497947692871,
      0.9761067628860474,
      0.9903545379638672,
      0.9955511093139648,
      0.9983899593353271,
      0.998589277267456,
      0.9964841604232788,
      0.9751935005187988,
      0.9831571578979492,
      0.9877310395240784,
      0.9798826575279236,
      0.9853696227073669,
      0.9913774728775024,
      0.9917373061180115,
      0.9846792221069336,
      0.989886462688446,
      0.9937435388565063,
      0.9896895289421082,
      0.9874721169471741,
      0.9882733225822449,
      0.9931779503822327,
      0.990544319152832,
      0.9859271049499512,
      0.988318920135498,
      0.9947329163551331,
      0.9911587238311768,
      0.9869022369384766,
      0.9907966256141663,
      0.9948763251304626,
      0.9917254447937012,
      0.9876382350921631,
      0.9929461479187012,
      0.9960120320320129,
      0.991544246673584,
      0.9847009778022766,
      0.995598316192627,
      0.9969345331192017,
      0.9904898405075073,
      0.988608181476593,
      0.9972701072692871,
      0.9943049550056458,
      0.9891912937164307,
      0.996077299118042,
      0.9972320199012756,
      0.9936199188232422,
      0.9951183199882507,
      0.9986183643341064,
      0.9966879487037659,
      0.9935334324836731,
      0.9985432624816895,
      0.9982647895812988,
      0.9952663779258728,
      0.9972712993621826,
      0.9991772770881653,
      0.9982357025146484,
      0.9979300498962402,
      0.9994872212409973,
      0.9994968175888062,
      0.999038577079773,
      0.9988815784454346,
      0.998437762260437,
      0.9985212087631226,
      0.9991699457168579,
      0.9994789958000183,
      0.9994073510169983,
      0.9993376135826111,
      0.999372661113739,
      0.9994524121284485,
      0.9995002150535583,
      0.9993983507156372,
      0.998900830745697,
      0.9988369345664978,
      0.996358335018158,
      0.9891459345817566,
      0.9890303015708923,
      0.996554970741272,
      0.9945658445358276,
      0.9862303137779236,
      0.9905690550804138,
      0.9956889748573303,
      0.9891442656517029,
      0.9772154688835144,
      0.9852067232131958,
      0.98549884557724,
      0.9949203729629517,
      0.9965206980705261,
      0.9976990222930908,
      0.9960632920265198,
      0.9965996146202087,
      0.9980055689811707,
      0.9977814555168152,
      0.9957917332649231,
      0.9983274936676025,
      0.9987372159957886,
      0.99737948179245,
      0.9976310133934021,
      0.998613178730011,
      0.9981869459152222
    ],
    [
      0.1508713960647583,
      0.1637512445449829,
      0.1624239981174469,
      0.1572919338941574,
      0.15923655033111572,
      0.15760891139507294,
      0.1473514437675476,
      0.14828883111476898,
      0.1500568389892578,
      0.14266642928123474,
      0.14441052079200745,
      0.1461787223815918,
      0.14396490156650543,
      0.1453515589237213,
      0.14248207211494446,
      0.1377105414867401,
      0.14414075016975403,
      0.14422905445098877,
      0.15057215094566345,
      0.14305563271045685,
      0.13856858015060425,
      0.13666453957557678,
      0.1474308967590332,
      0.14502741396427155,
      0.1358020305633545,
      0.12782913446426392,
      0.1435592621564865,
      0.14050497114658356,
      0.13433638215065002,
      0.139493927359581,
      0.14976923167705536,
      0.14733527600765228,
      0.14054353535175323,
      0.13868114352226257,
      0.1333850920200348,
      0.12864777445793152,
      0.11523941159248352,
      0.12126564979553223,
      0.12348982691764832,
      0.11912137269973755,
      0.12204116582870483,
      0.1342497169971466,
      0.1318541169166565,
      0.12861110270023346,
      0.1264541745185852,
      0.12209894508123398,
      0.11095117032527924,
      0.11007595807313919,
      0.10481224954128265,
      0.09891063719987869,
      0.09592844545841217,
      0.09241151064634323,
      0.08707714080810547,
      0.08326270431280136,
      0.0890054851770401,
      0.08785281330347061,
      0.08708600699901581,
      0.09108646959066391,
      0.09414026141166687,
      0.08960071951150894,
      0.0911247730255127,
      0.09329356253147125,
      0.09053434431552887,
      0.09517142176628113,
      0.09488046169281006,
      0.09455572068691254,
      0.09405361115932465,
      0.09251724183559418,
      0.10282421112060547,
      0.10227671265602112,
      0.11078650504350662,
      0.11768896132707596,
      0.12207427620887756,
      0.12357914447784424,
      0.12994326651096344,
      0.13519544899463654,
      0.1398971974849701,
      0.14356394112110138,
      0.1490250825881958,
      0.16334591805934906,
      0.18353424966335297,
      0.20277518033981323,
      0.21335694193840027,
      0.21121034026145935,
      0.2356135994195938,
      0.24341608583927155,
      0.998746931552887,
      0.9989795684814453,
      0.9989591240882874,
      0.9990735650062561,
      0.9989303946495056,
      0.9983528852462769,
      0.995002806186676,
      0.9767246842384338,
      0.9206029772758484,
      0.933233380317688,
      0.8680310249328613,
      0.8691595196723938,
      0.8660169243812561,
      0.9052334427833557,
      0.9275697469711304,
      0.9784224033355713,
      0.9908708333969116,
      0.9968908429145813,
      0.9973476529121399,
      0.9971376657485962,
      0.9975895881652832,
      0.998442530632019,
      0.9983477592468262,
      0.9961954355239868,
      0.9954649209976196,
      0.9816254377365112,
      0.9601314067840576,
      0.9072091579437256,
      0.8861976861953735,
      0.8939681649208069,
      0.8840760588645935,
      0.9017966389656067,
      0.912337601184845,
      0.9489321112632751,
      0.9328980445861816,
      0.96943598985672,
      0.9576544761657715,
      0.9793705344200134,
      0.977468729019165,
      0.9895067811012268,
      0.9922792315483093,
      0.997270405292511,
      0.9936298131942749,
      0.9948533773422241,
      0.9934114813804626,
      0.9825936555862427,
      0.9867977499961853,
      0.9964365363121033,
      0.9988586902618408,
      0.9993634819984436,
      0.9936016798019409,
      0.9985184073448181,
      0.9984295964241028,
      0.9993726015090942,
      0.9994261264801025,
      0.993940532207489,
      0.992496907711029,
      0.994159996509552,
      0.994767963886261,
      0.9920299053192139,
      0.9843984246253967,
      0.9854833483695984,
      0.9902627468109131,
      0.9881712198257446,
      0.9881930947303772,
      0.9963582158088684,
      0.9981719851493835,
      0.9991598725318909,
      0.9996129274368286,
      0.9993618130683899,
      0.9994790554046631,
      0.9978898763656616,
      0.9978228807449341,
      0.9969803690910339,
      0.9977645874023438,
      0.9926857352256775,
      0.9870644807815552,
      0.983921468257904,
      0.9807030558586121,
      0.9756462574005127,
      0.9657901525497437,
      0.9876816272735596,
      0.9974549412727356,
      0.9987786412239075,
      0.9994451403617859,
      0.9987499713897705,
      0.9960675239562988,
      0.9906653761863708,
      0.9706532955169678,
      0.9356706142425537,
      0.8776825070381165,
      0.8358304500579834,
      0.874328076839447,
      0.9009559154510498,
      0.9634684324264526,
      0.9846643209457397,
      0.9968839883804321,
      0.9973093271255493,
      0.99904865026474,
      0.9991917014122009,
      0.9994680881500244,
      0.9984159469604492,
      0.9975688457489014,
      0.9843884110450745,
      0.9538959264755249,
      0.966060996055603,
      0.9460510015487671,
      0.9781703948974609,
      0.9967082738876343,
      0.9976227283477783,
      0.9981099963188171,
      0.9968200325965881,
      0.9958257079124451,
      0.988946795463562,
      0.9778953790664673,
      0.9546380639076233,
      0.93932044506073,
      0.9374518394470215,
      0.9076288938522339,
      0.9203037619590759,
      0.963029146194458,
      0.9904756546020508,
      0.9767762422561646,
      0.9897630214691162,
      0.9601365923881531,
      0.9989060759544373,
      0.9980668425559998,
      0.9971509575843811,
      0.9988246560096741,
      0.9989317059516907,
      0.9988144040107727,
      0.9991494417190552,
      0.9991980195045471,
      0.9992866516113281,
      0.9990906119346619,
      0.9978671073913574,
      0.9952825307846069,
      0.9864444136619568,
      0.9632989168167114,
      0.919876754283905,
      0.9118355512619019,
      0.8898123502731323,
      0.8362612724304199,
      0.8128395676612854,
      0.8496677279472351,
      0.9019620418548584,
      0.9489189386367798,
      0.9643211960792542,
      0.9889618158340454,
      0.9913245439529419,
      0.9958525896072388,
      0.9965072274208069,
      0.9961411356925964,
      0.9941280484199524,
      0.9858602285385132,
      0.9814096093177795,
      0.9846550822257996,
      0.9613651037216187,
      0.9533596038818359,
      0.9270012378692627,
      0.8969241380691528,
      0.9258634448051453,
      0.8634832501411438,
      0.8745681047439575,
      0.9022709727287292,
      0.8773740530014038,
      0.824876606464386,
      0.8423597812652588,
      0.8819595575332642,
      0.8632180690765381,
      0.8153834939002991,
      0.8667272329330444,
      0.8828133344650269,
      0.8391148447990417,
      0.8180140256881714,
      0.8802691698074341,
      0.8716716766357422,
      0.8195606470108032,
      0.8452823758125305,
      0.8968455195426941,
      0.8533695936203003,
      0.8210383057594299,
      0.8925930857658386,
      0.9254418611526489,
      0.8979349136352539,
      0.9286417365074158,
      0.9685958623886108,
      0.9757488965988159,
      0.9905356764793396,
      0.9958706498146057,
      0.9986670017242432,
      0.9988421201705933,
      0.9970967173576355,
      0.9779979586601257,
      0.985556960105896,
      0.9893172383308411,
      0.982363760471344,
      0.9870331287384033,
      0.9923502802848816,
      0.9927725195884705,
      0.9863587617874146,
      0.9909154176712036,
      0.9946665167808533,
      0.9909548759460449,
      0.9886648654937744,
      0.9890143275260925,
      0.9939702153205872,
      0.9914106130599976,
      0.9868146181106567,
      0.9891466498374939,
      0.9952700734138489,
      0.9921175837516785,
      0.9878854751586914,
      0.9910652041435242,
      0.9953206777572632,
      0.9925645589828491,
      0.9882303476333618,
      0.9932159781455994,
      0.9964175820350647,
      0.9923909902572632,
      0.985100269317627,
      0.995843231678009,
      0.99736088514328,
      0.9918240904808044,
      0.9891464710235596,
      0.9975060820579529,
      0.994928777217865,
      0.989741861820221,
      0.9962992072105408,
      0.997473955154419,
      0.9941882491111755,
      0.9954382181167603,
      0.9987286329269409,
      0.9970307350158691,
      0.9942778944969177,
      0.9986792206764221,
      0.9984272718429565,
      0.9956714510917664,
      0.9975916147232056,
      0.9992683529853821,
      0.9984485507011414,
      0.9982348084449768,
      0.9995753169059753,
      0.9995659589767456,
      0.9991633296012878,
      0.9990229606628418,
      0.998627781867981,
      0.9986540675163269,
      0.9992651343345642,
      0.9995221495628357,
      0.9994595050811768,
      0.9993961453437805,
      0.9994341731071472,
      0.9995162487030029,
      0.9995871186256409,
      0.9994945526123047,
      0.9990156888961792,
      0.9989309310913086,
      0.9965546727180481,
      0.9894205331802368,
      0.9893204569816589,
      0.9967252016067505,
      0.99470055103302,
      0.9864498376846313,
      0.990844190120697,
      0.9958518147468567,
      0.9893192052841187,
      0.9776526093482971,
      0.986024022102356,
      0.9862946271896362,
      0.9953315258026123,
      0.9969097971916199,
      0.9980431199073792,
      0.9966239929199219,
      0.9970798492431641,
      0.9983431100845337,
      0.9981799721717834,
      0.9964827299118042,
      0.9986556768417358,
      0.998988926410675,
      0.9979004859924316,
      0.9981057047843933,
      0.9989117980003357,
      0.9985470771789551
    ],
    [
      0.16673988103866577,
      0.18480902910232544,
      0.1826058030128479,
      0.17485564947128296,
      0.17515258491039276,
      0.17158380150794983,
      0.16552650928497314,
      0.16213607788085938,
      0.16114294528961182,
      0.15603718161582947,
      0.1613907814025879,
      0.15941065549850464,
      0.15329815447330475,
      0.15403489768505096,
      0.1608501374721527,
      0.1480262279510498,
      0.1519293487071991,
      0.15437741577625275,
      0.1622444987297058,
      0.1532514989376068,
      0.14514710009098053,
      0.1457468718290329,
      0.15389451384544373,
      0.15082012116909027,
      0.13996782898902893,
      0.13474030792713165,
      0.14996689558029175,
      0.14592136442661285,
      0.1377231776714325,
      0.1455250084400177,
      0.1565590798854828,
      0.1514378935098648,
      0.14260905981063843,
      0.14475060999393463,
      0.13804887235164642,
      0.13447965681552887,
      0.11951731890439987,
      0.13006125390529633,
      0.13351860642433167,
      0.12718349695205688,
      0.13337019085884094,
      0.14400053024291992,
      0.1416623443365097,
      0.13545817136764526,
      0.13095396757125854,
      0.1276877522468567,
      0.11750475317239761,
      0.11708998680114746,
      0.11014489084482193,
      0.10287420451641083,
      0.10017074644565582,
      0.10232870280742645,
      0.09288052469491959,
      0.08503110706806183,
      0.09396325796842575,
      0.09271512180566788,
      0.09129881858825684,
      0.09462930262088776,
      0.09868596494197845,
      0.09588740766048431,
      0.09652207046747208,
      0.10049033910036087,
      0.09793780744075775,
      0.10237453877925873,
      0.10427813231945038,
      0.10359220206737518,
      0.10236900299787521,
      0.10458003729581833,
      0.11436191946268082,
      0.11151031404733658,
      0.11814256012439728,
      0.12607203423976898,
      0.13006339967250824,
      0.12834325432777405,
      0.1308017373085022,
      0.13939565420150757,
      0.14848670363426208,
      0.15510304272174835,
      0.158493772149086,
      0.17748939990997314,
      0.20003026723861694,
      0.22583794593811035,
      0.2319876253604889,
      0.23638516664505005,
      0.25906652212142944,
      0.2755930423736572,
      0.9988704919815063,
      0.9990686774253845,
      0.9990196228027344,
      0.9990893602371216,
      0.9989402890205383,
      0.9983310103416443,
      0.9949844479560852,
      0.9762628674507141,
      0.9203143119812012,
      0.9323674440383911,
      0.8667502403259277,
      0.8667111992835999,
      0.862878680229187,
      0.9024993777275085,
      0.9256600141525269,
      0.977820098400116,
      0.9904947876930237,
      0.9969215393066406,
      0.997458815574646,
      0.9973883628845215,
      0.9977611899375916,
      0.9985051155090332,
      0.9983978271484375,
      0.996211051940918,
      0.9954085350036621,
      0.9810177087783813,
      0.958457350730896,
      0.9060124158859253,
      0.8847792148590088,
      0.8926965594291687,
      0.8821834325790405,
      0.8997383713722229,
      0.9108903408050537,
      0.9469128847122192,
      0.9303461909294128,
      0.9681131839752197,
      0.9551869034767151,
      0.9781461358070374,
      0.9763563871383667,
      0.9892390370368958,
      0.9920754432678223,
      0.9972244501113892,
      0.9934346079826355,
      0.994666337966919,
      0.9930623173713684,
      0.9818837642669678,
      0.9864030480384827,
      0.9964335560798645,
      0.9988760948181152,
      0.9993898272514343,
      0.9940093159675598,
      0.9986164569854736,
      0.9984713792800903,
      0.9994006752967834,
      0.9994717240333557,
      0.9945240616798401,
      0.9933290481567383,
      0.9948099255561829,
      0.9953467845916748,
      0.9926957488059998,
      0.9854860305786133,
      0.9865249395370483,
      0.9907158613204956,
      0.9883964657783508,
      0.9882150292396545,
      0.9965424537658691,
      0.9983364343643188,
      0.999243438243866,
      0.999646008014679,
      0.9994271397590637,
      0.999519944190979,
      0.9980447292327881,
      0.9979462623596191,
      0.9971234202384949,
      0.9978457689285278,
      0.9926725029945374,
      0.9869092702865601,
      0.9833440184593201,
      0.979769766330719,
      0.9739153385162354,
      0.963021457195282,
      0.9864602088928223,
      0.9972474575042725,
      0.9987373352050781,
      0.9994617104530334,
      0.998765766620636,
      0.9959374666213989,
      0.9899794459342957,
      0.9683629274368286,
      0.9323731660842896,
      0.8745326995849609,
      0.8324528336524963,
      0.8724115490913391,
      0.8996188640594482,
      0.961947500705719,
      0.983411967754364,
      0.9967654943466187,
      0.9972098469734192,
      0.9990400075912476,
      0.9992006421089172,
      0.999471127986908,
      0.9983571171760559,
      0.9974510669708252,
      0.9831898212432861,
      0.951108455657959,
      0.9631633758544922,
      0.9430379867553711,
      0.9769285321235657,
      0.9965702295303345,
      0.9976171255111694,
      0.998171865940094,
      0.9968660473823547,
      0.9957180619239807,
      0.9884747862815857,
      0.9767751097679138,
      0.9530071020126343,
      0.938302755355835,
      0.9358956813812256,
      0.9066610336303711,
      0.91932612657547,
      0.9623154997825623,
      0.9901956915855408,
      0.9757950305938721,
      0.989663302898407,
      0.9602686762809753,
      0.9989598989486694,
      0.998188316822052,
      0.9973163604736328,
      0.9989008903503418,
      0.9989759922027588,
      0.9988353252410889,
      0.999184787273407,
      0.9992398619651794,
      0.9993309378623962,
      0.9991262555122375,
      0.9979702234268188,
      0.9954056739807129,
      0.9865214824676514,
      0.9632877111434937,
      0.9194939732551575,
      0.9108012914657593,
      0.8892106413841248,
      0.8365418314933777,
      0.8165419101715088,
      0.8496547937393188,
      0.9017166495323181,
      0.9486633539199829,
      0.9637609124183655,
      0.9887750744819641,
      0.9913535714149475,
      0.9960097074508667,
      0.996834397315979,
      0.9964599013328552,
      0.9946537613868713,
      0.9866911172866821,
      0.9819045066833496,
      0.9848474264144897,
      0.9611980319023132,
      0.9527660608291626,
      0.925849974155426,
      0.8966126441955566,
      0.9255443811416626,
      0.8620414733886719,
      0.873834490776062,
      0.9026287198066711,
      0.8765934109687805,
      0.8209851980209351,
      0.8390226364135742,
      0.8811482191085815,
      0.8615303039550781,
      0.8120381832122803,
      0.8661215305328369,
      0.8818449378013611,
      0.8384093642234802,
      0.8174586296081543,
      0.8800556659698486,
      0.8714544773101807,
      0.818751335144043,
      0.8433778285980225,
      0.8974770307540894,
      0.8536648750305176,
      0.8216426372528076,
      0.8923535346984863,
      0.9248065948486328,
      0.8960648775100708,
      0.9262526035308838,
      0.96745765209198,
      0.9743610620498657,
      0.9903538227081299,
      0.9959573149681091,
      0.9987900257110596,
      0.9989810585975647,
      0.9974950551986694,
      0.9800531268119812,
      0.9872745275497437,
      0.9904363751411438,
      0.9841894507408142,
      0.9881467819213867,
      0.9929372668266296,
      0.9934037923812866,
      0.9874197840690613,
      0.9914800524711609,
      0.9951304793357849,
      0.9916446805000305,
      0.989321768283844,
      0.9894139766693115,
      0.9943973422050476,
      0.9919813275337219,
      0.9872660636901855,
      0.9896830916404724,
      0.9954208135604858,
      0.9926349520683289,
      0.988480269908905,
      0.9909822344779968,
      0.9954767227172852,
      0.9928504824638367,
      0.9884629249572754,
      0.9931877255439758,
      0.9965875148773193,
      0.9930275082588196,
      0.9855101108551025,
      0.9958939552307129,
      0.9975045919418335,
      0.9922535419464111,
      0.9891260266304016,
      0.997631847858429,
      0.9951301217079163,
      0.9897069931030273,
      0.9963061213493347,
      0.9975377321243286,
      0.9942896962165833,
      0.9954612255096436,
      0.9987444877624512,
      0.9971584677696228,
      0.9944489002227783,
      0.9986913204193115,
      0.9984902143478394,
      0.9958252310752869,
      0.9976367950439453,
      0.9993124008178711,
      0.9986087679862976,
      0.9984925389289856,
      0.9996433258056641,
      0.999616265296936,
      0.9992659687995911,
      0.999121904373169,
      0.9987750053405762,
      0.9987674355506897,
      0.9993201494216919,
      0.9995426535606384,
      0.9994866251945496,
      0.9994326233863831,
      0.9994837045669556,
      0.9995675683021545,
      0.9996586441993713,
      0.9995763301849365,
      0.9991223216056824,
      0.9990189075469971,
      0.9967697262763977,
      0.9896446466445923,
      0.9895637035369873,
      0.9968682527542114,
      0.9947530031204224,
      0.9862875938415527,
      0.9908283948898315,
      0.9957774877548218,
      0.988963782787323,
      0.9769972562789917,
      0.9859594106674194,
      0.9865238070487976,
      0.9955050349235535,
      0.9971981644630432,
      0.9983096122741699,
      0.9971233606338501,
      0.99751877784729,
      0.9986365437507629,
      0.9985315203666687,
      0.9971638321876526,
      0.9989516735076904,
      0.9992096424102783,
      0.9983944892883301,
      0.9985498189926147,
      0.999163806438446,
      0.9988544583320618
    ],
    [
      0.1765214204788208,
      0.20814946293830872,
      0.20827457308769226,
      0.19780990481376648,
      0.1981479823589325,
      0.18909992277622223,
      0.1863471120595932,
      0.18329934775829315,
      0.17603792250156403,
      0.17059212923049927,
      0.18214242160320282,
      0.17628829181194305,
      0.16546520590782166,
      0.16779670119285583,
      0.18002887070178986,
      0.16373276710510254,
      0.16011942923069,
      0.16523891687393188,
      0.17336685955524445,
      0.16532538831233978,
      0.15576958656311035,
      0.15343621373176575,
      0.16407552361488342,
      0.15915298461914062,
      0.1465744972229004,
      0.14154508709907532,
      0.15810421109199524,
      0.15601995587348938,
      0.14528119564056396,
      0.15208232402801514,
      0.16618013381958008,
      0.15866494178771973,
      0.14987501502037048,
      0.15529997646808624,
      0.15203197300434113,
      0.14533087611198425,
      0.13128219544887543,
      0.1419958919286728,
      0.15052732825279236,
      0.14228220283985138,
      0.1473623365163803,
      0.1544966846704483,
      0.15461017191410065,
      0.14759764075279236,
      0.14111840724945068,
      0.1352933943271637,
      0.12780174612998962,
      0.12657113373279572,
      0.11707457900047302,
      0.1082904189825058,
      0.10864679515361786,
      0.11254962533712387,
      0.10187053680419922,
      0.08961664885282516,
      0.09975095838308334,
      0.10269200801849365,
      0.09722695499658585,
      0.10249508917331696,
      0.1089615672826767,
      0.10575145483016968,
      0.10529671609401703,
      0.109843909740448,
      0.10974189639091492,
      0.11040875315666199,
      0.1152869239449501,
      0.111638143658638,
      0.11324763298034668,
      0.11826197057962418,
      0.12415996938943863,
      0.11889525502920151,
      0.12247215211391449,
      0.13176307082176208,
      0.1378006488084793,
      0.13498806953430176,
      0.13719402253627777,
      0.14841757714748383,
      0.1595219224691391,
      0.16547632217407227,
      0.17148320376873016,
      0.19137731194496155,
      0.2146296352148056,
      0.24188871681690216,
      0.2467544972896576,
      0.25556889176368713,
      0.27414053678512573,
      0.2938053011894226,
      0.9990180730819702,
      0.9991817474365234,
      0.9990924596786499,
      0.9991196990013123,
      0.9989693760871887,
      0.9983426332473755,
      0.9950000643730164,
      0.976264238357544,
      0.9202350378036499,
      0.9316699504852295,
      0.8653877973556519,
      0.8638679385185242,
      0.8599010109901428,
      0.899763286113739,
      0.9237818717956543,
      0.9771890640258789,
      0.9901084899902344,
      0.9970492720603943,
      0.9977167248725891,
      0.9978176355361938,
      0.998087465763092,
      0.9986448287963867,
      0.9985365867614746,
      0.996387243270874,
      0.9954363703727722,
      0.980373740196228,
      0.9574663639068604,
      0.9045760631561279,
      0.8830118775367737,
      0.8907684683799744,
      0.8791836500167847,
      0.8967331051826477,
      0.908177375793457,
      0.9439175724983215,
      0.9267972707748413,
      0.9662794470787048,
      0.9520574808120728,
      0.9764293432235718,
      0.9753795862197876,
      0.9892171621322632,
      0.9922346472740173,
      0.9973634481430054,
      0.9936033487319946,
      0.9947460293769836,
      0.9928748607635498,
      0.9814915060997009,
      0.9865233302116394,
      0.996618390083313,
      0.9989752769470215,
      0.9994489550590515,
      0.9945998787879944,
      0.9987818598747253,
      0.9985892176628113,
      0.99945467710495,
      0.9995392560958862,
      0.9952635765075684,
      0.994252622127533,
      0.9955737590789795,
      0.9960523247718811,
      0.9935407042503357,
      0.9867470860481262,
      0.9878113865852356,
      0.991331160068512,
      0.98867267370224,
      0.9885039329528809,
      0.9968924522399902,
      0.9985927939414978,
      0.9993608593940735,
      0.9996932744979858,
      0.9995169043540955,
      0.9995748400688171,
      0.9982894062995911,
      0.9981712102890015,
      0.9974119663238525,
      0.9980502128601074,
      0.9930208325386047,
      0.9873802661895752,
      0.9832974672317505,
      0.9793553352355957,
      0.9727259874343872,
      0.9603867530822754,
      0.9853379726409912,
      0.9971128702163696,
      0.9987373948097229,
      0.9995077252388,
      0.9988397359848022,
      0.9959271550178528,
      0.9895041584968567,
      0.9659453630447388,
      0.9287600517272949,
      0.8692876100540161,
      0.8283492922782898,
      0.8689969778060913,
      0.8966749310493469,
      0.9596600532531738,
      0.9817397594451904,
      0.9966225028038025,
      0.9970870018005371,
      0.9990503191947937,
      0.9992349743843079,
      0.999504029750824,
      0.9983561635017395,
      0.9974228143692017,
      0.9821767210960388,
      0.94806969165802,
      0.9601402282714844,
      0.9393196105957031,
      0.9751744270324707,
      0.9964326024055481,
      0.9977039098739624,
      0.9983078241348267,
      0.9970160722732544,
      0.9957292079925537,
      0.9879921674728394,
      0.9753090739250183,
      0.9507786631584167,
      0.936524510383606,
      0.9338130950927734,
      0.9048668146133423,
      0.9180126190185547,
      0.9615095853805542,
      0.9899817705154419,
      0.9751378893852234,
      0.9895110726356506,
      0.9596220254898071,
      0.9990610480308533,
      0.9984071850776672,
      0.9976351857185364,
      0.9990392923355103,
      0.9990756511688232,
      0.9988996982574463,
      0.9992470145225525,
      0.9993124008178711,
      0.9993985891342163,
      0.9991850852966309,
      0.9981029629707336,
      0.9955156445503235,
      0.986499011516571,
      0.9630109071731567,
      0.9170796871185303,
      0.9085928201675415,
      0.888072669506073,
      0.8333866596221924,
      0.8129299879074097,
      0.848997950553894,
      0.9016607999801636,
      0.9487321972846985,
      0.9636499881744385,
      0.9886705279350281,
      0.9912616014480591,
      0.9961190819740295,
      0.9970728158950806,
      0.9967925548553467,
      0.9952250123023987,
      0.9874638319015503,
      0.9822362661361694,
      0.984866201877594,
      0.9605887532234192,
      0.9514904618263245,
      0.9247232675552368,
      0.8966779708862305,
      0.9256421327590942,
      0.8602873086929321,
      0.8729000091552734,
      0.9024668335914612,
      0.8752619624137878,
      0.8152804374694824,
      0.8353245854377747,
      0.8803402185440063,
      0.8581173419952393,
      0.8066502809524536,
      0.8638357520103455,
      0.8803091049194336,
      0.8370704054832458,
      0.8176547288894653,
      0.8778375387191772,
      0.8693791031837463,
      0.8150853514671326,
      0.8414573669433594,
      0.8957331776618958,
      0.8514906167984009,
      0.820516049861908,
      0.8903919458389282,
      0.9224445819854736,
      0.891846776008606,
      0.9223463535308838,
      0.965941309928894,
      0.9728652238845825,
      0.9902850985527039,
      0.9961340427398682,
      0.9989836812019348,
      0.9991583228111267,
      0.9979429244995117,
      0.9822291731834412,
      0.9891656041145325,
      0.9917500019073486,
      0.9861969351768494,
      0.9893383383750916,
      0.9936062097549438,
      0.9941359162330627,
      0.9884856939315796,
      0.9920682907104492,
      0.9956550598144531,
      0.9925165176391602,
      0.9901710152626038,
      0.9899880886077881,
      0.9950520396232605,
      0.9927594065666199,
      0.9880352020263672,
      0.9906787276268005,
      0.9958851933479309,
      0.9936782717704773,
      0.9892784357070923,
      0.9908433556556702,
      0.9956805109977722,
      0.9934743642807007,
      0.988662600517273,
      0.9932399988174438,
      0.9968971610069275,
      0.9935958385467529,
      0.9856363534927368,
      0.9960759878158569,
      0.9977275133132935,
      0.9927260279655457,
      0.989569902420044,
      0.9978278875350952,
      0.995673418045044,
      0.9900111556053162,
      0.9964839816093445,
      0.9977389574050903,
      0.9947240352630615,
      0.9957605004310608,
      0.9988523125648499,
      0.9974365830421448,
      0.9949995875358582,
      0.998802900314331,
      0.9986518621444702,
      0.9961802959442139,
      0.9979285597801208,
      0.9994015097618103,
      0.9988242387771606,
      0.9987916946411133,
      0.9997212290763855,
      0.9996804594993591,
      0.9993920922279358,
      0.999250590801239,
      0.9989498853683472,
      0.998908281326294,
      0.9993934631347656,
      0.9995800256729126,
      0.9995328187942505,
      0.9994920492172241,
      0.9995477795600891,
      0.9996318221092224,
      0.9997329711914062,
      0.999664843082428,
      0.9992526769638062,
      0.9991407990455627,
      0.9970492720603943,
      0.9900662899017334,
      0.9900848865509033,
      0.9971552491188049,
      0.9949585199356079,
      0.9866558909416199,
      0.9912264347076416,
      0.9959458708763123,
      0.9890415072441101,
      0.9774026274681091,
      0.9869859218597412,
      0.987631618976593,
      0.9960072636604309,
      0.9976492524147034,
      0.9986621141433716,
      0.9977196455001831,
      0.9980480670928955,
      0.9989648461341858,
      0.9989116787910461,
      0.9978742003440857,
      0.999241828918457,
      0.9994281530380249,
      0.9988672137260437,
      0.9989694356918335,
      0.9994003772735596,
      0.999151885509491
    ],
    [
      0.19564414024353027,
      0.22557926177978516,
      0.24193811416625977,
      0.23604801297187805,
      0.2286498248577118,
      0.22427310049533844,
      0.22629745304584503,
      0.22619317471981049,
      0.20832158625125885,
      0.19948440790176392,
      0.2187853753566742,
      0.20571357011795044,
      0.18767669796943665,
      0.19282549619674683,
      0.21138541400432587,
      0.1892355978488922,
      0.1762610226869583,
      0.1832561045885086,
      0.1920323371887207,
      0.18408489227294922,
      0.16892597079277039,
      0.16440901160240173,
      0.18125157058238983,
      0.1713871955871582,
      0.15993225574493408,
      0.15309712290763855,
      0.174009308218956,
      0.17191576957702637,
      0.1580726057291031,
      0.16639412939548492,
      0.18090462684631348,
      0.17109550535678864,
      0.16060331463813782,
      0.1730319857597351,
      0.16922999918460846,
      0.16317114233970642,
      0.15197469294071198,
      0.15914581716060638,
      0.16663172841072083,
      0.16033904254436493,
      0.16409924626350403,
      0.16800233721733093,
      0.17015138268470764,
      0.16071531176567078,
      0.15451908111572266,
      0.14770732820034027,
      0.13663797080516815,
      0.13760784268379211,
      0.12904512882232666,
      0.11782588064670563,
      0.12071307003498077,
      0.12328265607357025,
      0.1164831817150116,
      0.10052721202373505,
      0.117416612803936,
      0.12115895748138428,
      0.11416749656200409,
      0.11292947828769684,
      0.12410366535186768,
      0.12500180304050446,
      0.12086435407400131,
      0.12311679869890213,
      0.1231033205986023,
      0.12841759622097015,
      0.13137002289295197,
      0.12968674302101135,
      0.1353609263896942,
      0.13835680484771729,
      0.13905850052833557,
      0.13564611971378326,
      0.13076148927211761,
      0.14072757959365845,
      0.15070682764053345,
      0.14823481440544128,
      0.15218684077262878,
      0.16227246820926666,
      0.1743258833885193,
      0.18286636471748352,
      0.19032490253448486,
      0.2075500786304474,
      0.23285651206970215,
      0.2612029016017914,
      0.2673155665397644,
      0.2767384648323059,
      0.29788532853126526,
      0.31838324666023254,
      0.9992020130157471,
      0.9993387460708618,
      0.9992331862449646,
      0.999168872833252,
      0.9990133047103882,
      0.9983170628547668,
      0.9948553442955017,
      0.9752927422523499,
      0.9195235967636108,
      0.9298372864723206,
      0.8674883842468262,
      0.8631280660629272,
      0.8593533039093018,
      0.8994925022125244,
      0.9231787919998169,
      0.9768686294555664,
      0.9897234439849854,
      0.9972926378250122,
      0.9980817437171936,
      0.9983645677566528,
      0.998493492603302,
      0.9988279342651367,
      0.9987497925758362,
      0.9967276453971863,
      0.9955416321754456,
      0.9799779057502747,
      0.9557788372039795,
      0.9045791029930115,
      0.8810412883758545,
      0.8898952007293701,
      0.8780470490455627,
      0.8953326940536499,
      0.9073139429092407,
      0.9429579973220825,
      0.9257131218910217,
      0.9654243588447571,
      0.9505762457847595,
      0.9757037162780762,
      0.9750755429267883,
      0.9896916151046753,
      0.992687463760376,
      0.9976393580436707,
      0.9939790964126587,
      0.9949524402618408,
      0.992811918258667,
      0.9811531901359558,
      0.9867230653762817,
      0.9969287514686584,
      0.9991067051887512,
      0.9995231628417969,
      0.9953442811965942,
      0.998984694480896,
      0.9987431764602661,
      0.9995232820510864,
      0.9996219873428345,
      0.99615478515625,
      0.995375394821167,
      0.9964909553527832,
      0.9968905448913574,
      0.99463951587677,
      0.98845374584198,
      0.989440381526947,
      0.9922123551368713,
      0.9893521070480347,
      0.9889306426048279,
      0.997321605682373,
      0.998878002166748,
      0.9994997382164001,
      0.9997522830963135,
      0.9996222257614136,
      0.9996510148048401,
      0.9986281394958496,
      0.9984908699989319,
      0.997896671295166,
      0.9983862042427063,
      0.9938538074493408,
      0.9883025288581848,
      0.9835991263389587,
      0.9792180061340332,
      0.9718226790428162,
      0.958021879196167,
      0.9843542575836182,
      0.9970139265060425,
      0.9987642765045166,
      0.9995723366737366,
      0.9989821314811707,
      0.9960818886756897,
      0.9892330169677734,
      0.9641815423965454,
      0.9265697598457336,
      0.8682892322540283,
      0.8285448551177979,
      0.8689744472503662,
      0.8962574005126953,
      0.9588138461112976,
      0.9807943105697632,
      0.9966396689414978,
      0.9971156120300293,
      0.9990943670272827,
      0.9992948770523071,
      0.9995496869087219,
      0.9983778595924377,
      0.997425377368927,
      0.9815564155578613,
      0.9459578394889832,
      0.9578466415405273,
      0.9372706413269043,
      0.9739044308662415,
      0.9964356422424316,
      0.9979001879692078,
      0.9985249638557434,
      0.997210681438446,
      0.9959098696708679,
      0.9878612160682678,
      0.974733293056488,
      0.9500532150268555,
      0.9364223480224609,
      0.9323804378509521,
      0.903832733631134,
      0.9167876243591309,
      0.9600193500518799,
      0.9894647598266602,
      0.9740146398544312,
      0.9894562363624573,
      0.9601459503173828,
      0.9992005228996277,
      0.9987369775772095,
      0.9981048703193665,
      0.9992347955703735,
      0.9992030262947083,
      0.9989679455757141,
      0.999329686164856,
      0.9994074702262878,
      0.9994969964027405,
      0.9992721676826477,
      0.9983419179916382,
      0.9957405924797058,
      0.9863228797912598,
      0.9622796177864075,
      0.9155033826828003,
      0.9062941670417786,
      0.886359453201294,
      0.8327584266662598,
      0.812180757522583,
      0.8481746315956116,
      0.9011602997779846,
      0.9480618238449097,
      0.9625272750854492,
      0.9881776571273804,
      0.9910773634910583,
      0.9963234663009644,
      0.997469425201416,
      0.9972419738769531,
      0.9959603548049927,
      0.9885862469673157,
      0.9827265739440918,
      0.984861433506012,
      0.9595091342926025,
      0.949612021446228,
      0.9229459762573242,
      0.8962458968162537,
      0.9247887134552002,
      0.8580549955368042,
      0.8692418336868286,
      0.90255206823349,
      0.8743082284927368,
      0.810025691986084,
      0.8310790657997131,
      0.8797053098678589,
      0.8538419604301453,
      0.8020893335342407,
      0.8638896942138672,
      0.8805512189865112,
      0.8314211368560791,
      0.8159964084625244,
      0.877864420413971,
      0.8698297739028931,
      0.8153003454208374,
      0.8440006971359253,
      0.8972142934799194,
      0.8528470396995544,
      0.8214559555053711,
      0.8921021223068237,
      0.923193097114563,
      0.8918247222900391,
      0.9211010336875916,
      0.9653265476226807,
      0.9718598127365112,
      0.9903187155723572,
      0.9963802695274353,
      0.9991795420646667,
      0.9993560910224915,
      0.9984255433082581,
      0.9851917624473572,
      0.99142986536026,
      0.993474543094635,
      0.9888017177581787,
      0.9910355806350708,
      0.994633674621582,
      0.9952173233032227,
      0.990273654460907,
      0.9930442571640015,
      0.9964456558227539,
      0.9938671588897705,
      0.9916713833808899,
      0.9915470480918884,
      0.996151328086853,
      0.9943274855613708,
      0.9898682832717896,
      0.992072582244873,
      0.9966679811477661,
      0.9953790903091431,
      0.9910174012184143,
      0.9914194345474243,
      0.9963565468788147,
      0.9949389696121216,
      0.9895098209381104,
      0.9934327602386475,
      0.9974528551101685,
      0.9944608211517334,
      0.9856986999511719,
      0.996125340461731,
      0.9979673624038696,
      0.9931702613830566,
      0.9894542098045349,
      0.9979943037033081,
      0.9962121248245239,
      0.9903603196144104,
      0.9966119527816772,
      0.9980347752571106,
      0.9953309893608093,
      0.9960821866989136,
      0.9989621639251709,
      0.9979387521743774,
      0.9958971738815308,
      0.9989793300628662,
      0.9989322423934937,
      0.9969956278800964,
      0.9983987808227539,
      0.9995227456092834,
      0.9991012811660767,
      0.99912428855896,
      0.9997974038124084,
      0.9997521042823792,
      0.9995468258857727,
      0.9994217753410339,
      0.9991781711578369,
      0.9991176724433899,
      0.999494731426239,
      0.9996323585510254,
      0.9995936155319214,
      0.9995774626731873,
      0.9996282458305359,
      0.9997050762176514,
      0.9998053908348083,
      0.9997516870498657,
      0.9993987083435059,
      0.9992821216583252,
      0.9973883032798767,
      0.990447998046875,
      0.9905325770378113,
      0.9974557757377625,
      0.9951475858688354,
      0.9867255687713623,
      0.9914888739585876,
      0.9961066246032715,
      0.9888119697570801,
      0.977482795715332,
      0.9879521131515503,
      0.9887949824333191,
      0.9966017007827759,
      0.9981996417045593,
      0.9990705251693726,
      0.9984480738639832,
      0.9986430406570435,
      0.9993082880973816,
      0.9992950558662415,
      0.9986115097999573,
      0.9995132684707642,
      0.9996243119239807,
      0.9992908835411072,
      0.9993410706520081,
      0.9996048212051392,
      0.9994251728057861
    ],
    [
      0.23387616872787476,
      0.27078554034233093,
      0.28478536009788513,
      0.2778143882751465,
      0.2724674344062805,
      0.2591428756713867,
      0.2597138285636902,
      0.266018271446228,
      0.23623807728290558,
      0.225649893283844,
      0.24538108706474304,
      0.2378559112548828,
      0.20941263437271118,
      0.21417798101902008,
      0.23264530301094055,
      0.2105826437473297,
      0.19263681769371033,
      0.1994355320930481,
      0.21423658728599548,
      0.2027546465396881,
      0.18591317534446716,
      0.17987723648548126,
      0.19772207736968994,
      0.18769735097885132,
      0.17390784621238708,
      0.16514477133750916,
      0.18648730218410492,
      0.1852668821811676,
      0.1699175238609314,
      0.1806715726852417,
      0.19707447290420532,
      0.18691420555114746,
      0.1746654212474823,
      0.19502024352550507,
      0.19488467276096344,
      0.18678618967533112,
      0.17863401770591736,
      0.18962129950523376,
      0.19165751338005066,
      0.1796913892030716,
      0.18536648154258728,
      0.19261226058006287,
      0.18960121273994446,
      0.17774832248687744,
      0.17464353144168854,
      0.1689685583114624,
      0.14809876680374146,
      0.14994648098945618,
      0.14629603922367096,
      0.13060817122459412,
      0.13107821345329285,
      0.13970330357551575,
      0.1358499675989151,
      0.11946374922990799,
      0.13316947221755981,
      0.13645358383655548,
      0.13419882953166962,
      0.12577976286411285,
      0.13263413310050964,
      0.141485333442688,
      0.13862153887748718,
      0.13547338545322418,
      0.13609318435192108,
      0.147002711892128,
      0.143478661775589,
      0.14614969491958618,
      0.1525070071220398,
      0.15490150451660156,
      0.1534852385520935,
      0.15004506707191467,
      0.14841102063655853,
      0.15865004062652588,
      0.1707446426153183,
      0.16644638776779175,
      0.1685253232717514,
      0.18095985054969788,
      0.1909218728542328,
      0.20305302739143372,
      0.21270614862442017,
      0.23331984877586365,
      0.2583855986595154,
      0.29152464866638184,
      0.293300986289978,
      0.2969457805156708,
      0.310657799243927,
      0.3424544930458069,
      0.99941486120224,
      0.9995383024215698,
      0.9994196891784668,
      0.9992595314979553,
      0.9990899562835693,
      0.9982799887657166,
      0.9947072863578796,
      0.9742948412895203,
      0.9190526008605957,
      0.9297521114349365,
      0.8646547794342041,
      0.8620449900627136,
      0.8588789701461792,
      0.8987534642219543,
      0.921978235244751,
      0.9762703776359558,
      0.9891064167022705,
      0.9975346922874451,
      0.9984519481658936,
      0.9988981485366821,
      0.9988945722579956,
      0.999055027961731,
      0.999000072479248,
      0.9971394538879395,
      0.995694100856781,
      0.9797071814537048,
      0.9545130729675293,
      0.9039150476455688,
      0.8796378374099731,
      0.8866891860961914,
      0.8747161626815796,
      0.8932101726531982,
      0.9052575826644897,
      0.9410752058029175,
      0.9234057664871216,
      0.9638028144836426,
      0.9479603171348572,
      0.9742592573165894,
      0.9743922352790833,
      0.9902339577674866,
      0.9932708740234375,
      0.9979651570320129,
      0.9943217039108276,
      0.9952284693717957,
      0.9928064942359924,
      0.9809014797210693,
      0.987223207950592,
      0.9973430633544922,
      0.9992591738700867,
      0.9995930790901184,
      0.9961729049682617,
      0.9992009401321411,
      0.9989410042762756,
      0.9996011853218079,
      0.9997004866600037,
      0.9972496628761292,
      0.9968240261077881,
      0.9976019859313965,
      0.9978532791137695,
      0.9959039688110352,
      0.9906144738197327,
      0.9916894435882568,
      0.9936414361000061,
      0.9908342361450195,
      0.9902195930480957,
      0.9979798793792725,
      0.9992061853408813,
      0.9996343851089478,
      0.9998072981834412,
      0.99970942735672,
      0.999729335308075,
      0.9989252686500549,
      0.9988268613815308,
      0.9984039664268494,
      0.9987560510635376,
      0.9948895573616028,
      0.989558219909668,
      0.9840673208236694,
      0.9789150357246399,
      0.9705657362937927,
      0.9551970958709717,
      0.9832175374031067,
      0.9969210028648376,
      0.9988128542900085,
      0.9996420741081238,
      0.9991077780723572,
      0.996258020401001,
      0.9888920783996582,
      0.9618434906005859,
      0.9223660230636597,
      0.8657952547073364,
      0.8264485597610474,
      0.8674036860466003,
      0.8961656093597412,
      0.9572018384933472,
      0.9791512489318848,
      0.9965680837631226,
      0.9971011877059937,
      0.9991551637649536,
      0.9993982315063477,
      0.9996250867843628,
      0.9984885454177856,
      0.9975694417953491,
      0.9814558625221252,
      0.9441890716552734,
      0.9555541276931763,
      0.9353203177452087,
      0.9734864830970764,
      0.9965065121650696,
      0.9981544613838196,
      0.998749852180481,
      0.9973637461662292,
      0.9959403872489929,
      0.9871147274971008,
      0.9733312129974365,
      0.9479564428329468,
      0.9351354837417603,
      0.9300727844238281,
      0.9007581472396851,
      0.9146867990493774,
      0.9581444263458252,
      0.9891796708106995,
      0.9730743169784546,
      0.9896285533905029,
      0.9614155292510986,
      0.9993652701377869,
      0.9991052746772766,
      0.9986327290534973,
      0.9994456171989441,
      0.9993554353713989,
      0.9990598559379578,
      0.9994308352470398,
      0.9995220303535461,
      0.9996138215065002,
      0.9993858933448792,
      0.9986406564712524,
      0.9961074590682983,
      0.9864045977592468,
      0.9619744420051575,
      0.9137634634971619,
      0.9032678604125977,
      0.884397029876709,
      0.8310286998748779,
      0.8101345300674438,
      0.846092939376831,
      0.9005843997001648,
      0.9473429322242737,
      0.9613064527511597,
      0.9875945448875427,
      0.9910278916358948,
      0.9966552257537842,
      0.9980239868164062,
      0.9978918433189392,
      0.9969344735145569,
      0.9906539916992188,
      0.9842653870582581,
      0.9852471947669983,
      0.9583861231803894,
      0.9475876092910767,
      0.9211764335632324,
      0.8956313133239746,
      0.9236664175987244,
      0.856315016746521,
      0.8697762489318848,
      0.9006906747817993,
      0.8726487755775452,
      0.805347204208374,
      0.8300949335098267,
      0.8788650035858154,
      0.8517706990242004,
      0.7980461120605469,
      0.8589295148849487,
      0.8789756894111633,
      0.8251649737358093,
      0.8129999041557312,
      0.8766604661941528,
      0.8679750561714172,
      0.8128776550292969,
      0.8467341661453247,
      0.8994356989860535,
      0.8531779646873474,
      0.8247971534729004,
      0.8963891267776489,
      0.9252994060516357,
      0.8923071026802063,
      0.9208290576934814,
      0.9659729599952698,
      0.9723250865936279,
      0.9911744594573975,
      0.997088611125946,
      0.9994471073150635,
      0.9995786547660828,
      0.9989970326423645,
      0.9892936944961548,
      0.9942277669906616,
      0.9957503080368042,
      0.9923404455184937,
      0.9936335682868958,
      0.9966714978218079,
      0.9970168471336365,
      0.9933933019638062,
      0.9948905110359192,
      0.9978018999099731,
      0.9961713552474976,
      0.9943111538887024,
      0.9943222403526306,
      0.9975799918174744,
      0.9969598054885864,
      0.9938511252403259,
      0.9940404295921326,
      0.9974836111068726,
      0.9972406029701233,
      0.9935513138771057,
      0.9922364354133606,
      0.9972078204154968,
      0.996802568435669,
      0.9909107089042664,
      0.9939074516296387,
      0.997982382774353,
      0.9953869581222534,
      0.9856531620025635,
      0.9960999488830566,
      0.9982571601867676,
      0.9937594532966614,
      0.9893456101417542,
      0.9982010722160339,
      0.9968268871307373,
      0.9908744692802429,
      0.9968332648277283,
      0.9984206557273865,
      0.996233344078064,
      0.9965634942054749,
      0.999122142791748,
      0.9985649585723877,
      0.9970352649688721,
      0.9992124438285828,
      0.9992541670799255,
      0.9979469776153564,
      0.9988942742347717,
      0.9996364116668701,
      0.9993690848350525,
      0.999384343624115,
      0.9998563528060913,
      0.9998175501823425,
      0.9996895790100098,
      0.9996020793914795,
      0.999427318572998,
      0.9993802905082703,
      0.9996495246887207,
      0.9997003078460693,
      0.9996816515922546,
      0.9996806383132935,
      0.9997275471687317,
      0.99978107213974,
      0.9998629093170166,
      0.9998219609260559,
      0.9995496869087219,
      0.9994468688964844,
      0.9978556036949158,
      0.9911139607429504,
      0.9910688400268555,
      0.9977638125419617,
      0.9954245686531067,
      0.9868305921554565,
      0.9917740821838379,
      0.9963716864585876,
      0.9887769222259521,
      0.9776081442832947,
      0.9890106320381165,
      0.9899746179580688,
      0.9971792697906494,
      0.9986786246299744,
      0.9993979930877686,
      0.9990320205688477,
      0.9991258382797241,
      0.999557614326477,
      0.9995498657226562,
      0.9990846514701843,
      0.9996853470802307,
      0.9997559785842896,
      0.9995468258857727,
      0.9995692372322083,
      0.9997404217720032,
      0.9996095895767212
    ],
    [
      0.28212445974349976,
      0.32046377658843994,
      0.32865390181541443,
      0.32742956280708313,
      0.32377541065216064,
      0.30060848593711853,
      0.2988772392272949,
      0.3067464828491211,
      0.2725749909877777,
      0.2588951587677002,
      0.27573588490486145,
      0.26554232835769653,
      0.23476946353912354,
      0.23872482776641846,
      0.26183632016181946,
      0.2385758012533188,
      0.21387800574302673,
      0.22628849744796753,
      0.24322864413261414,
      0.23271989822387695,
      0.2169211208820343,
      0.20966079831123352,
      0.22740508615970612,
      0.2165432870388031,
      0.196373850107193,
      0.18783214688301086,
      0.21164366602897644,
      0.21484240889549255,
      0.19338372349739075,
      0.20748023688793182,
      0.22264178097248077,
      0.2122243046760559,
      0.20076049864292145,
      0.22178955376148224,
      0.22304897010326385,
      0.212919220328331,
      0.2029057741165161,
      0.2133006751537323,
      0.21145325899124146,
      0.19928814470767975,
      0.20879285037517548,
      0.2184111773967743,
      0.21161948144435883,
      0.19630572199821472,
      0.19977198541164398,
      0.20172947645187378,
      0.16961811482906342,
      0.17424091696739197,
      0.1733892560005188,
      0.15616387128829956,
      0.15190193057060242,
      0.16605307161808014,
      0.1703939586877823,
      0.15275025367736816,
      0.15510237216949463,
      0.15677446126937866,
      0.1584344357252121,
      0.1448095440864563,
      0.1534682810306549,
      0.16515249013900757,
      0.15989449620246887,
      0.15719139575958252,
      0.15983262658119202,
      0.17294760048389435,
      0.16768106818199158,
      0.16966918110847473,
      0.17803744971752167,
      0.17462357878684998,
      0.17421741783618927,
      0.17323601245880127,
      0.1679365634918213,
      0.17776629328727722,
      0.19614824652671814,
      0.18728521466255188,
      0.18702198565006256,
      0.20508849620819092,
      0.21975627541542053,
      0.2226489782333374,
      0.23875385522842407,
      0.2612910270690918,
      0.28433018922805786,
      0.31492239236831665,
      0.31889820098876953,
      0.3182443380355835,
      0.330416202545166,
      0.3786075711250305,
      0.9995951056480408,
      0.9997237324714661,
      0.9996256828308105,
      0.9993926882743835,
      0.9992188215255737,
      0.9982831478118896,
      0.9945761561393738,
      0.9735219478607178,
      0.9188439846038818,
      0.9291666746139526,
      0.8638591766357422,
      0.8605976700782776,
      0.8557353019714355,
      0.8976964950561523,
      0.9202778339385986,
      0.9753613471984863,
      0.9882359504699707,
      0.9977485537528992,
      0.9987901449203491,
      0.9992592334747314,
      0.9992327094078064,
      0.9992896914482117,
      0.9992257952690125,
      0.9975906014442444,
      0.995829701423645,
      0.9790564179420471,
      0.9526517987251282,
      0.9022615551948547,
      0.8761863708496094,
      0.8830141425132751,
      0.8711632490158081,
      0.8882847428321838,
      0.9015998840332031,
      0.9386469125747681,
      0.9200618863105774,
      0.9615806341171265,
      0.9444308280944824,
      0.9726705551147461,
      0.974023163318634,
      0.9914366602897644,
      0.9944649934768677,
      0.9984344244003296,
      0.9950788617134094,
      0.9956544041633606,
      0.9927257299423218,
      0.9808930158615112,
      0.987933874130249,
      0.9978712201118469,
      0.9994279742240906,
      0.9996797442436218,
      0.9970868825912476,
      0.9994187355041504,
      0.9991805553436279,
      0.9996947646141052,
      0.9997765421867371,
      0.998313307762146,
      0.9982081651687622,
      0.9986146688461304,
      0.9987278580665588,
      0.9971769452095032,
      0.9930999279022217,
      0.9943720102310181,
      0.9954450726509094,
      0.9929383993148804,
      0.9923542141914368,
      0.9986474514007568,
      0.9994979500770569,
      0.999752402305603,
      0.9998595118522644,
      0.9997900128364563,
      0.9998031854629517,
      0.9992111921310425,
      0.9991653561592102,
      0.9989379048347473,
      0.999144434928894,
      0.9961260557174683,
      0.9911835789680481,
      0.9847133159637451,
      0.9784520864486694,
      0.9685962200164795,
      0.9522252678871155,
      0.9816253185272217,
      0.996827244758606,
      0.9988809823989868,
      0.9997159838676453,
      0.9992849826812744,
      0.996527373790741,
      0.9884842038154602,
      0.9585526585578918,
      0.9178495407104492,
      0.8618890047073364,
      0.819174587726593,
      0.8647025227546692,
      0.8955528140068054,
      0.9543374180793762,
      0.9768310785293579,
      0.9964630603790283,
      0.9971264004707336,
      0.9992362260818481,
      0.9995023608207703,
      0.9997144937515259,
      0.9986633658409119,
      0.9977709650993347,
      0.9815049767494202,
      0.9426515102386475,
      0.9526429176330566,
      0.9327540397644043,
      0.9724675416946411,
      0.996489405632019,
      0.9983645081520081,
      0.9989606738090515,
      0.9976259469985962,
      0.9960983991622925,
      0.9864489436149597,
      0.9711209535598755,
      0.9446003437042236,
      0.931915283203125,
      0.926758348941803,
      0.8956795930862427,
      0.9110664129257202,
      0.9566189050674438,
      0.9886111617088318,
      0.9715328216552734,
      0.9896934032440186,
      0.9621660709381104,
      0.9995338320732117,
      0.9994487762451172,
      0.9991241693496704,
      0.9996445775032043,
      0.9995216727256775,
      0.9991852045059204,
      0.9995449781417847,
      0.9996370673179626,
      0.9997362494468689,
      0.9995215535163879,
      0.9990047216415405,
      0.9965789318084717,
      0.9864057898521423,
      0.9617247581481934,
      0.9114784002304077,
      0.8999173641204834,
      0.8825463056564331,
      0.8299265503883362,
      0.8071739673614502,
      0.8454266786575317,
      0.9000169038772583,
      0.9459100961685181,
      0.9596507549285889,
      0.9865873456001282,
      0.9910864233970642,
      0.9971489310264587,
      0.9986220002174377,
      0.9985867142677307,
      0.9979000091552734,
      0.9930346012115479,
      0.9866228699684143,
      0.9862304329872131,
      0.9577639698982239,
      0.9454644918441772,
      0.9192580580711365,
      0.8948817253112793,
      0.9235352873802185,
      0.8534113764762878,
      0.8680441379547119,
      0.8994808793067932,
      0.8677222728729248,
      0.7973834276199341,
      0.8266003131866455,
      0.8728552460670471,
      0.8439466953277588,
      0.7898164391517639,
      0.8534690141677856,
      0.8731071352958679,
      0.8096502423286438,
      0.8026937246322632,
      0.8731539249420166,
      0.860743522644043,
      0.8030825853347778,
      0.8474912643432617,
      0.899749755859375,
      0.854731023311615,
      0.8277585506439209,
      0.8995773196220398,
      0.9267069101333618,
      0.8933953642845154,
      0.9209380745887756,
      0.9664611220359802,
      0.9741157293319702,
      0.9927451014518738,
      0.9980314373970032,
      0.9996767044067383,
      0.9997562170028687,
      0.9994480609893799,
      0.9934217929840088,
      0.9966728687286377,
      0.9976850152015686,
      0.995510995388031,
      0.9963730573654175,
      0.9983855485916138,
      0.9984613656997681,
      0.9963064193725586,
      0.9969212412834167,
      0.9988800883293152,
      0.9980574250221252,
      0.9967674612998962,
      0.9967426061630249,
      0.9986225366592407,
      0.9985550045967102,
      0.9968816637992859,
      0.9954715967178345,
      0.9981131553649902,
      0.998426616191864,
      0.9950464367866516,
      0.9921712875366211,
      0.9976628422737122,
      0.9978794455528259,
      0.9913589358329773,
      0.9938258528709412,
      0.9983615279197693,
      0.996153712272644,
      0.9848630428314209,
      0.9960096478462219,
      0.9985576868057251,
      0.9942675232887268,
      0.9892879724502563,
      0.9984559416770935,
      0.9975081086158752,
      0.9918588399887085,
      0.9970175623893738,
      0.9988042116165161,
      0.9971036314964294,
      0.9969669580459595,
      0.9993183016777039,
      0.9991064667701721,
      0.9980794191360474,
      0.9994468092918396,
      0.9995527863502502,
      0.9988689422607422,
      0.9993216395378113,
      0.9997397065162659,
      0.9995896220207214,
      0.9995726943016052,
      0.9998989105224609,
      0.999867856502533,
      0.9997888207435608,
      0.9997352361679077,
      0.9996170401573181,
      0.999606728553772,
      0.9997827410697937,
      0.9997783303260803,
      0.9997833967208862,
      0.999778151512146,
      0.9998121857643127,
      0.9998429417610168,
      0.9999068379402161,
      0.9998779892921448,
      0.9996889233589172,
      0.9996169805526733,
      0.99839848279953,
      0.9921271204948425,
      0.9919977188110352,
      0.9982268810272217,
      0.9958567023277283,
      0.9870768189430237,
      0.9922081828117371,
      0.996685266494751,
      0.9885880351066589,
      0.9773804545402527,
      0.9900546073913574,
      0.9912627935409546,
      0.9978325963020325,
      0.9991189241409302,
      0.9996413588523865,
      0.9994385242462158,
      0.999478280544281,
      0.9997342824935913,
      0.9997271299362183,
      0.9994227290153503,
      0.9998070001602173,
      0.9998502135276794,
      0.9997208118438721,
      0.9997321963310242,
      0.9998377561569214,
      0.9997353553771973
    ],
    [
      0.311153769493103,
      0.36516037583351135,
      0.3706909716129303,
      0.38145169615745544,
      0.3716946244239807,
      0.35901445150375366,
      0.35906434059143066,
      0.36563384532928467,
      0.33581459522247314,
      0.3015596866607666,
      0.32688000798225403,
      0.31582245230674744,
      0.2748909592628479,
      0.2711235284805298,
      0.3008420169353485,
      0.2783602774143219,
      0.24859437346458435,
      0.2638370394706726,
      0.28545132279396057,
      0.2736218571662903,
      0.2587651312351227,
      0.2520081400871277,
      0.277152419090271,
      0.2744813561439514,
      0.2497352659702301,
      0.24097250401973724,
      0.278037965297699,
      0.2706073224544525,
      0.24234142899513245,
      0.2540005147457123,
      0.27604132890701294,
      0.25179094076156616,
      0.23756474256515503,
      0.2528194487094879,
      0.255001038312912,
      0.245548814535141,
      0.2353370636701584,
      0.24445220828056335,
      0.24593055248260498,
      0.23322123289108276,
      0.23781949281692505,
      0.2561344802379608,
      0.24501976370811462,
      0.23599639534950256,
      0.24561749398708344,
      0.24259912967681885,
      0.21457578241825104,
      0.2160802185535431,
      0.21783703565597534,
      0.1956750452518463,
      0.18596211075782776,
      0.20235837996006012,
      0.21175548434257507,
      0.188322514295578,
      0.18333494663238525,
      0.19237273931503296,
      0.1973019689321518,
      0.17900384962558746,
      0.1905250996351242,
      0.20566540956497192,
      0.19355598092079163,
      0.1941838562488556,
      0.19509729743003845,
      0.2008027285337448,
      0.19779491424560547,
      0.20025357604026794,
      0.20938579738140106,
      0.20449325442314148,
      0.20417660474777222,
      0.20515121519565582,
      0.1951555460691452,
      0.20416533946990967,
      0.22563284635543823,
      0.2133343517780304,
      0.2097867876291275,
      0.22667869925498962,
      0.2397674322128296,
      0.2324865758419037,
      0.2456226944923401,
      0.2677873373031616,
      0.2761828601360321,
      0.30176374316215515,
      0.31553202867507935,
      0.31401169300079346,
      0.3313429355621338,
      0.38621512055397034,
      0.999700129032135,
      0.999822199344635,
      0.9997506737709045,
      0.9995068311691284,
      0.9993457198143005,
      0.9983372688293457,
      0.9945870041847229,
      0.9734933972358704,
      0.9202576875686646,
      0.9296976923942566,
      0.8641137480735779,
      0.8616971969604492,
      0.8547338247299194,
      0.8982353210449219,
      0.9192036390304565,
      0.9739512205123901,
      0.9868682622909546,
      0.9977635145187378,
      0.9988443851470947,
      0.999438464641571,
      0.9994162917137146,
      0.9994342923164368,
      0.9993486404418945,
      0.9976792931556702,
      0.9957602024078369,
      0.9782510995864868,
      0.9516236186027527,
      0.9009172320365906,
      0.8714803457260132,
      0.8757636547088623,
      0.8626887798309326,
      0.8851284384727478,
      0.8994045853614807,
      0.9361780881881714,
      0.9169539213180542,
      0.9588080644607544,
      0.9402226209640503,
      0.9703933000564575,
      0.9726107120513916,
      0.9919984340667725,
      0.9953120350837708,
      0.9987454414367676,
      0.9957161545753479,
      0.9961125254631042,
      0.9929537177085876,
      0.9809295535087585,
      0.988581657409668,
      0.9982854723930359,
      0.9995560050010681,
      0.9997479319572449,
      0.99777752161026,
      0.9995682239532471,
      0.999355673789978,
      0.9997646808624268,
      0.9998312592506409,
      0.9989733695983887,
      0.9990500211715698,
      0.9992300271987915,
      0.9992647767066956,
      0.9980894923210144,
      0.9952442049980164,
      0.9965882897377014,
      0.9970875978469849,
      0.9954158067703247,
      0.9946042895317078,
      0.9991260170936584,
      0.9996782541275024,
      0.9998270273208618,
      0.9998934268951416,
      0.9998393058776855,
      0.9998510479927063,
      0.9993976354598999,
      0.999387264251709,
      0.9992570877075195,
      0.9993839859962463,
      0.9970433712005615,
      0.9926230907440186,
      0.9851961135864258,
      0.9778346419334412,
      0.965578556060791,
      0.9487472772598267,
      0.9794650077819824,
      0.9966381788253784,
      0.9988821744918823,
      0.9997482299804688,
      0.9993636608123779,
      0.9965477585792542,
      0.9871802926063538,
      0.953484833240509,
      0.9107316732406616,
      0.8556475639343262,
      0.8087491989135742,
      0.8587257862091064,
      0.8960614800453186,
      0.9514226913452148,
      0.9736897945404053,
      0.9961936473846436,
      0.9970428347587585,
      0.999275803565979,
      0.9995552897453308,
      0.999779462814331,
      0.9988207817077637,
      0.9979813098907471,
      0.9815764427185059,
      0.9414386749267578,
      0.949321448802948,
      0.9306373596191406,
      0.9709020853042603,
      0.9963218569755554,
      0.9984941482543945,
      0.999069094657898,
      0.9977614879608154,
      0.9960399866104126,
      0.9852789640426636,
      0.9692043662071228,
      0.942638635635376,
      0.9300603270530701,
      0.9249169230461121,
      0.8923924565315247,
      0.9087467789649963,
      0.9568523168563843,
      0.9885284900665283,
      0.9709244966506958,
      0.9900611639022827,
      0.9634522199630737,
      0.99964439868927,
      0.9996345639228821,
      0.999404788017273,
      0.9997572302818298,
      0.9996459484100342,
      0.9993045926094055,
      0.9996506571769714,
      0.9997153282165527,
      0.9998062252998352,
      0.9996328949928284,
      0.9992690086364746,
      0.9971058368682861,
      0.9867970943450928,
      0.9616082906723022,
      0.9110676050186157,
      0.9005109667778015,
      0.8798428773880005,
      0.8250957727432251,
      0.790234386920929,
      0.8397263884544373,
      0.8987201452255249,
      0.9450785517692566,
      0.9578622579574585,
      0.9856219291687012,
      0.9915252923965454,
      0.99765944480896,
      0.9990737438201904,
      0.9989714026451111,
      0.9985311031341553,
      0.9948334097862244,
      0.9894312024116516,
      0.9877187609672546,
      0.9574944376945496,
      0.9424919486045837,
      0.9153367877006531,
      0.8940563201904297,
      0.9212875962257385,
      0.8526894450187683,
      0.8646748661994934,
      0.8998597860336304,
      0.8657243847846985,
      0.7930837273597717,
      0.8255199193954468,
      0.8698389530181885,
      0.8332117795944214,
      0.773015022277832,
      0.8485435843467712,
      0.8682037591934204,
      0.7971442341804504,
      0.7890616655349731,
      0.8700258731842041,
      0.8539286255836487,
      0.797271728515625,
      0.8476817011833191,
      0.900077223777771,
      0.8553164601325989,
      0.8312039375305176,
      0.9024938344955444,
      0.9276089668273926,
      0.8955790996551514,
      0.921866238117218,
      0.9664092659950256,
      0.9749231934547424,
      0.9940392971038818,
      0.9987072348594666,
      0.999801516532898,
      0.9998446702957153,
      0.9996442794799805,
      0.9960311651229858,
      0.9982411861419678,
      0.9987236261367798,
      0.9975972175598145,
      0.9983146786689758,
      0.9992515444755554,
      0.9992177486419678,
      0.9982160329818726,
      0.9986825585365295,
      0.9994162917137146,
      0.9990180134773254,
      0.9985702633857727,
      0.9983547925949097,
      0.9991753101348877,
      0.9992026686668396,
      0.9983391165733337,
      0.9963555335998535,
      0.9984862804412842,
      0.9989274144172668,
      0.995796799659729,
      0.9919376373291016,
      0.9979424476623535,
      0.9983892440795898,
      0.9914538860321045,
      0.9935342669487,
      0.9985745549201965,
      0.9965320825576782,
      0.9837703704833984,
      0.9959346652030945,
      0.998779296875,
      0.9945898652076721,
      0.9890831708908081,
      0.9987179040908813,
      0.9980719685554504,
      0.9927094578742981,
      0.9971887469291687,
      0.9991317391395569,
      0.9979106187820435,
      0.9974780082702637,
      0.9994980692863464,
      0.9994869232177734,
      0.9989125728607178,
      0.9996329545974731,
      0.9997304081916809,
      0.9993882179260254,
      0.9995806217193604,
      0.9998071193695068,
      0.9997153282165527,
      0.999682605266571,
      0.9999244809150696,
      0.9998974204063416,
      0.9998380541801453,
      0.9998021125793457,
      0.9997109174728394,
      0.9997279047966003,
      0.9998535513877869,
      0.9998283386230469,
      0.999839186668396,
      0.9998303651809692,
      0.9998561143875122,
      0.999877393245697,
      0.9999322891235352,
      0.9999116659164429,
      0.9997692108154297,
      0.9997161030769348,
      0.9987605810165405,
      0.9929594397544861,
      0.9925440549850464,
      0.9985083937644958,
      0.9961711764335632,
      0.9867372512817383,
      0.9923054575920105,
      0.9968520998954773,
      0.9878458976745605,
      0.9761931300163269,
      0.9906359910964966,
      0.9921178221702576,
      0.9982905983924866,
      0.9993696212768555,
      0.9997674822807312,
      0.9996397495269775,
      0.9996553063392639,
      0.9998285174369812,
      0.9998272061347961,
      0.999620795249939,
      0.9998764991760254,
      0.9999039769172668,
      0.9998213648796082,
      0.9998209476470947,
      0.9998950958251953,
      0.9998157024383545
    ],
    [
      0.3391183614730835,
      0.3932945430278778,
      0.3986946940422058,
      0.415865421295166,
      0.4067173898220062,
      0.40494346618652344,
      0.40934500098228455,
      0.4167381525039673,
      0.39504820108413696,
      0.35701221227645874,
      0.38714084029197693,
      0.37582385540008545,
      0.3194690942764282,
      0.31113195419311523,
      0.3547160029411316,
      0.32499024271965027,
      0.2902054190635681,
      0.30464959144592285,
      0.33300697803497314,
      0.3206784129142761,
      0.3085981607437134,
      0.2981235980987549,
      0.33143380284309387,
      0.3461490273475647,
      0.3193727731704712,
      0.3011170029640198,
      0.35815590620040894,
      0.35546165704727173,
      0.3045855760574341,
      0.3095153570175171,
      0.32453668117523193,
      0.29934489727020264,
      0.27623918652534485,
      0.29101988673210144,
      0.28978684544563293,
      0.2739620506763458,
      0.259748637676239,
      0.28035712242126465,
      0.2787247598171234,
      0.26398515701293945,
      0.2784625291824341,
      0.3067419230937958,
      0.289490282535553,
      0.286634624004364,
      0.31916725635528564,
      0.3371860980987549,
      0.2912912368774414,
      0.2866787016391754,
      0.31479230523109436,
      0.2784266471862793,
      0.2438776195049286,
      0.25610023736953735,
      0.274585485458374,
      0.2416556030511856,
      0.2257871776819229,
      0.23603594303131104,
      0.2488095462322235,
      0.22796334326267242,
      0.22976604104042053,
      0.2530532777309418,
      0.2470373809337616,
      0.23541440069675446,
      0.23211787641048431,
      0.24192799627780914,
      0.22858266532421112,
      0.2317306399345398,
      0.2437528818845749,
      0.24221140146255493,
      0.2457180619239807,
      0.24580799043178558,
      0.2344222515821457,
      0.25333791971206665,
      0.2824195325374603,
      0.2604890465736389,
      0.24703115224838257,
      0.27263927459716797,
      0.28091999888420105,
      0.263049840927124,
      0.26526939868927,
      0.294725239276886,
      0.2912638783454895,
      0.29551777243614197,
      0.32571348547935486,
      0.328163206577301,
      0.3325725197792053,
      0.3879798650741577,
      0.999770998954773,
      0.9998783469200134,
      0.9998223185539246,
      0.9995868802070618,
      0.9994577169418335,
      0.9984003901481628,
      0.9945318102836609,
      0.9727627038955688,
      0.9224023222923279,
      0.9303823709487915,
      0.8637895584106445,
      0.8633407354354858,
      0.8563413619995117,
      0.8987807035446167,
      0.9180417060852051,
      0.9721099138259888,
      0.9854633212089539,
      0.9978140592575073,
      0.9989780783653259,
      0.9995747804641724,
      0.9995231628417969,
      0.9995514750480652,
      0.9994380474090576,
      0.997757077217102,
      0.9956126809120178,
      0.9771968722343445,
      0.9507811069488525,
      0.9003480076789856,
      0.8643734455108643,
      0.8667722940444946,
      0.847822904586792,
      0.874932050704956,
      0.896652340888977,
      0.9327390193939209,
      0.9135823249816895,
      0.9555243253707886,
      0.935788631439209,
      0.9673842787742615,
      0.9704855680465698,
      0.9920424222946167,
      0.9957612752914429,
      0.9989383816719055,
      0.9962528944015503,
      0.996666431427002,
      0.9936119318008423,
      0.9816833138465881,
      0.9894318580627441,
      0.9987079501152039,
      0.9996653199195862,
      0.9998053312301636,
      0.998361349105835,
      0.999690592288971,
      0.9995293617248535,
      0.9998249411582947,
      0.9998705983161926,
      0.9993870854377747,
      0.9995418190956116,
      0.9996048212051392,
      0.9996110200881958,
      0.9987770915031433,
      0.9972522854804993,
      0.9984335899353027,
      0.9987781643867493,
      0.9979698657989502,
      0.9971964359283447,
      0.999508261680603,
      0.9998014569282532,
      0.9998780488967896,
      0.9999184012413025,
      0.9998746514320374,
      0.9998845458030701,
      0.9995295405387878,
      0.999527096748352,
      0.9994478821754456,
      0.9995246529579163,
      0.9976968169212341,
      0.9937794804573059,
      0.9853836297988892,
      0.9769824743270874,
      0.962727427482605,
      0.9472030401229858,
      0.9781756401062012,
      0.9965722560882568,
      0.9989102482795715,
      0.999771237373352,
      0.9994106888771057,
      0.9964774250984192,
      0.9856656789779663,
      0.9490628838539124,
      0.9045120477676392,
      0.847408652305603,
      0.7942548990249634,
      0.8520920276641846,
      0.8966771960258484,
      0.9487680196762085,
      0.9707738161087036,
      0.995774507522583,
      0.9969133734703064,
      0.9992753863334656,
      0.9996021389961243,
      0.9998271465301514,
      0.9990137219429016,
      0.9983657598495483,
      0.9831153154373169,
      0.943511962890625,
      0.9486912488937378,
      0.9305899143218994,
      0.969880223274231,
      0.9961690902709961,
      0.99860680103302,
      0.999163031578064,
      0.9979023337364197,
      0.9960398077964783,
      0.9839109778404236,
      0.9662886261940002,
      0.9406560063362122,
      0.9286580681800842,
      0.9258289933204651,
      0.8923790454864502,
      0.9097635746002197,
      0.9574869871139526,
      0.9882791638374329,
      0.9696751236915588,
      0.9899959564208984,
      0.9638291597366333,
      0.9997219443321228,
      0.9997473955154419,
      0.9995709657669067,
      0.9998281598091125,
      0.999724805355072,
      0.9993795156478882,
      0.99970942735672,
      0.9997642636299133,
      0.9998454451560974,
      0.9997110366821289,
      0.9994198679924011,
      0.9974492192268372,
      0.9867507815361023,
      0.9604136943817139,
      0.9091503024101257,
      0.8940633535385132,
      0.8808343410491943,
      0.8163689970970154,
      0.7737841010093689,
      0.8351173996925354,
      0.8994522094726562,
      0.9441342353820801,
      0.9551820755004883,
      0.9839261174201965,
      0.9914843440055847,
      0.9980026483535767,
      0.9992876052856445,
      0.9991930723190308,
      0.9989421367645264,
      0.9961357712745667,
      0.9917450547218323,
      0.9890092015266418,
      0.9566608667373657,
      0.9385566711425781,
      0.911994457244873,
      0.8945821523666382,
      0.9198981523513794,
      0.8506312370300293,
      0.8629694581031799,
      0.8969950675964355,
      0.864906370639801,
      0.7870479226112366,
      0.818147599697113,
      0.868405818939209,
      0.8180082440376282,
      0.7603508830070496,
      0.8437904715538025,
      0.8631436228752136,
      0.7735304832458496,
      0.7741468548774719,
      0.8666300773620605,
      0.8473320603370667,
      0.7848110198974609,
      0.843721866607666,
      0.9019182324409485,
      0.8551692366600037,
      0.8298933506011963,
      0.9054144620895386,
      0.9279781579971313,
      0.8992077112197876,
      0.925163984298706,
      0.9668335914611816,
      0.9770073294639587,
      0.9956019520759583,
      0.9992437362670898,
      0.9998765587806702,
      0.9998986124992371,
      0.9997609257698059,
      0.997713029384613,
      0.9991751313209534,
      0.9993484616279602,
      0.9988901615142822,
      0.999309241771698,
      0.9996715784072876,
      0.9996331334114075,
      0.9992541074752808,
      0.9995713829994202,
      0.9997369647026062,
      0.9995113015174866,
      0.9994539022445679,
      0.9992399215698242,
      0.9995124936103821,
      0.9995729923248291,
      0.9991254806518555,
      0.9969679117202759,
      0.9987532496452332,
      0.9993088245391846,
      0.9964563846588135,
      0.9915925860404968,
      0.9981400966644287,
      0.9987853765487671,
      0.9913768172264099,
      0.9933960437774658,
      0.9987947940826416,
      0.9969808459281921,
      0.9829911589622498,
      0.9959167838096619,
      0.9990206360816956,
      0.9948932528495789,
      0.9886051416397095,
      0.9988892674446106,
      0.998508632183075,
      0.9931303858757019,
      0.997267484664917,
      0.999395489692688,
      0.9986506700515747,
      0.9979328513145447,
      0.9996587038040161,
      0.9997111558914185,
      0.9994044899940491,
      0.9997453689575195,
      0.9998337626457214,
      0.9996703863143921,
      0.9997339844703674,
      0.9998557567596436,
      0.9998041391372681,
      0.9997645020484924,
      0.9999426603317261,
      0.9999193549156189,
      0.9998735785484314,
      0.9998475909233093,
      0.9997838139533997,
      0.9997993111610413,
      0.9998922348022461,
      0.9998615384101868,
      0.999864935874939,
      0.9998673796653748,
      0.9998887777328491,
      0.9999021887779236,
      0.9999486804008484,
      0.9999329447746277,
      0.9998190402984619,
      0.99976646900177,
      0.9989780187606812,
      0.993363618850708,
      0.9927525520324707,
      0.9986762404441833,
      0.9962984323501587,
      0.9857708215713501,
      0.9920114278793335,
      0.9967880249023438,
      0.9858760237693787,
      0.9739193320274353,
      0.9908851981163025,
      0.9928831458091736,
      0.9986159801483154,
      0.9995582699775696,
      0.9998506903648376,
      0.9997776746749878,
      0.9997799396514893,
      0.9998890161514282,
      0.9998898506164551,
      0.9997461438179016,
      0.9999175667762756,
      0.9999355673789978,
      0.999879777431488,
      0.9998753666877747,
      0.9999279379844666,
      0.9998629689216614
    ],
    [
      0.34867697954177856,
      0.40169626474380493,
      0.40649572014808655,
      0.41816672682762146,
      0.4197753667831421,
      0.4204862117767334,
      0.42663079500198364,
      0.4344392418861389,
      0.42257198691368103,
      0.38538557291030884,
      0.41915255784988403,
      0.4100550413131714,
      0.35100024938583374,
      0.3386024236679077,
      0.3858124613761902,
      0.35209691524505615,
      0.31871673464775085,
      0.33261317014694214,
      0.3546586036682129,
      0.34788328409194946,
      0.3385414481163025,
      0.3308523893356323,
      0.36720091104507446,
      0.3858259916305542,
      0.372457891702652,
      0.35433104634284973,
      0.4164379835128784,
      0.41565895080566406,
      0.36077600717544556,
      0.360958993434906,
      0.3763415217399597,
      0.3393159508705139,
      0.3073287606239319,
      0.3251655101776123,
      0.3314174711704254,
      0.3032621443271637,
      0.289804071187973,
      0.32121795415878296,
      0.31896358728408813,
      0.29927849769592285,
      0.3185148537158966,
      0.3623350262641907,
      0.34554389119148254,
      0.3381254971027374,
      0.38937100768089294,
      0.41330742835998535,
      0.36473119258880615,
      0.3495606780052185,
      0.38106730580329895,
      0.3465059697628021,
      0.30983710289001465,
      0.3165717124938965,
      0.33120954036712646,
      0.3020916283130646,
      0.28127366304397583,
      0.2935115396976471,
      0.3134975731372833,
      0.29450637102127075,
      0.28109079599380493,
      0.3115104138851166,
      0.3140973448753357,
      0.2850355803966522,
      0.2791217565536499,
      0.2854306399822235,
      0.2657466530799866,
      0.2570800483226776,
      0.26698923110961914,
      0.27432525157928467,
      0.2778635621070862,
      0.2826465964317322,
      0.27971720695495605,
      0.3079536259174347,
      0.33514177799224854,
      0.3138933777809143,
      0.29843294620513916,
      0.33829259872436523,
      0.3431205749511719,
      0.3119576573371887,
      0.31554654240608215,
      0.3408533036708832,
      0.33332425355911255,
      0.3188692331314087,
      0.3516578674316406,
      0.3534243106842041,
      0.35163232684135437,
      0.39377498626708984,
      0.9998058080673218,
      0.9999039769172668,
      0.9998512268066406,
      0.999623715877533,
      0.9995163083076477,
      0.9984251856803894,
      0.9944762587547302,
      0.972991943359375,
      0.9252248406410217,
      0.9320037364959717,
      0.8633662462234497,
      0.8577138781547546,
      0.8556839227676392,
      0.8984516859054565,
      0.918086588382721,
      0.970875084400177,
      0.9849880337715149,
      0.9978458285331726,
      0.9990538358688354,
      0.9996469616889954,
      0.9996066093444824,
      0.999619722366333,
      0.9994880557060242,
      0.9978094696998596,
      0.9955119490623474,
      0.9765456318855286,
      0.9504141807556152,
      0.9029847383499146,
      0.8619667887687683,
      0.862629771232605,
      0.8452270030975342,
      0.8760254383087158,
      0.9015520811080933,
      0.935106635093689,
      0.915706992149353,
      0.9555259346961975,
      0.9352124333381653,
      0.9665476083755493,
      0.9699289202690125,
      0.9925315976142883,
      0.996247410774231,
      0.9990881681442261,
      0.9967122673988342,
      0.9970054626464844,
      0.9939366579055786,
      0.9818522930145264,
      0.9898239374160767,
      0.9989364743232727,
      0.9997294545173645,
      0.9998319149017334,
      0.9986829161643982,
      0.9997543096542358,
      0.9996126294136047,
      0.9998582601547241,
      0.99989253282547,
      0.9995686411857605,
      0.9997267127037048,
      0.9997469186782837,
      0.9997502565383911,
      0.9991019368171692,
      0.9981919527053833,
      0.9991271495819092,
      0.9993908405303955,
      0.9989725351333618,
      0.9984387159347534,
      0.9996762871742249,
      0.9998586773872375,
      0.9999053478240967,
      0.9999340772628784,
      0.9998980164527893,
      0.9999046325683594,
      0.9996227622032166,
      0.9996150135993958,
      0.9995633959770203,
      0.9996172785758972,
      0.9981673359870911,
      0.9946667551994324,
      0.9856979250907898,
      0.9763060808181763,
      0.9603247046470642,
      0.9476861953735352,
      0.9780513048171997,
      0.9966262578964233,
      0.9989672899246216,
      0.9997921586036682,
      0.9994644522666931,
      0.9966228008270264,
      0.9852440357208252,
      0.9479212164878845,
      0.9031835794448853,
      0.847224235534668,
      0.7957329154014587,
      0.84980708360672,
      0.8923403024673462,
      0.9505321979522705,
      0.9711491465568542,
      0.9958638548851013,
      0.9969373941421509,
      0.9993005394935608,
      0.9996494650840759,
      0.9998551607131958,
      0.9991148114204407,
      0.9985958933830261,
      0.9848454594612122,
      0.9470736384391785,
      0.9511080384254456,
      0.9342896938323975,
      0.971900224685669,
      0.9964919090270996,
      0.9987536668777466,
      0.9992576837539673,
      0.9980878233909607,
      0.9964406490325928,
      0.9839758276939392,
      0.9660150408744812,
      0.9414711594581604,
      0.930936872959137,
      0.9282864332199097,
      0.8917896151542664,
      0.912105917930603,
      0.9576712250709534,
      0.9881604313850403,
      0.9685638546943665,
      0.9898646473884583,
      0.963448166847229,
      0.9997593760490417,
      0.9997975826263428,
      0.9996503591537476,
      0.9998626708984375,
      0.9997663497924805,
      0.9994136095046997,
      0.9997331500053406,
      0.9997921586036682,
      0.9998689889907837,
      0.9997390508651733,
      0.9995009303092957,
      0.9976198673248291,
      0.9867337346076965,
      0.9597381353378296,
      0.9085744619369507,
      0.8945244550704956,
      0.8826949596405029,
      0.814512312412262,
      0.7658051252365112,
      0.8275595307350159,
      0.9015883207321167,
      0.9451279640197754,
      0.9541124105453491,
      0.9821669459342957,
      0.9908732771873474,
      0.9980047941207886,
      0.9993234872817993,
      0.9992897510528564,
      0.999116837978363,
      0.9966976642608643,
      0.9925541877746582,
      0.9883968830108643,
      0.9551711678504944,
      0.9364866614341736,
      0.9115951061248779,
      0.8974794149398804,
      0.9200276732444763,
      0.8496123552322388,
      0.8624358177185059,
      0.9017425775527954,
      0.8635794520378113,
      0.777625560760498,
      0.8192178606987,
      0.8678277730941772,
      0.8047567009925842,
      0.7587303519248962,
      0.8401352763175964,
      0.86141037940979,
      0.7614738941192627,
      0.769657552242279,
      0.8716020584106445,
      0.8362392783164978,
      0.7830644249916077,
      0.8515744805335999,
      0.9097208380699158,
      0.8509829640388489,
      0.8325533270835876,
      0.9107773303985596,
      0.9289053082466125,
      0.90455162525177,
      0.9289640188217163,
      0.968677818775177,
      0.9799916744232178,
      0.9966871738433838,
      0.999465823173523,
      0.999905526638031,
      0.9999195337295532,
      0.9998089075088501,
      0.998378336429596,
      0.9995095133781433,
      0.9995852708816528,
      0.9993491172790527,
      0.999609112739563,
      0.9998013973236084,
      0.9997698068618774,
      0.9995779395103455,
      0.999736487865448,
      0.999828577041626,
      0.9996740221977234,
      0.9996809363365173,
      0.9995280504226685,
      0.9996481537818909,
      0.9996808171272278,
      0.9993496537208557,
      0.9972824454307556,
      0.9988762140274048,
      0.999466061592102,
      0.9969980716705322,
      0.9921920895576477,
      0.998319149017334,
      0.9990347027778625,
      0.9921013116836548,
      0.9937257170677185,
      0.9988925457000732,
      0.9973059892654419,
      0.9831641912460327,
      0.9958592653274536,
      0.9990670084953308,
      0.994922935962677,
      0.9879916906356812,
      0.9989409446716309,
      0.9987249374389648,
      0.9934306740760803,
      0.9973124861717224,
      0.999519407749176,
      0.9989716410636902,
      0.9980660080909729,
      0.9997178912162781,
      0.9998052716255188,
      0.9996160268783569,
      0.9998041391372681,
      0.9998767375946045,
      0.9997861981391907,
      0.9998130798339844,
      0.9998840689659119,
      0.9998507499694824,
      0.999808669090271,
      0.9999523162841797,
      0.9999316334724426,
      0.9998927712440491,
      0.9998719692230225,
      0.999815821647644,
      0.9998331069946289,
      0.9999074935913086,
      0.9998809099197388,
      0.999885618686676,
      0.9998871684074402,
      0.9999034404754639,
      0.999916136264801,
      0.9999573826789856,
      0.9999450445175171,
      0.9998492002487183,
      0.9997965693473816,
      0.9990997314453125,
      0.9935510158538818,
      0.9927375912666321,
      0.9987515211105347,
      0.9962976574897766,
      0.985081672668457,
      0.9918522834777832,
      0.9967071413993835,
      0.9841196537017822,
      0.9721080660820007,
      0.9914571642875671,
      0.9935721755027771,
      0.9988613128662109,
      0.9996684789657593,
      0.99989253282547,
      0.9998458623886108,
      0.9998398423194885,
      0.9999182224273682,
      0.9999194145202637,
      0.9998080134391785,
      0.9999368190765381,
      0.9999508857727051,
      0.9999081492424011,
      0.9999020099639893,
      0.9999433159828186,
      0.9998877644538879
    ],
    [
      0.33148491382598877,
      0.3836984634399414,
      0.38633766770362854,
      0.3883708417415619,
      0.402376264333725,
      0.40559953451156616,
      0.4111189842224121,
      0.4223391115665436,
      0.4078000485897064,
      0.3791184425354004,
      0.4134153425693512,
      0.4102369546890259,
      0.3538835048675537,
      0.3392827808856964,
      0.38405072689056396,
      0.35886454582214355,
      0.3212131857872009,
      0.33155715465545654,
      0.34929853677749634,
      0.3528071939945221,
      0.34451550245285034,
      0.344987154006958,
      0.38732701539993286,
      0.4104686379432678,
      0.39370110630989075,
      0.3924635648727417,
      0.46421241760253906,
      0.45413637161254883,
      0.4057379364967346,
      0.41070422530174255,
      0.4140244424343109,
      0.37522029876708984,
      0.3401494324207306,
      0.3552909195423126,
      0.36623239517211914,
      0.33356279134750366,
      0.31768691539764404,
      0.33498847484588623,
      0.3470306992530823,
      0.3354176878929138,
      0.34961628913879395,
      0.39507031440734863,
      0.3959290087223053,
      0.38687822222709656,
      0.43311816453933716,
      0.4490309953689575,
      0.40844234824180603,
      0.3859933018684387,
      0.40794914960861206,
      0.3773086667060852,
      0.3463873565196991,
      0.35681405663490295,
      0.37643417716026306,
      0.34493762254714966,
      0.3256379961967468,
      0.3450464606285095,
      0.36476433277130127,
      0.3551841378211975,
      0.3315000534057617,
      0.3772965371608734,
      0.3783852756023407,
      0.3408881425857544,
      0.3424185514450073,
      0.35744866728782654,
      0.33962178230285645,
      0.32043126225471497,
      0.3302936851978302,
      0.3433275520801544,
      0.3413429260253906,
      0.34089043736457825,
      0.3406573235988617,
      0.37122437357902527,
      0.3979648947715759,
      0.3757582902908325,
      0.35923105478286743,
      0.3896165192127228,
      0.3978290855884552,
      0.3666173815727234,
      0.3790671229362488,
      0.3842657208442688,
      0.3780934512615204,
      0.37257951498031616,
      0.3915649950504303,
      0.3882799446582794,
      0.3883437514305115,
      0.43394774198532104,
      0.9998254179954529,
      0.9999174475669861,
      0.9998726844787598,
      0.9996574521064758,
      0.9995710253715515,
      0.9984840154647827,
      0.994712769985199,
      0.9738794565200806,
      0.9272102117538452,
      0.9321677088737488,
      0.862337589263916,
      0.8607435822486877,
      0.863632082939148,
      0.9008170366287231,
      0.9202600121498108,
      0.9704321622848511,
      0.9839922189712524,
      0.997763991355896,
      0.999039888381958,
      0.9996848702430725,
      0.9996547102928162,
      0.999661386013031,
      0.9995109438896179,
      0.9978303909301758,
      0.9953652024269104,
      0.9765068888664246,
      0.9498875141143799,
      0.9012613296508789,
      0.8610004186630249,
      0.8680430054664612,
      0.8432196974754333,
      0.8785980939865112,
      0.8946645855903625,
      0.9367469549179077,
      0.9189328551292419,
      0.9551764726638794,
      0.9356605410575867,
      0.965542733669281,
      0.9689853191375732,
      0.9928664565086365,
      0.9966921210289001,
      0.9991785883903503,
      0.9970744848251343,
      0.9972235560417175,
      0.9936850666999817,
      0.9827470183372498,
      0.9901792407035828,
      0.9990543127059937,
      0.9997632503509521,
      0.9998506903648376,
      0.9988714456558228,
      0.9997890591621399,
      0.999660313129425,
      0.9998763799667358,
      0.9999067783355713,
      0.9996516704559326,
      0.9997833967208862,
      0.9998106360435486,
      0.9998142719268799,
      0.9992295503616333,
      0.9986842274665833,
      0.9994246959686279,
      0.9996179938316345,
      0.9993193745613098,
      0.9988346695899963,
      0.9997435212135315,
      0.9998846650123596,
      0.9999211430549622,
      0.9999428391456604,
      0.9999093413352966,
      0.9999157190322876,
      0.9996792674064636,
      0.9996731281280518,
      0.9996381998062134,
      0.9996896982192993,
      0.998621940612793,
      0.9958295822143555,
      0.98680579662323,
      0.9764407277107239,
      0.9594194889068604,
      0.9482155442237854,
      0.9774631261825562,
      0.996461033821106,
      0.9989593625068665,
      0.9998007416725159,
      0.9994713068008423,
      0.9965790510177612,
      0.984074592590332,
      0.9467772245407104,
      0.9017817378044128,
      0.8410229086875916,
      0.7986015677452087,
      0.8517588376998901,
      0.8956462144851685,
      0.9532536864280701,
      0.9714655876159668,
      0.9957247972488403,
      0.9968494176864624,
      0.999299168586731,
      0.9996660947799683,
      0.9998623132705688,
      0.9991239309310913,
      0.9986269474029541,
      0.9857312440872192,
      0.9502811431884766,
      0.9531962871551514,
      0.9391093850135803,
      0.9744910001754761,
      0.9966329336166382,
      0.9987806081771851,
      0.9992696046829224,
      0.9981083869934082,
      0.9963093996047974,
      0.9836826920509338,
      0.966124951839447,
      0.9437257051467896,
      0.934616208076477,
      0.9299101233482361,
      0.8940279483795166,
      0.9139648675918579,
      0.9571038484573364,
      0.9879860877990723,
      0.9681949615478516,
      0.9897140860557556,
      0.9642730951309204,
      0.9997818470001221,
      0.9998247027397156,
      0.9996953010559082,
      0.999882161617279,
      0.999788224697113,
      0.9994240403175354,
      0.9997286796569824,
      0.9998074769973755,
      0.999882698059082,
      0.9997548460960388,
      0.999542236328125,
      0.9976933598518372,
      0.9866856932640076,
      0.9590606093406677,
      0.9067671298980713,
      0.8940755128860474,
      0.8815528750419617,
      0.803737223148346,
      0.7620257139205933,
      0.8286010026931763,
      0.8994200229644775,
      0.9476284980773926,
      0.9561325907707214,
      0.982729434967041,
      0.991114616394043,
      0.9981008172035217,
      0.999352753162384,
      0.9993592500686646,
      0.999232828617096,
      0.9970621466636658,
      0.993224024772644,
      0.9882136583328247,
      0.9559053778648376,
      0.9357938170433044,
      0.9131088256835938,
      0.8974079489707947,
      0.9233733415603638,
      0.8436393737792969,
      0.8726387023925781,
      0.9101704359054565,
      0.8595411777496338,
      0.7801270484924316,
      0.8293986916542053,
      0.8753096461296082,
      0.7900563478469849,
      0.7553831338882446,
      0.8499484062194824,
      0.8635879158973694,
      0.7649184465408325,
      0.7802945971488953,
      0.8783125877380371,
      0.8409791588783264,
      0.7870392203330994,
      0.8639026880264282,
      0.9165936708450317,
      0.8562494516372681,
      0.8496774435043335,
      0.9219027757644653,
      0.9374078512191772,
      0.9114906787872314,
      0.9335801005363464,
      0.9712784290313721,
      0.9817590713500977,
      0.9969892501831055,
      0.9995442032814026,
      0.9999180436134338,
      0.999929666519165,
      0.9998348951339722,
      0.9986625909805298,
      0.9996415376663208,
      0.9996850490570068,
      0.9995322227478027,
      0.999731183052063,
      0.9998530149459839,
      0.9998266100883484,
      0.9997016787528992,
      0.9998073577880859,
      0.9998648762702942,
      0.9997408986091614,
      0.9997578859329224,
      0.9996053576469421,
      0.9996669888496399,
      0.9997149705886841,
      0.9994083642959595,
      0.9974597096443176,
      0.9988803863525391,
      0.9994487166404724,
      0.9972142577171326,
      0.9925692081451416,
      0.9983117580413818,
      0.9990333318710327,
      0.992560863494873,
      0.9935842752456665,
      0.9988195300102234,
      0.997317910194397,
      0.9830197095870972,
      0.9956675171852112,
      0.9990797638893127,
      0.9951400756835938,
      0.9882639050483704,
      0.9989586472511292,
      0.9988687038421631,
      0.9940580725669861,
      0.9975360631942749,
      0.9996085166931152,
      0.9992218017578125,
      0.9982165694236755,
      0.999756932258606,
      0.99985271692276,
      0.9997327327728271,
      0.99983811378479,
      0.99990314245224,
      0.9998430609703064,
      0.9998545050621033,
      0.9999008774757385,
      0.9998754858970642,
      0.9998352527618408,
      0.9999582767486572,
      0.9999402761459351,
      0.9999073147773743,
      0.9998890161514282,
      0.9998399615287781,
      0.9998542666435242,
      0.999919593334198,
      0.9998942613601685,
      0.9998986721038818,
      0.999901533126831,
      0.9999153017997742,
      0.9999252557754517,
      0.999962329864502,
      0.9999520182609558,
      0.9998680949211121,
      0.9998211860656738,
      0.9992138743400574,
      0.9940811991691589,
      0.9932915568351746,
      0.9989162087440491,
      0.9965621829032898,
      0.984976589679718,
      0.9923743009567261,
      0.9969819784164429,
      0.9837255477905273,
      0.9730290174484253,
      0.9926620721817017,
      0.9948466420173645,
      0.9990820288658142,
      0.9997403025627136,
      0.9999168515205383,
      0.9998821020126343,
      0.9998759031295776,
      0.9999352693557739,
      0.9999352693557739,
      0.9998442530632019,
      0.9999473690986633,
      0.9999590516090393,
      0.9999224543571472,
      0.9999193549156189,
      0.9999516010284424,
      0.9999006390571594
    ],
    [
      0.330979585647583,
      0.36591142416000366,
      0.35962939262390137,
      0.36861369013786316,
      0.3850254416465759,
      0.38798823952674866,
      0.40243664383888245,
      0.40410366654396057,
      0.403148353099823,
      0.3832129240036011,
      0.40574005246162415,
      0.41237083077430725,
      0.36861008405685425,
      0.34862464666366577,
      0.3805437386035919,
      0.3664117455482483,
      0.33589237928390503,
      0.3507290184497833,
      0.3663259744644165,
      0.3758467137813568,
      0.3681181073188782,
      0.37812116742134094,
      0.430580198764801,
      0.44047805666923523,
      0.42642199993133545,
      0.44674625992774963,
      0.5172959566116333,
      0.498165488243103,
      0.4643781781196594,
      0.47034651041030884,
      0.4666405916213989,
      0.43610599637031555,
      0.3976070284843445,
      0.3910371661186218,
      0.4053957164287567,
      0.3928399085998535,
      0.3713807761669159,
      0.3760536015033722,
      0.4012985825538635,
      0.3903963565826416,
      0.3953983783721924,
      0.44558995962142944,
      0.4645690321922302,
      0.4450700879096985,
      0.471767395734787,
      0.4827888309955597,
      0.4471289813518524,
      0.43171027302742004,
      0.453829824924469,
      0.40797853469848633,
      0.3853049576282501,
      0.39929020404815674,
      0.4088459014892578,
      0.38975927233695984,
      0.3677523136138916,
      0.3951972424983978,
      0.41819581389427185,
      0.40579167008399963,
      0.38980862498283386,
      0.42593151330947876,
      0.431927353143692,
      0.40034228563308716,
      0.3943652808666229,
      0.4085695445537567,
      0.4031713008880615,
      0.39524441957473755,
      0.41292092204093933,
      0.4223268926143646,
      0.41765666007995605,
      0.43365514278411865,
      0.4230382740497589,
      0.4396975636482239,
      0.45419690012931824,
      0.45410484075546265,
      0.43124181032180786,
      0.45268505811691284,
      0.46130943298339844,
      0.436155766248703,
      0.44228875637054443,
      0.44846898317337036,
      0.42989659309387207,
      0.4348856210708618,
      0.4412522315979004,
      0.43742772936820984,
      0.4338808059692383,
      0.48054376244544983,
      0.9998468160629272,
      0.9999340772628784,
      0.9998956322669983,
      0.9997115731239319,
      0.9996733069419861,
      0.99873948097229,
      0.9956245422363281,
      0.9768654704093933,
      0.9326692819595337,
      0.936660885810852,
      0.8689484596252441,
      0.8654048442840576,
      0.8572032451629639,
      0.9102942943572998,
      0.9218895435333252,
      0.9699290990829468,
      0.9829819202423096,
      0.997674822807312,
      0.9990223050117493,
      0.9997093677520752,
      0.999690592288971,
      0.9996902346611023,
      0.9995070099830627,
      0.997793972492218,
      0.9952514171600342,
      0.9770124554634094,
      0.9518283605575562,
      0.9055613279342651,
      0.8608399629592896,
      0.8698996305465698,
      0.844507098197937,
      0.8832747340202332,
      0.8959499597549438,
      0.9396770000457764,
      0.9219182133674622,
      0.9567837119102478,
      0.9380548000335693,
      0.9644352197647095,
      0.9670558571815491,
      0.9925121665000916,
      0.9964851140975952,
      0.9990957975387573,
      0.9969527721405029,
      0.9971141219139099,
      0.9931126236915588,
      0.9816862940788269,
      0.9898911118507385,
      0.9990712404251099,
      0.9997567534446716,
      0.9998515248298645,
      0.9990137815475464,
      0.999807596206665,
      0.999667763710022,
      0.9998777508735657,
      0.999915361404419,
      0.9996969699859619,
      0.9998286366462708,
      0.9998438358306885,
      0.9998494982719421,
      0.9993475675582886,
      0.9989609122276306,
      0.9995859265327454,
      0.9997254610061646,
      0.9994611144065857,
      0.9988669157028198,
      0.9997633695602417,
      0.9998970031738281,
      0.9999279379844666,
      0.9999450445175171,
      0.9999169707298279,
      0.9999216198921204,
      0.9997125267982483,
      0.9997067451477051,
      0.999658465385437,
      0.9996965527534485,
      0.9987261295318604,
      0.9960638284683228,
      0.9865367412567139,
      0.9751611351966858,
      0.957817554473877,
      0.9479064345359802,
      0.9757840037345886,
      0.9960395097732544,
      0.9988964796066284,
      0.9997808337211609,
      0.9994077682495117,
      0.9961981773376465,
      0.9817008972167969,
      0.9457308650016785,
      0.9003462195396423,
      0.841492235660553,
      0.7928650379180908,
      0.8537238240242004,
      0.897675096988678,
      0.9573385119438171,
      0.9726834893226624,
      0.9956149458885193,
      0.9967706799507141,
      0.9992923736572266,
      0.999675452709198,
      0.9998569488525391,
      0.9990800023078918,
      0.9985008835792542,
      0.9851157665252686,
      0.9511655569076538,
      0.9549008011817932,
      0.9431794881820679,
      0.9776623845100403,
      0.9968257546424866,
      0.9988430738449097,
      0.9992609024047852,
      0.9980974197387695,
      0.9961435198783875,
      0.9834016561508179,
      0.967020571231842,
      0.945242702960968,
      0.9382541179656982,
      0.9334852695465088,
      0.8962972164154053,
      0.9200317859649658,
      0.9596925973892212,
      0.989006757736206,
      0.9701817035675049,
      0.9905797839164734,
      0.9680685997009277,
      0.9998007416725159,
      0.9998427033424377,
      0.9997343420982361,
      0.9998983144760132,
      0.9998190402984619,
      0.9994797110557556,
      0.9997580051422119,
      0.9998287558555603,
      0.9998975992202759,
      0.999789834022522,
      0.9996098875999451,
      0.997988760471344,
      0.9882360100746155,
      0.9620773792266846,
      0.9130059480667114,
      0.8975124359130859,
      0.872240424156189,
      0.8031069040298462,
      0.7637192606925964,
      0.8291411399841309,
      0.9040522575378418,
      0.953517496585846,
      0.9609062671661377,
      0.9850445985794067,
      0.9927893280982971,
      0.9985045790672302,
      0.9994921088218689,
      0.999493420124054,
      0.9994271397590637,
      0.9979423880577087,
      0.9952239394187927,
      0.9903544187545776,
      0.9609397053718567,
      0.9412590861320496,
      0.9170194864273071,
      0.8947598934173584,
      0.9245063662528992,
      0.8493705987930298,
      0.8852064609527588,
      0.9208633899688721,
      0.8630802035331726,
      0.7885749340057373,
      0.8453498482704163,
      0.8846632242202759,
      0.7991042137145996,
      0.7689834237098694,
      0.8622593283653259,
      0.8632990121841431,
      0.7739412188529968,
      0.7951118350028992,
      0.8815184235572815,
      0.8458489775657654,
      0.7946255803108215,
      0.866562008857727,
      0.914293646812439,
      0.8692505359649658,
      0.8564389944076538,
      0.9283767938613892,
      0.9403890371322632,
      0.9148361682891846,
      0.9367873668670654,
      0.972842812538147,
      0.9823879599571228,
      0.9967137575149536,
      0.999561607837677,
      0.9999227523803711,
      0.9999370574951172,
      0.9998548626899719,
      0.9988471269607544,
      0.9997231364250183,
      0.9997457265853882,
      0.9996362924575806,
      0.9997940063476562,
      0.9998841881752014,
      0.999860405921936,
      0.9997740983963013,
      0.9998514652252197,
      0.9998854994773865,
      0.9997825026512146,
      0.9997894167900085,
      0.9996515512466431,
      0.9996961355209351,
      0.9997364282608032,
      0.9994428753852844,
      0.9976139068603516,
      0.9989021420478821,
      0.9994665384292603,
      0.997355043888092,
      0.9930194616317749,
      0.998275101184845,
      0.998981773853302,
      0.9931575655937195,
      0.9938401579856873,
      0.9987881183624268,
      0.9974204301834106,
      0.984667181968689,
      0.9960296750068665,
      0.9990965127944946,
      0.99569171667099,
      0.9896830320358276,
      0.9990859031677246,
      0.9990200400352478,
      0.9949663281440735,
      0.9978429079055786,
      0.9996657967567444,
      0.9994117021560669,
      0.99851393699646,
      0.9998058676719666,
      0.9998865723609924,
      0.9998225569725037,
      0.9998807907104492,
      0.9999220371246338,
      0.9998820424079895,
      0.9998925924301147,
      0.9999168515205383,
      0.9998893737792969,
      0.9998531341552734,
      0.9999628663063049,
      0.9999474287033081,
      0.9999198317527771,
      0.9999029636383057,
      0.9998634457588196,
      0.9998680949211121,
      0.9999299049377441,
      0.9999105930328369,
      0.9999152421951294,
      0.9999160170555115,
      0.9999250769615173,
      0.999933123588562,
      0.9999667406082153,
      0.9999581575393677,
      0.9998868703842163,
      0.9998617172241211,
      0.9994505047798157,
      0.9962578415870667,
      0.9955941438674927,
      0.9992889761924744,
      0.9974251389503479,
      0.9890080690383911,
      0.9948062896728516,
      0.9978611469268799,
      0.9869251847267151,
      0.9795738458633423,
      0.9953577518463135,
      0.9968744516372681,
      0.9993996620178223,
      0.9998136162757874,
      0.9999379515647888,
      0.9999088644981384,
      0.9999051094055176,
      0.999950647354126,
      0.9999481439590454,
      0.9998734593391418,
      0.9999566674232483,
      0.9999668598175049,
      0.9999347925186157,
      0.9999305009841919,
      0.999958336353302,
      0.9999101758003235
    ],
    [
      0.34528636932373047,
      0.3609924912452698,
      0.3784579038619995,
      0.3725356459617615,
      0.38956499099731445,
      0.4011422097682953,
      0.4230368137359619,
      0.4161250591278076,
      0.4197794198989868,
      0.40233296155929565,
      0.4181557297706604,
      0.4271220862865448,
      0.3875581622123718,
      0.3706156015396118,
      0.3877813220024109,
      0.3796369135379791,
      0.3676876723766327,
      0.38407519459724426,
      0.39283737540245056,
      0.4025813043117523,
      0.39342039823532104,
      0.4162375032901764,
      0.46158114075660706,
      0.46354687213897705,
      0.45838165283203125,
      0.48679327964782715,
      0.5456531643867493,
      0.5251687169075012,
      0.500486433506012,
      0.5088244676589966,
      0.5063796639442444,
      0.47939860820770264,
      0.4440819025039673,
      0.42988884449005127,
      0.43164488673210144,
      0.4328908324241638,
      0.41920536756515503,
      0.40344637632369995,
      0.43311455845832825,
      0.43466341495513916,
      0.4432898461818695,
      0.47801926732063293,
      0.5054530501365662,
      0.48710596561431885,
      0.5115309357643127,
      0.5158812403678894,
      0.4827005863189697,
      0.47446760535240173,
      0.49479109048843384,
      0.44329965114593506,
      0.4141932725906372,
      0.4249904751777649,
      0.43271732330322266,
      0.43074125051498413,
      0.4095401465892792,
      0.43397068977355957,
      0.465617835521698,
      0.45353472232818604,
      0.4420587420463562,
      0.4741916358470917,
      0.4821837842464447,
      0.4524809718132019,
      0.43297278881073,
      0.43330880999565125,
      0.4451199173927307,
      0.4260547459125519,
      0.4384315609931946,
      0.4802952706813812,
      0.4934193193912506,
      0.49488192796707153,
      0.4971318244934082,
      0.5139325857162476,
      0.524243950843811,
      0.521750271320343,
      0.5082964301109314,
      0.524963915348053,
      0.5192471742630005,
      0.500194787979126,
      0.49932974576950073,
      0.5094703435897827,
      0.4907049834728241,
      0.5015695095062256,
      0.49183231592178345,
      0.48313605785369873,
      0.47854265570640564,
      0.5112454891204834,
      0.9998586773872375,
      0.9999449253082275,
      0.9999107718467712,
      0.9997604489326477,
      0.9997598528862,
      0.9989802241325378,
      0.9965145587921143,
      0.9807592034339905,
      0.9380889534950256,
      0.9434472322463989,
      0.8799655437469482,
      0.8750082850456238,
      0.866071879863739,
      0.9147008657455444,
      0.9236420392990112,
      0.9715740084648132,
      0.9839944839477539,
      0.9977702498435974,
      0.999085009098053,
      0.9997355341911316,
      0.9997263550758362,
      0.9997212886810303,
      0.9995294213294983,
      0.9978557825088501,
      0.995423436164856,
      0.9787538051605225,
      0.9557410478591919,
      0.9118934869766235,
      0.8663530349731445,
      0.8719704151153564,
      0.8454877734184265,
      0.8842577338218689,
      0.9026962518692017,
      0.9439224004745483,
      0.920760989189148,
      0.9572960138320923,
      0.9366177320480347,
      0.9655861258506775,
      0.967535674571991,
      0.9926608800888062,
      0.9966056942939758,
      0.9991071224212646,
      0.9970591068267822,
      0.9972013831138611,
      0.9931180477142334,
      0.9817343354225159,
      0.9904950857162476,
      0.9991739988327026,
      0.999771237373352,
      0.9998598694801331,
      0.9991190433502197,
      0.9998273849487305,
      0.9996973276138306,
      0.9998870491981506,
      0.9999219179153442,
      0.9997249245643616,
      0.99985271692276,
      0.9998631477355957,
      0.9998762011528015,
      0.9994184970855713,
      0.9991405010223389,
      0.9996846318244934,
      0.9997931718826294,
      0.9995566010475159,
      0.9988980293273926,
      0.9997835755348206,
      0.9999071955680847,
      0.9999364614486694,
      0.9999504089355469,
      0.9999226927757263,
      0.9999288320541382,
      0.9997439980506897,
      0.9997434020042419,
      0.9996861815452576,
      0.9997203350067139,
      0.9989015460014343,
      0.9965924620628357,
      0.9873976111412048,
      0.9755060076713562,
      0.9569721817970276,
      0.9466997385025024,
      0.9754260182380676,
      0.9958614706993103,
      0.9988877177238464,
      0.9997843503952026,
      0.9993839263916016,
      0.9958499670028687,
      0.9805041551589966,
      0.9450154304504395,
      0.8904131650924683,
      0.8411449193954468,
      0.7948397397994995,
      0.8539371490478516,
      0.9042615294456482,
      0.9623844027519226,
      0.9774494767189026,
      0.9961394667625427,
      0.9969890713691711,
      0.9993304014205933,
      0.9997122287750244,
      0.9998670220375061,
      0.9990867972373962,
      0.9984951615333557,
      0.9849056005477905,
      0.951172947883606,
      0.9564393758773804,
      0.9482207894325256,
      0.9796115159988403,
      0.997371256351471,
      0.9990308284759521,
      0.9993306994438171,
      0.9982381463050842,
      0.9964609146118164,
      0.9848877191543579,
      0.9712674617767334,
      0.9488288760185242,
      0.9427025318145752,
      0.9397031664848328,
      0.9026645421981812,
      0.922917366027832,
      0.9658703207969666,
      0.9905520081520081,
      0.9735984802246094,
      0.9918098449707031,
      0.9727447628974915,
      0.9998184442520142,
      0.9998573660850525,
      0.9997692108154297,
      0.9999209642410278,
      0.9998435378074646,
      0.9995458126068115,
      0.9997907876968384,
      0.9998490214347839,
      0.9999097585678101,
      0.9998207688331604,
      0.9996644258499146,
      0.9983072876930237,
      0.9902603626251221,
      0.967869222164154,
      0.9211726784706116,
      0.9082485437393188,
      0.8812468647956848,
      0.8113709688186646,
      0.7761952877044678,
      0.8420435190200806,
      0.913915753364563,
      0.9595990180969238,
      0.9654573202133179,
      0.9883221387863159,
      0.9946268200874329,
      0.9989017844200134,
      0.9996140003204346,
      0.9995942711830139,
      0.9995666742324829,
      0.998559832572937,
      0.9967142343521118,
      0.9928821325302124,
      0.9676182270050049,
      0.9507826566696167,
      0.9225901365280151,
      0.9031122326850891,
      0.9299330115318298,
      0.8643580079078674,
      0.8901660442352295,
      0.929713785648346,
      0.8812301158905029,
      0.8023922443389893,
      0.8640756011009216,
      0.8984176516532898,
      0.8143892288208008,
      0.7882763743400574,
      0.8742882013320923,
      0.8764001727104187,
      0.7884779572486877,
      0.8111627101898193,
      0.8867568969726562,
      0.8572527170181274,
      0.8109050989151001,
      0.875110924243927,
      0.9199413061141968,
      0.880377471446991,
      0.8586670160293579,
      0.934866189956665,
      0.9451432824134827,
      0.9179724454879761,
      0.9407845139503479,
      0.9741820693016052,
      0.9833107590675354,
      0.9968151450157166,
      0.9996082782745361,
      0.9999292492866516,
      0.99994295835495,
      0.999869704246521,
      0.9989880323410034,
      0.9997797608375549,
      0.9997867345809937,
      0.9997023344039917,
      0.9998357892036438,
      0.9999054670333862,
      0.9998825192451477,
      0.999792754650116,
      0.9998810887336731,
      0.9999023675918579,
      0.9998147487640381,
      0.9998147487640381,
      0.9997335076332092,
      0.9997504353523254,
      0.9997734427452087,
      0.9995505809783936,
      0.9980893731117249,
      0.9990150332450867,
      0.9995338320732117,
      0.9978633522987366,
      0.9946461319923401,
      0.9984490275382996,
      0.9991335868835449,
      0.9949550628662109,
      0.995071530342102,
      0.9989133477210999,
      0.997825026512146,
      0.9879608750343323,
      0.9965590238571167,
      0.9991612434387207,
      0.9963893294334412,
      0.9921776652336121,
      0.9991999864578247,
      0.9991424679756165,
      0.995795488357544,
      0.9981898665428162,
      0.9997140169143677,
      0.9995272159576416,
      0.9987481236457825,
      0.9998325109481812,
      0.9999024868011475,
      0.9998612999916077,
      0.9998974204063416,
      0.9999311566352844,
      0.9999049305915833,
      0.9999130964279175,
      0.9999263286590576,
      0.9998971819877625,
      0.9998650550842285,
      0.999965488910675,
      0.9999518990516663,
      0.9999269843101501,
      0.9999126195907593,
      0.9998757839202881,
      0.9998767375946045,
      0.9999373555183411,
      0.9999237060546875,
      0.9999274015426636,
      0.9999258518218994,
      0.9999310970306396,
      0.9999380707740784,
      0.9999693036079407,
      0.999962329864502,
      0.9999003410339355,
      0.9998900890350342,
      0.9996148347854614,
      0.9977459907531738,
      0.9972593188285828,
      0.9995093941688538,
      0.9980399012565613,
      0.9912370443344116,
      0.9959909319877625,
      0.9983265399932861,
      0.9892928600311279,
      0.9835969805717468,
      0.9966616630554199,
      0.9978142380714417,
      0.9995639324188232,
      0.9998536109924316,
      0.9999502301216125,
      0.9999240636825562,
      0.9999220967292786,
      0.9999595284461975,
      0.9999553561210632,
      0.9998893141746521,
      0.9999619126319885,
      0.9999712705612183,
      0.9999419450759888,
      0.9999368190765381,
      0.9999625086784363,
      0.9999169707298279
    ],
    [
      0.3770720958709717,
      0.40256816148757935,
      0.4241764545440674,
      0.42023855447769165,
      0.42381179332733154,
      0.436443567276001,
      0.46667003631591797,
      0.4615323841571808,
      0.4364006221294403,
      0.45024651288986206,
      0.43982407450675964,
      0.4391654133796692,
      0.3984077572822571,
      0.40362709760665894,
      0.3986532688140869,
      0.399100124835968,
      0.40131697058677673,
      0.42248857021331787,
      0.4144350290298462,
      0.4236201047897339,
      0.41053009033203125,
      0.4274542033672333,
      0.46366292238235474,
      0.4770657420158386,
      0.4713659882545471,
      0.49870485067367554,
      0.5621973872184753,
      0.5411133766174316,
      0.5189099311828613,
      0.5293527841567993,
      0.5421890020370483,
      0.5074985027313232,
      0.47283026576042175,
      0.45987269282341003,
      0.460224449634552,
      0.456122487783432,
      0.442126989364624,
      0.43019595742225647,
      0.45241498947143555,
      0.4537922739982605,
      0.4683578908443451,
      0.49980372190475464,
      0.5264749526977539,
      0.5104985237121582,
      0.5374106168746948,
      0.5398733615875244,
      0.5034038424491882,
      0.4964938759803772,
      0.5139212012290955,
      0.463521808385849,
      0.42310744524002075,
      0.44315946102142334,
      0.44212329387664795,
      0.45467209815979004,
      0.43167489767074585,
      0.4512674808502197,
      0.49572592973709106,
      0.47469809651374817,
      0.4541989862918854,
      0.4914017915725708,
      0.4988081157207489,
      0.4728241264820099,
      0.4432941675186157,
      0.44299888610839844,
      0.45772290229797363,
      0.4455854892730713,
      0.4568108022212982,
      0.5137307643890381,
      0.5389623641967773,
      0.5305041074752808,
      0.5338714122772217,
      0.5575255155563354,
      0.5717766880989075,
      0.5530526638031006,
      0.5362415313720703,
      0.5655326843261719,
      0.5547218322753906,
      0.5320401191711426,
      0.5377641320228577,
      0.5552263259887695,
      0.5276550650596619,
      0.5292215347290039,
      0.524230420589447,
      0.5039122700691223,
      0.49977874755859375,
      0.5258106589317322,
      0.9998634457588196,
      0.9999509453773499,
      0.9999249577522278,
      0.9997978806495667,
      0.9998241662979126,
      0.9991728067398071,
      0.9971615076065063,
      0.9835310578346252,
      0.9423025846481323,
      0.9476251602172852,
      0.8860226273536682,
      0.8837181329727173,
      0.87312912940979,
      0.9153894186019897,
      0.9273960590362549,
      0.97329181432724,
      0.9850560426712036,
      0.9978352785110474,
      0.9991415739059448,
      0.9997478127479553,
      0.999744713306427,
      0.999737560749054,
      0.999545693397522,
      0.9979180693626404,
      0.9956122636795044,
      0.9805353879928589,
      0.9584652781486511,
      0.9132917523384094,
      0.8720366954803467,
      0.8750410079956055,
      0.8483532667160034,
      0.8883254528045654,
      0.9098639488220215,
      0.946929931640625,
      0.9242474436759949,
      0.9585810303688049,
      0.9330794215202332,
      0.9631032347679138,
      0.965453028678894,
      0.9922200441360474,
      0.9962192177772522,
      0.9990532994270325,
      0.9968758821487427,
      0.9969294667243958,
      0.9927563667297363,
      0.9810522198677063,
      0.9901933073997498,
      0.9991667866706848,
      0.9997615814208984,
      0.9998586773872375,
      0.9991616606712341,
      0.9998325109481812,
      0.9997007250785828,
      0.9998905062675476,
      0.9999227523803711,
      0.9997377395629883,
      0.999855637550354,
      0.9998659491539001,
      0.9998847246170044,
      0.999455988407135,
      0.9992037415504456,
      0.9997146725654602,
      0.9998093247413635,
      0.9995649456977844,
      0.998953640460968,
      0.9997944235801697,
      0.9999101758003235,
      0.9999406933784485,
      0.9999525547027588,
      0.9999244213104248,
      0.9999310374259949,
      0.9997531771659851,
      0.9997549653053284,
      0.9996868968009949,
      0.9997149705886841,
      0.9989231824874878,
      0.9966376423835754,
      0.9872866868972778,
      0.9749560356140137,
      0.9568393230438232,
      0.9468201994895935,
      0.9746830463409424,
      0.9957442879676819,
      0.9988930821418762,
      0.9997797608375549,
      0.9993627667427063,
      0.9956260919570923,
      0.9804303646087646,
      0.9437036514282227,
      0.8833937048912048,
      0.8442573547363281,
      0.8015823364257812,
      0.8596506118774414,
      0.9094078540802002,
      0.9616378545761108,
      0.9797969460487366,
      0.9964697360992432,
      0.9971754550933838,
      0.9993623495101929,
      0.9997397661209106,
      0.9998723268508911,
      0.9991018772125244,
      0.9984687566757202,
      0.9852133989334106,
      0.9519277215003967,
      0.9580631256103516,
      0.9444736242294312,
      0.981757640838623,
      0.9976543188095093,
      0.9991140365600586,
      0.9993785619735718,
      0.9982757568359375,
      0.9966644644737244,
      0.9858916997909546,
      0.9735574722290039,
      0.951720118522644,
      0.9429685473442078,
      0.9406589269638062,
      0.9058578014373779,
      0.9241873025894165,
      0.9699663519859314,
      0.9916188716888428,
      0.9764813184738159,
      0.9928714632987976,
      0.9767850041389465,
      0.9998294711112976,
      0.9998666048049927,
      0.9997915625572205,
      0.9999282360076904,
      0.9998637437820435,
      0.9996001124382019,
      0.9998189210891724,
      0.9998632073402405,
      0.9999178647994995,
      0.9998478293418884,
      0.9997065663337708,
      0.9985982179641724,
      0.9916496276855469,
      0.9721477627754211,
      0.9286230206489563,
      0.9153823852539062,
      0.8881804943084717,
      0.8192513585090637,
      0.7881685495376587,
      0.8520323038101196,
      0.9182076454162598,
      0.9632713794708252,
      0.9691972732543945,
      0.9910141825675964,
      0.9961051940917969,
      0.9992178678512573,
      0.9997040033340454,
      0.9996625781059265,
      0.9996527433395386,
      0.9989301562309265,
      0.9976726174354553,
      0.9952058792114258,
      0.9738763570785522,
      0.9585387110710144,
      0.9279050230979919,
      0.9096498489379883,
      0.9338278770446777,
      0.8683209419250488,
      0.895255446434021,
      0.9330319166183472,
      0.8815034627914429,
      0.812393307685852,
      0.8754100799560547,
      0.9057108163833618,
      0.825023889541626,
      0.796423077583313,
      0.8801727890968323,
      0.8804111480712891,
      0.8000870943069458,
      0.8178830146789551,
      0.8937504887580872,
      0.8721354603767395,
      0.8271372318267822,
      0.8836982250213623,
      0.9250569939613342,
      0.8870617151260376,
      0.865921676158905,
      0.9368361234664917,
      0.9523431062698364,
      0.9220938086509705,
      0.944682776927948,
      0.9766135215759277,
      0.9838076233863831,
      0.9968733787536621,
      0.9996297359466553,
      0.9999321699142456,
      0.9999452829360962,
      0.9998759627342224,
      0.9990370869636536,
      0.9997991919517517,
      0.9997997283935547,
      0.999723494052887,
      0.9998502731323242,
      0.9999141693115234,
      0.9998905062675476,
      0.9998122453689575,
      0.999894917011261,
      0.9999111890792847,
      0.9998291730880737,
      0.9998375773429871,
      0.9997686147689819,
      0.9997760057449341,
      0.9997887015342712,
      0.9995959401130676,
      0.9982958436012268,
      0.9990605115890503,
      0.9995458722114563,
      0.9980847835540771,
      0.9954825043678284,
      0.9985219836235046,
      0.9992262125015259,
      0.9957849979400635,
      0.9955395460128784,
      0.9989652037620544,
      0.9980530738830566,
      0.9897822737693787,
      0.996903657913208,
      0.9991952776908875,
      0.9966769218444824,
      0.99361252784729,
      0.9992769956588745,
      0.9992098808288574,
      0.9964060187339783,
      0.9984540939331055,
      0.9997527599334717,
      0.9995911121368408,
      0.9989379644393921,
      0.9998548626899719,
      0.9999129772186279,
      0.999882698059082,
      0.999915361404419,
      0.9999389052391052,
      0.9999145865440369,
      0.999923825263977,
      0.9999315738677979,
      0.9999006986618042,
      0.9998700618743896,
      0.9999663829803467,
      0.99995356798172,
      0.9999306797981262,
      0.9999170303344727,
      0.9998832941055298,
      0.9998827576637268,
      0.9999421834945679,
      0.9999348521232605,
      0.9999362230300903,
      0.9999313950538635,
      0.9999334812164307,
      0.9999397397041321,
      0.9999700784683228,
      0.9999635219573975,
      0.9999054074287415,
      0.9999068975448608,
      0.9997117519378662,
      0.9986392259597778,
      0.998353123664856,
      0.9996566772460938,
      0.9985166788101196,
      0.9933205842971802,
      0.99722820520401,
      0.9987103343009949,
      0.9914129376411438,
      0.9864436984062195,
      0.9974167346954346,
      0.9983887076377869,
      0.9996716976165771,
      0.9998783469200134,
      0.9999567270278931,
      0.9999307990074158,
      0.9999303817749023,
      0.9999638199806213,
      0.9999582767486572,
      0.9998963475227356,
      0.9999644160270691,
      0.9999738335609436,
      0.9999458193778992,
      0.999940037727356,
      0.9999645352363586,
      0.999920666217804
    ],
    [
      0.4386841654777527,
      0.49014565348625183,
      0.5017670392990112,
      0.49966686964035034,
      0.49143531918525696,
      0.4994598627090454,
      0.5062893033027649,
      0.4898814260959625,
      0.4583778381347656,
      0.4852060079574585,
      0.4745193123817444,
      0.4465034604072571,
      0.4432202875614166,
      0.4508168399333954,
      0.4341127872467041,
      0.43932798504829407,
      0.4451124966144562,
      0.46232885122299194,
      0.45537227392196655,
      0.4445202350616455,
      0.4388505816459656,
      0.44370487332344055,
      0.46807247400283813,
      0.4969173073768616,
      0.49599316716194153,
      0.5164893865585327,
      0.5814352035522461,
      0.5626106262207031,
      0.5353611707687378,
      0.5453900694847107,
      0.5724794864654541,
      0.5311211943626404,
      0.4903370141983032,
      0.49074074625968933,
      0.4887741804122925,
      0.4766748547554016,
      0.4629223346710205,
      0.44373512268066406,
      0.4630373418331146,
      0.46233925223350525,
      0.47696757316589355,
      0.5057095885276794,
      0.5236177444458008,
      0.5069698095321655,
      0.5363708734512329,
      0.5382195711135864,
      0.5005105137825012,
      0.4901053309440613,
      0.5126023292541504,
      0.4643150568008423,
      0.4239791929721832,
      0.45095592737197876,
      0.4467261731624603,
      0.4842168986797333,
      0.46313416957855225,
      0.48498642444610596,
      0.5324097871780396,
      0.497102290391922,
      0.48169374465942383,
      0.5311614871025085,
      0.5221028327941895,
      0.49500468373298645,
      0.485681414604187,
      0.48163479566574097,
      0.4913748800754547,
      0.4785066545009613,
      0.4853449761867523,
      0.5415884256362915,
      0.5707576274871826,
      0.5554948449134827,
      0.5645617246627808,
      0.5947012901306152,
      0.6061924695968628,
      0.5829917192459106,
      0.5666411519050598,
      0.5952763557434082,
      0.5907607674598694,
      0.5706666111946106,
      0.5783039331436157,
      0.5943039059638977,
      0.5689008235931396,
      0.5605867505073547,
      0.5558745265007019,
      0.5279935002326965,
      0.5241537690162659,
      0.5349540710449219,
      0.9998716115951538,
      0.9999563097953796,
      0.9999358057975769,
      0.9998379945755005,
      0.9998645186424255,
      0.9993425607681274,
      0.997776448726654,
      0.9869189262390137,
      0.9445695281028748,
      0.952970027923584,
      0.8934339880943298,
      0.8959671258926392,
      0.8794877529144287,
      0.9218477010726929,
      0.9283247590065002,
      0.975199818611145,
      0.9863147735595703,
      0.9979862570762634,
      0.9992197155952454,
      0.9997664093971252,
      0.9997668266296387,
      0.9997593760490417,
      0.999580442905426,
      0.9980553388595581,
      0.9959787130355835,
      0.9827457666397095,
      0.9624651670455933,
      0.9155368804931641,
      0.8724708557128906,
      0.8805863857269287,
      0.8530833125114441,
      0.8913719654083252,
      0.9122238159179688,
      0.9465213418006897,
      0.9244645237922668,
      0.9578806757926941,
      0.932161808013916,
      0.9595593810081482,
      0.9621758460998535,
      0.9910497665405273,
      0.9953001737594604,
      0.9988648295402527,
      0.9960781931877136,
      0.9965121150016785,
      0.9923210144042969,
      0.9793132543563843,
      0.9899989366531372,
      0.9991632699966431,
      0.9997477531433105,
      0.9998551607131958,
      0.9992110133171082,
      0.9998388886451721,
      0.9997081160545349,
      0.9998903870582581,
      0.9999250173568726,
      0.9997507333755493,
      0.9998649954795837,
      0.999872624874115,
      0.999893069267273,
      0.9994897842407227,
      0.9992737174034119,
      0.9997479915618896,
      0.999830424785614,
      0.9996064305305481,
      0.9990851283073425,
      0.9998067021369934,
      0.9999150037765503,
      0.9999439120292664,
      0.9999539852142334,
      0.9999257922172546,
      0.9999315142631531,
      0.9997560977935791,
      0.9997527003288269,
      0.9996640086174011,
      0.9996773600578308,
      0.9988046884536743,
      0.996246337890625,
      0.9859611392021179,
      0.9733465909957886,
      0.9527515769004822,
      0.9452625513076782,
      0.9741186499595642,
      0.9954788088798523,
      0.9988419413566589,
      0.9997646808624268,
      0.9992985725402832,
      0.9951553344726562,
      0.9783880114555359,
      0.9416109323501587,
      0.8751168251037598,
      0.8396860361099243,
      0.807365894317627,
      0.8639205694198608,
      0.9157623648643494,
      0.9647655487060547,
      0.9793090224266052,
      0.9966069459915161,
      0.9971792101860046,
      0.9993616938591003,
      0.999750554561615,
      0.9998730421066284,
      0.9990940093994141,
      0.9984249472618103,
      0.9855915307998657,
      0.9529238939285278,
      0.9597323536872864,
      0.9478143453598022,
      0.9834627509117126,
      0.9978093504905701,
      0.9991655945777893,
      0.9993849396705627,
      0.9983135461807251,
      0.9966564774513245,
      0.9867526292800903,
      0.97576504945755,
      0.9555560350418091,
      0.9462890625,
      0.9419378042221069,
      0.9055204391479492,
      0.9258075952529907,
      0.9750832319259644,
      0.9930249452590942,
      0.9798630475997925,
      0.9939278364181519,
      0.9799648523330688,
      0.9998302459716797,
      0.999876856803894,
      0.9998152852058411,
      0.9999356269836426,
      0.9998857975006104,
      0.9996908903121948,
      0.9998493194580078,
      0.9998783469200134,
      0.9999262690544128,
      0.999863862991333,
      0.999743640422821,
      0.998875081539154,
      0.9931252002716064,
      0.9759795665740967,
      0.9353753924369812,
      0.9214918613433838,
      0.8939254283905029,
      0.8263587951660156,
      0.7945135831832886,
      0.8620479106903076,
      0.9240859150886536,
      0.9656312465667725,
      0.9716047644615173,
      0.9930117130279541,
      0.9970608353614807,
      0.9994577169418335,
      0.9997674822807312,
      0.999721348285675,
      0.9997188448905945,
      0.9991817474365234,
      0.998216986656189,
      0.9965935349464417,
      0.9788641333580017,
      0.965397298336029,
      0.9342753291130066,
      0.9165258407592773,
      0.9409607648849487,
      0.8765257596969604,
      0.9004477262496948,
      0.9397032856941223,
      0.889991819858551,
      0.8178930282592773,
      0.8790997266769409,
      0.9086007475852966,
      0.8354665040969849,
      0.8000092506408691,
      0.8877269625663757,
      0.8828765153884888,
      0.8077244758605957,
      0.8239852786064148,
      0.9015669822692871,
      0.8753130435943604,
      0.8316587209701538,
      0.8896748423576355,
      0.9286438226699829,
      0.892868161201477,
      0.8754805326461792,
      0.9439637660980225,
      0.9551704525947571,
      0.9264823794364929,
      0.9440725445747375,
      0.9786868095397949,
      0.9854078888893127,
      0.9970524907112122,
      0.999640941619873,
      0.9999352097511292,
      0.9999473094940186,
      0.999881386756897,
      0.9990769028663635,
      0.9998140931129456,
      0.9998085498809814,
      0.9997407793998718,
      0.9998638033866882,
      0.9999224543571472,
      0.9998975396156311,
      0.9998290538787842,
      0.999907910823822,
      0.9999188184738159,
      0.999839723110199,
      0.9998564720153809,
      0.9998024106025696,
      0.9997974634170532,
      0.9998148083686829,
      0.9996528029441833,
      0.9985134601593018,
      0.9991269111633301,
      0.9995953440666199,
      0.9983500838279724,
      0.9962713718414307,
      0.9986847043037415,
      0.9993161559104919,
      0.9964537620544434,
      0.996054470539093,
      0.9990402460098267,
      0.9982643723487854,
      0.9914370775222778,
      0.9973629713058472,
      0.9993079900741577,
      0.9971923232078552,
      0.9947764873504639,
      0.9994055032730103,
      0.999372661113739,
      0.9971831440925598,
      0.9988043904304504,
      0.9998106360435486,
      0.999689519405365,
      0.9991852045059204,
      0.9998927116394043,
      0.9999263286590576,
      0.9999104738235474,
      0.9999365210533142,
      0.9999455213546753,
      0.9999229311943054,
      0.9999362230300903,
      0.9999381899833679,
      0.9999040365219116,
      0.9998735785484314,
      0.9999676942825317,
      0.999955952167511,
      0.9999344944953918,
      0.9999216198921204,
      0.9998881816864014,
      0.9998867511749268,
      0.9999462366104126,
      0.9999440312385559,
      0.9999430179595947,
      0.9999370574951172,
      0.9999368190765381,
      0.9999431371688843,
      0.9999715685844421,
      0.9999659061431885,
      0.9999138116836548,
      0.9999250769615173,
      0.9997705221176147,
      0.9990500211715698,
      0.9988743662834167,
      0.9997512698173523,
      0.9989233016967773,
      0.9949194192886353,
      0.9982033371925354,
      0.9991035461425781,
      0.9935771226882935,
      0.9900355339050293,
      0.9983763694763184,
      0.9989937543869019,
      0.9997716546058655,
      0.9999034404754639,
      0.9999634623527527,
      0.9999384880065918,
      0.9999394416809082,
      0.9999686479568481,
      0.9999616146087646,
      0.9999032020568848,
      0.9999663233757019,
      0.9999756813049316,
      0.9999487400054932,
      0.9999427199363708,
      0.9999665021896362,
      0.9999237060546875
    ],
    [
      0.4529702067375183,
      0.5144412517547607,
      0.5272964835166931,
      0.5208107233047485,
      0.5136508345603943,
      0.52390456199646,
      0.5269003510475159,
      0.5027050971984863,
      0.481938898563385,
      0.5059291124343872,
      0.497759610414505,
      0.4715611934661865,
      0.4739803671836853,
      0.4805753231048584,
      0.47090592980384827,
      0.472051203250885,
      0.4764705300331116,
      0.4876967966556549,
      0.4850269854068756,
      0.47300663590431213,
      0.45727962255477905,
      0.4649346172809601,
      0.4918406307697296,
      0.528475284576416,
      0.5237164497375488,
      0.5440785884857178,
      0.6073034405708313,
      0.5889084339141846,
      0.5594490766525269,
      0.5703750848770142,
      0.5998547077178955,
      0.5600724816322327,
      0.518153727054596,
      0.5285390615463257,
      0.5201697945594788,
      0.4951877295970917,
      0.48760858178138733,
      0.4650774300098419,
      0.46961599588394165,
      0.47606465220451355,
      0.4898518919944763,
      0.5221246480941772,
      0.5368258953094482,
      0.5213651657104492,
      0.548151433467865,
      0.5518736243247986,
      0.5084587335586548,
      0.4989820420742035,
      0.5188020467758179,
      0.46706706285476685,
      0.43249157071113586,
      0.4540405571460724,
      0.45455408096313477,
      0.5033541917800903,
      0.4868691563606262,
      0.5134150981903076,
      0.5554643869400024,
      0.5125634670257568,
      0.5076706409454346,
      0.5576006174087524,
      0.5410727262496948,
      0.5146847367286682,
      0.512017548084259,
      0.5019869804382324,
      0.5049600601196289,
      0.49232107400894165,
      0.49831143021583557,
      0.5529186129570007,
      0.5826382637023926,
      0.5669833421707153,
      0.5801979303359985,
      0.6131929159164429,
      0.6167330145835876,
      0.5979782938957214,
      0.5866689085960388,
      0.6076006293296814,
      0.6086779832839966,
      0.5919060707092285,
      0.6009831428527832,
      0.6155999898910522,
      0.5942906737327576,
      0.5820439457893372,
      0.5771255493164062,
      0.546222448348999,
      0.5440592765808105,
      0.5537195205688477,
      0.9998753666877747,
      0.9999589920043945,
      0.9999407529830933,
      0.999854326248169,
      0.999879002571106,
      0.9993970990180969,
      0.9979526996612549,
      0.9879331588745117,
      0.9463607668876648,
      0.9479930400848389,
      0.8959053158760071,
      0.8949771523475647,
      0.8857719898223877,
      0.9275153875350952,
      0.9327244162559509,
      0.9767990708351135,
      0.9871153831481934,
      0.9980512261390686,
      0.9992548823356628,
      0.999774694442749,
      0.9997771382331848,
      0.9997681975364685,
      0.9995980858802795,
      0.9981306195259094,
      0.9961711168289185,
      0.9841122627258301,
      0.9650015830993652,
      0.9195362329483032,
      0.8765920400619507,
      0.8830857276916504,
      0.8540616631507874,
      0.889136791229248,
      0.9136449098587036,
      0.9467874765396118,
      0.9263361692428589,
      0.9570155143737793,
      0.9319828748703003,
      0.9573739171028137,
      0.958014726638794,
      0.9909046292304993,
      0.994953453540802,
      0.9987738728523254,
      0.9956724047660828,
      0.996099054813385,
      0.9919092059135437,
      0.9788587689399719,
      0.9898025393486023,
      0.9991373419761658,
      0.9997344613075256,
      0.9998531341552734,
      0.9992386102676392,
      0.9998423457145691,
      0.9997128844261169,
      0.9998930096626282,
      0.9999260306358337,
      0.9997595548629761,
      0.9998716711997986,
      0.9998770952224731,
      0.9998989701271057,
      0.9995121955871582,
      0.9993204474449158,
      0.999771237373352,
      0.9998478889465332,
      0.9996420741081238,
      0.9991509318351746,
      0.9998176097869873,
      0.9999192357063293,
      0.9999461770057678,
      0.9999521970748901,
      0.9999262690544128,
      0.9999333024024963,
      0.9997637867927551,
      0.9997595548629761,
      0.9996423721313477,
      0.9996553659439087,
      0.998720645904541,
      0.9958261847496033,
      0.9852668642997742,
      0.9728099703788757,
      0.9507815837860107,
      0.9461958408355713,
      0.9750638008117676,
      0.995582103729248,
      0.9988676905632019,
      0.9997650980949402,
      0.999300479888916,
      0.9951344728469849,
      0.9797290563583374,
      0.9394263625144958,
      0.8759040832519531,
      0.8423541188240051,
      0.8109076619148254,
      0.8679016828536987,
      0.9181772470474243,
      0.9649792313575745,
      0.9813734292984009,
      0.9968741536140442,
      0.9973288774490356,
      0.9993842840194702,
      0.9997691512107849,
      0.9998781085014343,
      0.9991148114204407,
      0.9984824061393738,
      0.9861236214637756,
      0.9552513360977173,
      0.9627578258514404,
      0.951387345790863,
      0.9849492311477661,
      0.9979499578475952,
      0.9992196559906006,
      0.9994159936904907,
      0.9983929395675659,
      0.9969894289970398,
      0.9879233241081238,
      0.9779179692268372,
      0.9578814506530762,
      0.9484659433364868,
      0.9412567019462585,
      0.9063518643379211,
      0.9287936687469482,
      0.975261926651001,
      0.993661642074585,
      0.9817140102386475,
      0.9944320321083069,
      0.9817073345184326,
      0.9998369812965393,
      0.9998804330825806,
      0.999823808670044,
      0.999938428401947,
      0.99989253282547,
      0.9997203946113586,
      0.9998600482940674,
      0.9998827576637268,
      0.9999289512634277,
      0.9998717308044434,
      0.9997584223747253,
      0.9989920258522034,
      0.9937782287597656,
      0.9778151512145996,
      0.9381464123725891,
      0.923744797706604,
      0.8970204591751099,
      0.8287546634674072,
      0.7982617616653442,
      0.8659268021583557,
      0.9264540076255798,
      0.9681331515312195,
      0.9736757278442383,
      0.9938573837280273,
      0.9974148869514465,
      0.9995374083518982,
      0.9997933506965637,
      0.999750554561615,
      0.9997535347938538,
      0.9993171095848083,
      0.9984849095344543,
      0.9971928596496582,
      0.9806798100471497,
      0.9677667617797852,
      0.9365736246109009,
      0.9194477796554565,
      0.9438748359680176,
      0.8806226849555969,
      0.9050462245941162,
      0.9438967108726501,
      0.8939387798309326,
      0.8225560188293457,
      0.8847038149833679,
      0.9107895493507385,
      0.8356197476387024,
      0.8053761124610901,
      0.8933744430541992,
      0.8854297399520874,
      0.8100471496582031,
      0.8255186080932617,
      0.9025536775588989,
      0.8793810606002808,
      0.8371403813362122,
      0.8910079002380371,
      0.9317189455032349,
      0.8937078714370728,
      0.8813617825508118,
      0.9463841915130615,
      0.9531069993972778,
      0.9292504191398621,
      0.9463753700256348,
      0.9789729714393616,
      0.9850195646286011,
      0.9972842335700989,
      0.9996702671051025,
      0.9999352097511292,
      0.9999486804008484,
      0.9998844861984253,
      0.9990991353988647,
      0.9998224377632141,
      0.999812662601471,
      0.999750554561615,
      0.9998713135719299,
      0.9999273419380188,
      0.9999017715454102,
      0.999840497970581,
      0.9999155402183533,
      0.9999241232872009,
      0.9998502731323242,
      0.9998657703399658,
      0.9998261332511902,
      0.9998159408569336,
      0.9998257756233215,
      0.9996849894523621,
      0.9986387491226196,
      0.9991676807403564,
      0.9996212720870972,
      0.9984452724456787,
      0.996650755405426,
      0.9987788796424866,
      0.99936443567276,
      0.9967321157455444,
      0.9963349103927612,
      0.9991049766540527,
      0.99836266040802,
      0.9921117424964905,
      0.9975581765174866,
      0.9993624687194824,
      0.9973257184028625,
      0.9953158497810364,
      0.999444842338562,
      0.9994211196899414,
      0.9974300861358643,
      0.9988965392112732,
      0.9998229146003723,
      0.9997103214263916,
      0.999238908290863,
      0.9999004006385803,
      0.9999305605888367,
      0.9999167919158936,
      0.9999432563781738,
      0.9999477863311768,
      0.999925971031189,
      0.9999409317970276,
      0.9999409317970276,
      0.9999061226844788,
      0.9998757839202881,
      0.9999682903289795,
      0.9999575614929199,
      0.9999375343322754,
      0.9999266266822815,
      0.9998922944068909,
      0.9998888373374939,
      0.9999478459358215,
      0.9999474287033081,
      0.999946653842926,
      0.9999400973320007,
      0.9999390244483948,
      0.9999449849128723,
      0.999972403049469,
      0.9999672174453735,
      0.9999182820320129,
      0.9999326467514038,
      0.9998034238815308,
      0.9992617964744568,
      0.9991327524185181,
      0.9997926354408264,
      0.9990913271903992,
      0.9955703020095825,
      0.9985150098800659,
      0.9992431998252869,
      0.9943555593490601,
      0.9911113977432251,
      0.9986431002616882,
      0.9991576075553894,
      0.9998035430908203,
      0.9999127984046936,
      0.9999663233757019,
      0.9999418258666992,
      0.9999434351921082,
      0.9999707341194153,
      0.9999627470970154,
      0.9999059438705444,
      0.999967098236084,
      0.9999765157699585,
      0.9999495148658752,
      0.9999436736106873,
      0.9999673962593079,
      0.9999250173568726
    ],
    [
      0.47428855299949646,
      0.5455330610275269,
      0.5670164227485657,
      0.5619775056838989,
      0.5571458339691162,
      0.5612609386444092,
      0.5657327771186829,
      0.5375205874443054,
      0.5206289291381836,
      0.5403620004653931,
      0.5355647802352905,
      0.5087583065032959,
      0.5164145231246948,
      0.5226598978042603,
      0.5148078799247742,
      0.5053372979164124,
      0.5192338824272156,
      0.518541693687439,
      0.5194967985153198,
      0.4961622655391693,
      0.4758847653865814,
      0.48239508271217346,
      0.5220413208007812,
      0.5532909631729126,
      0.5555796027183533,
      0.5676962733268738,
      0.6277186870574951,
      0.6110753417015076,
      0.5833472013473511,
      0.5951813459396362,
      0.6282256841659546,
      0.588829517364502,
      0.5519214272499084,
      0.5739290118217468,
      0.557326078414917,
      0.523368239402771,
      0.5211848616600037,
      0.4961157441139221,
      0.4871085584163666,
      0.4886195659637451,
      0.5091913342475891,
      0.5399637818336487,
      0.5474722385406494,
      0.5307666063308716,
      0.5557886362075806,
      0.5629976987838745,
      0.5111442804336548,
      0.5006051063537598,
      0.5171294212341309,
      0.47870126366615295,
      0.4401050806045532,
      0.45973560214042664,
      0.46700042486190796,
      0.5241881608963013,
      0.5159249901771545,
      0.5431216955184937,
      0.5824012160301208,
      0.5339804887771606,
      0.5429592728614807,
      0.5879430770874023,
      0.56711745262146,
      0.5400493144989014,
      0.5444409847259521,
      0.5329515933990479,
      0.5275761485099792,
      0.5115504860877991,
      0.5180907845497131,
      0.5694178342819214,
      0.6027582287788391,
      0.5857781171798706,
      0.6020790934562683,
      0.6362394094467163,
      0.6333542466163635,
      0.6176744699478149,
      0.6093354821205139,
      0.6247654557228088,
      0.6280280351638794,
      0.6140276193618774,
      0.6217988133430481,
      0.6355134844779968,
      0.6187477111816406,
      0.5995255708694458,
      0.5974445939064026,
      0.5704227685928345,
      0.5646483302116394,
      0.5690081119537354,
      0.9998800754547119,
      0.9999614357948303,
      0.9999467134475708,
      0.9998767375946045,
      0.9998992085456848,
      0.9994929432868958,
      0.9983463287353516,
      0.9884446859359741,
      0.9502052068710327,
      0.952965497970581,
      0.9012323617935181,
      0.9003782868385315,
      0.8857489228248596,
      0.930287778377533,
      0.9341861009597778,
      0.978588342666626,
      0.9882721304893494,
      0.9982041716575623,
      0.9993367195129395,
      0.9997919201850891,
      0.9997944831848145,
      0.9997866749763489,
      0.9996256828308105,
      0.9982364773750305,
      0.9965118765830994,
      0.9859864115715027,
      0.9685854315757751,
      0.9241662621498108,
      0.8816969394683838,
      0.8869481086730957,
      0.8583455681800842,
      0.8939368724822998,
      0.9172674417495728,
      0.9481098651885986,
      0.929257869720459,
      0.9587094187736511,
      0.9330478310585022,
      0.9567451477050781,
      0.955919086933136,
      0.9908918738365173,
      0.9948139190673828,
      0.9987461566925049,
      0.9956144690513611,
      0.9961951375007629,
      0.992436945438385,
      0.9798517227172852,
      0.9904650449752808,
      0.9992069602012634,
      0.999744176864624,
      0.9998577237129211,
      0.9992772936820984,
      0.999850332736969,
      0.999729573726654,
      0.9998990893363953,
      0.9999275803565979,
      0.9997711777687073,
      0.9998799562454224,
      0.9998828172683716,
      0.9999066591262817,
      0.9995418190956116,
      0.9993716478347778,
      0.9997957348823547,
      0.9998672604560852,
      0.9996878504753113,
      0.999302864074707,
      0.9998359084129333,
      0.9999252557754517,
      0.9999483823776245,
      0.9999537467956543,
      0.9999266266822815,
      0.9999351501464844,
      0.9997706413269043,
      0.9997644424438477,
      0.9996392130851746,
      0.9996476769447327,
      0.9987381100654602,
      0.995822548866272,
      0.9854962825775146,
      0.9726307392120361,
      0.9516729116439819,
      0.9465889930725098,
      0.9749810695648193,
      0.9957765936851501,
      0.998897135257721,
      0.9997662305831909,
      0.999301016330719,
      0.9951032400131226,
      0.9789198637008667,
      0.9386160373687744,
      0.8778917193412781,
      0.8454984426498413,
      0.8168710470199585,
      0.8749123215675354,
      0.9237536191940308,
      0.9667218923568726,
      0.981154203414917,
      0.9971815943717957,
      0.9974735379219055,
      0.9994069933891296,
      0.9997880458831787,
      0.9998838305473328,
      0.9991734623908997,
      0.9985800981521606,
      0.985704779624939,
      0.9574579000473022,
      0.9668029546737671,
      0.9569819569587708,
      0.9869014024734497,
      0.9981968402862549,
      0.9992859363555908,
      0.9994512796401978,
      0.9984486699104309,
      0.9971083402633667,
      0.9886193871498108,
      0.9798301458358765,
      0.9605815410614014,
      0.9507490396499634,
      0.9463798403739929,
      0.9115321040153503,
      0.935184121131897,
      0.9788480997085571,
      0.9947780966758728,
      0.9845008850097656,
      0.9952471852302551,
      0.9841359853744507,
      0.9998511075973511,
      0.9998885989189148,
      0.9998399019241333,
      0.9999431371688843,
      0.9999048709869385,
      0.9997691512107849,
      0.9998782873153687,
      0.9998905658721924,
      0.9999334812164307,
      0.9998844861984253,
      0.9997825622558594,
      0.9991673231124878,
      0.9948433637619019,
      0.9809155464172363,
      0.9428651332855225,
      0.928465723991394,
      0.9030413031578064,
      0.8350980281829834,
      0.8064442276954651,
      0.8724884986877441,
      0.9317025542259216,
      0.9716076850891113,
      0.9759337902069092,
      0.9951816201210022,
      0.9978890419006348,
      0.9996387362480164,
      0.9998242855072021,
      0.9997833967208862,
      0.9997869729995728,
      0.9994515776634216,
      0.9987627267837524,
      0.9978404641151428,
      0.9828636646270752,
      0.9684696793556213,
      0.941318929195404,
      0.9238960146903992,
      0.9507942199707031,
      0.8873440623283386,
      0.9133313894271851,
      0.9475581645965576,
      0.9026899933815002,
      0.8324934244155884,
      0.8927205204963684,
      0.9186835289001465,
      0.843131422996521,
      0.8137428760528564,
      0.9028998613357544,
      0.8917590379714966,
      0.8163481950759888,
      0.8351840972900391,
      0.9103389978408813,
      0.8838574886322021,
      0.8409268260002136,
      0.9001861810684204,
      0.9357081651687622,
      0.900732696056366,
      0.8908281922340393,
      0.9499699473381042,
      0.9565415978431702,
      0.934177041053772,
      0.9501185417175293,
      0.980582594871521,
      0.986250102519989,
      0.9976047873497009,
      0.9997120499610901,
      0.9999377131462097,
      0.9999499917030334,
      0.9998881220817566,
      0.999117910861969,
      0.9998297095298767,
      0.9998153448104858,
      0.9997583031654358,
      0.9998777508735657,
      0.9999312162399292,
      0.9999051690101624,
      0.9998510479927063,
      0.9999229907989502,
      0.9999301433563232,
      0.9998588562011719,
      0.9998756051063538,
      0.9998494982719421,
      0.9998361468315125,
      0.9998387694358826,
      0.9997280836105347,
      0.9988202452659607,
      0.999251663684845,
      0.9996653199195862,
      0.9986582398414612,
      0.9971639513969421,
      0.998901903629303,
      0.999458909034729,
      0.9973000884056091,
      0.996915876865387,
      0.9992326498031616,
      0.9986324310302734,
      0.993970513343811,
      0.9980130791664124,
      0.9994694590568542,
      0.9978002905845642,
      0.9962605834007263,
      0.9995403289794922,
      0.9995259046554565,
      0.9979363083839417,
      0.9991028904914856,
      0.9998487830162048,
      0.9997591972351074,
      0.9993748068809509,
      0.9999118447303772,
      0.9999346733093262,
      0.9999263882637024,
      0.999950110912323,
      0.9999499320983887,
      0.9999285936355591,
      0.9999459385871887,
      0.9999434351921082,
      0.9999068379402161,
      0.9998766779899597,
      0.9999685287475586,
      0.9999586939811707,
      0.9999394416809082,
      0.9999265670776367,
      0.9998952746391296,
      0.9998912811279297,
      0.9999504089355469,
      0.999951958656311,
      0.999950110912323,
      0.9999430179595947,
      0.9999407529830933,
      0.9999467134475708,
      0.9999730587005615,
      0.9999682903289795,
      0.9999223947525024,
      0.9999409914016724,
      0.9998385906219482,
      0.9994863867759705,
      0.9994030594825745,
      0.9998414516448975,
      0.9993113875389099,
      0.9964792728424072,
      0.9989631772041321,
      0.9994232058525085,
      0.9954008460044861,
      0.992687463760376,
      0.9989644885063171,
      0.9993534088134766,
      0.9998424649238586,
      0.9999231100082397,
      0.9999691843986511,
      0.9999447464942932,
      0.9999472498893738,
      0.9999726414680481,
      0.9999635815620422,
      0.9999082088470459,
      0.9999678730964661,
      0.9999773502349854,
      0.9999504089355469,
      0.9999445080757141,
      0.9999681711196899,
      0.9999266862869263
    ],
    [
      0.48730146884918213,
      0.568342924118042,
      0.5962656736373901,
      0.5885002613067627,
      0.584729015827179,
      0.5886172652244568,
      0.5930324792861938,
      0.5649616122245789,
      0.5443766117095947,
      0.5641839504241943,
      0.5572024583816528,
      0.5313584208488464,
      0.5387539863586426,
      0.5483870506286621,
      0.5373824834823608,
      0.5245153307914734,
      0.5408955216407776,
      0.540739893913269,
      0.5426636934280396,
      0.5126382112503052,
      0.4876094460487366,
      0.5035731792449951,
      0.5520063638687134,
      0.5795295238494873,
      0.5776231288909912,
      0.5832058787345886,
      0.6427991390228271,
      0.6287173628807068,
      0.6047621369361877,
      0.6168429851531982,
      0.6514397859573364,
      0.6142376661300659,
      0.5853142142295837,
      0.6256205439567566,
      0.6062353849411011,
      0.5560659170150757,
      0.5584848523139954,
      0.5522769689559937,
      0.5229416489601135,
      0.5353562831878662,
      0.5556318163871765,
      0.5846196413040161,
      0.5765416622161865,
      0.560950517654419,
      0.5840175747871399,
      0.5867679119110107,
      0.5295664072036743,
      0.5176507234573364,
      0.5353302955627441,
      0.4988729953765869,
      0.4576099216938019,
      0.47078245878219604,
      0.4804956018924713,
      0.5404798984527588,
      0.5330702066421509,
      0.5585669875144958,
      0.5979709625244141,
      0.5509516000747681,
      0.5619837045669556,
      0.6060916781425476,
      0.5891668200492859,
      0.5602352619171143,
      0.5685239434242249,
      0.557768702507019,
      0.5458201169967651,
      0.5296306610107422,
      0.5310081243515015,
      0.5829648375511169,
      0.6216266751289368,
      0.6014261245727539,
      0.6191713809967041,
      0.6511754989624023,
      0.6511467695236206,
      0.6340656280517578,
      0.6269094944000244,
      0.6387612819671631,
      0.6431264877319336,
      0.6293813586235046,
      0.6387208700180054,
      0.6512938737869263,
      0.634667158126831,
      0.6147046685218811,
      0.6150790452957153,
      0.5900356769561768,
      0.5811090469360352,
      0.5814390182495117,
      0.9998828768730164,
      0.9999631643295288,
      0.9999497532844543,
      0.9998922348022461,
      0.9999127984046936,
      0.9995680451393127,
      0.9986242055892944,
      0.990509569644928,
      0.9542291164398193,
      0.9571903347969055,
      0.9054639935493469,
      0.9060969948768616,
      0.8882951140403748,
      0.9333958029747009,
      0.9357748031616211,
      0.979703962802887,
      0.9892345666885376,
      0.9983387589454651,
      0.9994019865989685,
      0.9998058676719666,
      0.9998069405555725,
      0.9997995495796204,
      0.9996480345726013,
      0.9983136057853699,
      0.9967390298843384,
      0.9871329069137573,
      0.9710145592689514,
      0.927204430103302,
      0.8803155422210693,
      0.8888338208198547,
      0.8625375032424927,
      0.8962091207504272,
      0.9208143949508667,
      0.9516992568969727,
      0.9323378801345825,
      0.9612051248550415,
      0.9332669973373413,
      0.9570444822311401,
      0.9537255764007568,
      0.9903764724731445,
      0.9944740533828735,
      0.9986655116081238,
      0.9953721165657043,
      0.9962908029556274,
      0.9929619431495667,
      0.9808886051177979,
      0.9911468029022217,
      0.9992788434028625,
      0.9997569918632507,
      0.9998642802238464,
      0.9993184208869934,
      0.9998610019683838,
      0.9997547268867493,
      0.9999069571495056,
      0.9999305009841919,
      0.9997789859771729,
      0.9998852014541626,
      0.9998869895935059,
      0.9999129176139832,
      0.999565839767456,
      0.999405562877655,
      0.9998117089271545,
      0.9998807311058044,
      0.999714732170105,
      0.9993874430656433,
      0.999852180480957,
      0.9999308586120605,
      0.9999504685401917,
      0.9999551773071289,
      0.9999271035194397,
      0.9999367594718933,
      0.9997743368148804,
      0.9997652173042297,
      0.999626874923706,
      0.9996235966682434,
      0.9986194968223572,
      0.9954627156257629,
      0.9856988787651062,
      0.9738116264343262,
      0.9512997269630432,
      0.9484018683433533,
      0.9756280183792114,
      0.9961168766021729,
      0.998941957950592,
      0.9997714757919312,
      0.999313473701477,
      0.9951254725456238,
      0.9794113039970398,
      0.9404213428497314,
      0.8784294128417969,
      0.8503344058990479,
      0.8238043785095215,
      0.8806777000427246,
      0.9252749085426331,
      0.9703634977340698,
      0.9830881357192993,
      0.9975194931030273,
      0.9976714253425598,
      0.9994428157806396,
      0.9998112916946411,
      0.9998928904533386,
      0.9992517828941345,
      0.9987326860427856,
      0.9869845509529114,
      0.9625764489173889,
      0.9691578149795532,
      0.9568497538566589,
      0.9881934523582458,
      0.9984329342842102,
      0.9993635416030884,
      0.9994910359382629,
      0.9985469579696655,
      0.9973247051239014,
      0.989408016204834,
      0.9818345904350281,
      0.9628238677978516,
      0.9535595178604126,
      0.949942409992218,
      0.9180983304977417,
      0.9360646605491638,
      0.9817090034484863,
      0.9954478740692139,
      0.9863600134849548,
      0.9958052039146423,
      0.985995888710022,
      0.999860405921936,
      0.9998942613601685,
      0.9998522996902466,
      0.9999470114707947,
      0.9999147057533264,
      0.9998031258583069,
      0.9998909831047058,
      0.9998963475227356,
      0.9999372363090515,
      0.9998949766159058,
      0.999800443649292,
      0.9992905855178833,
      0.9956690669059753,
      0.9832298159599304,
      0.9435001015663147,
      0.9303123950958252,
      0.9096477627754211,
      0.8419623970985413,
      0.814655065536499,
      0.8805314302444458,
      0.9356775283813477,
      0.9749799966812134,
      0.9787182211875916,
      0.996031641960144,
      0.9981754422187805,
      0.9997031092643738,
      0.9998451471328735,
      0.9998053908348083,
      0.9998084306716919,
      0.9995369911193848,
      0.9989290833473206,
      0.998185396194458,
      0.984131395816803,
      0.9687082767486572,
      0.944186806678772,
      0.928611159324646,
      0.9560284614562988,
      0.8946511149406433,
      0.9204375147819519,
      0.9536533951759338,
      0.9097059369087219,
      0.8428306579589844,
      0.9022063612937927,
      0.9263246059417725,
      0.8514165282249451,
      0.824365496635437,
      0.9118505120277405,
      0.8999227285385132,
      0.8254565596580505,
      0.8440285325050354,
      0.9176223278045654,
      0.8912407159805298,
      0.8524985313415527,
      0.9079659581184387,
      0.9411050081253052,
      0.9076714515686035,
      0.9004354476928711,
      0.9505311250686646,
      0.9599054455757141,
      0.9395363330841064,
      0.952542245388031,
      0.982240617275238,
      0.9875102043151855,
      0.997890830039978,
      0.9997521638870239,
      0.9999412298202515,
      0.9999511241912842,
      0.9998907446861267,
      0.9991263151168823,
      0.9998332262039185,
      0.9998152852058411,
      0.999761700630188,
      0.9998813271522522,
      0.9999338984489441,
      0.9999071955680847,
      0.9998576045036316,
      0.9999287724494934,
      0.9999338984489441,
      0.9998663663864136,
      0.9998871684074402,
      0.9998684525489807,
      0.9998556971549988,
      0.9998493194580078,
      0.99976646900177,
      0.99898362159729,
      0.9993240833282471,
      0.9997065663337708,
      0.9988495111465454,
      0.9976195096969604,
      0.9990922808647156,
      0.9995471239089966,
      0.9977580904960632,
      0.9973843097686768,
      0.9993541240692139,
      0.9988745450973511,
      0.9953598976135254,
      0.9983538389205933,
      0.9995657801628113,
      0.9982263445854187,
      0.9970433115959167,
      0.9996414184570312,
      0.9996255040168762,
      0.9983488321304321,
      0.9992706775665283,
      0.9998733997344971,
      0.9998072981834412,
      0.9995431303977966,
      0.9999234676361084,
      0.9999411702156067,
      0.9999372959136963,
      0.9999580979347229,
      0.9999525547027588,
      0.9999315738677979,
      0.9999502301216125,
      0.9999458193778992,
      0.9999074935913086,
      0.9998776912689209,
      0.9999687075614929,
      0.999959409236908,
      0.9999409317970276,
      0.9999294877052307,
      0.9998967051506042,
      0.9998924136161804,
      0.9999523162841797,
      0.9999555945396423,
      0.9999526143074036,
      0.9999451041221619,
      0.9999411702156067,
      0.9999481439590454,
      0.9999732971191406,
      0.9999688863754272,
      0.9999256730079651,
      0.9999475479125977,
      0.9998630285263062,
      0.9996183514595032,
      0.9995656609535217,
      0.9998750686645508,
      0.9994770884513855,
      0.9971973299980164,
      0.9992632269859314,
      0.9995701313018799,
      0.9964219331741333,
      0.9941360950469971,
      0.9992421865463257,
      0.9994944930076599,
      0.9998701810836792,
      0.9999300241470337,
      0.9999708533287048,
      0.9999462962150574,
      0.9999499320983887,
      0.9999738335609436,
      0.9999639391899109,
      0.9999091029167175,
      0.9999680519104004,
      0.9999772310256958,
      0.9999499917030334,
      0.9999447464942932,
      0.999968409538269,
      0.9999274015426636
    ],
    [
      0.5047026872634888,
      0.5875587463378906,
      0.6194909811019897,
      0.6110438704490662,
      0.6044981479644775,
      0.6116915941238403,
      0.6157057881355286,
      0.5878778696060181,
      0.5664023160934448,
      0.5831682682037354,
      0.5743826031684875,
      0.5525342226028442,
      0.5590465664863586,
      0.567706823348999,
      0.5573164820671082,
      0.5428887605667114,
      0.5604807734489441,
      0.5604723691940308,
      0.566619873046875,
      0.5304815769195557,
      0.49926677346229553,
      0.5266740918159485,
      0.5796188116073608,
      0.6043789386749268,
      0.5969358086585999,
      0.6007058620452881,
      0.6600595116615295,
      0.6500958204269409,
      0.6255327463150024,
      0.6387465000152588,
      0.6764868497848511,
      0.6355865001678467,
      0.6148431301116943,
      0.658584713935852,
      0.6427293419837952,
      0.5830328464508057,
      0.5814889669418335,
      0.5931651592254639,
      0.5650938153266907,
      0.5872933864593506,
      0.6034201383590698,
      0.6353155970573425,
      0.6163345575332642,
      0.5914798378944397,
      0.6159090995788574,
      0.6192704439163208,
      0.5576895475387573,
      0.5401600003242493,
      0.5638432502746582,
      0.5246996879577637,
      0.47793805599212646,
      0.4909387230873108,
      0.5047568082809448,
      0.5615243911743164,
      0.5568451285362244,
      0.5835555791854858,
      0.6177976727485657,
      0.5737897753715515,
      0.5819189548492432,
      0.626577615737915,
      0.6127440333366394,
      0.5783283114433289,
      0.5925455689430237,
      0.5830116271972656,
      0.5666594505310059,
      0.5485929846763611,
      0.5473179817199707,
      0.6003526449203491,
      0.6398441195487976,
      0.6212365627288818,
      0.6380162239074707,
      0.6726115345954895,
      0.6771878004074097,
      0.6540568470954895,
      0.6469143033027649,
      0.658775269985199,
      0.6649593710899353,
      0.6462754011154175,
      0.6562377214431763,
      0.6711131930351257,
      0.6525871753692627,
      0.6321144104003906,
      0.6368520259857178,
      0.6117734909057617,
      0.5999842882156372,
      0.5959564447402954,
      0.9998857378959656,
      0.9999647736549377,
      0.9999547600746155,
      0.9999108910560608,
      0.9999281764030457,
      0.9996474981307983,
      0.9988976716995239,
      0.9926770925521851,
      0.9569016695022583,
      0.961739182472229,
      0.9082366228103638,
      0.9093056917190552,
      0.8929527401924133,
      0.9362541437149048,
      0.9401103258132935,
      0.9821957945823669,
      0.9908766746520996,
      0.9985179901123047,
      0.9994743466377258,
      0.999820351600647,
      0.9998198747634888,
      0.9998151063919067,
      0.9996781349182129,
      0.9984734654426575,
      0.9971039891242981,
      0.9892017841339111,
      0.974463701248169,
      0.9281654953956604,
      0.886345386505127,
      0.8922245502471924,
      0.8678982853889465,
      0.9009253978729248,
      0.9236001968383789,
      0.9561498165130615,
      0.936393678188324,
      0.9647257924079895,
      0.9354287981987,
      0.9569222927093506,
      0.9537248611450195,
      0.9894570708274841,
      0.994239330291748,
      0.9985947608947754,
      0.9950609803199768,
      0.9962831735610962,
      0.9934709072113037,
      0.9819904565811157,
      0.9918904900550842,
      0.999346137046814,
      0.9997700452804565,
      0.9998719096183777,
      0.9993539452552795,
      0.9998722076416016,
      0.9997854232788086,
      0.9999163150787354,
      0.9999340176582336,
      0.9997887015342712,
      0.999891459941864,
      0.9998908638954163,
      0.9999192953109741,
      0.9995891451835632,
      0.9994348287582397,
      0.999826967716217,
      0.9998948574066162,
      0.9997513294219971,
      0.9995046257972717,
      0.9998713731765747,
      0.9999374151229858,
      0.9999528527259827,
      0.9999573826789856,
      0.9999252557754517,
      0.9999385476112366,
      0.9997792840003967,
      0.9997676610946655,
      0.9996138215065002,
      0.9995974898338318,
      0.9984487891197205,
      0.9947457909584045,
      0.9822123050689697,
      0.9733200669288635,
      0.9524911642074585,
      0.9501005411148071,
      0.9771948456764221,
      0.9965218305587769,
      0.9990342259407043,
      0.9997889995574951,
      0.9993680119514465,
      0.9953955411911011,
      0.9803168773651123,
      0.9444382190704346,
      0.8810298442840576,
      0.8561808466911316,
      0.8315135836601257,
      0.8873252868652344,
      0.9313785433769226,
      0.973174512386322,
      0.9850194454193115,
      0.9979138970375061,
      0.9979879856109619,
      0.9995065331459045,
      0.999842643737793,
      0.9999066591262817,
      0.9993542432785034,
      0.9989146590232849,
      0.9881730079650879,
      0.9668354988098145,
      0.9723291993141174,
      0.9604454040527344,
      0.9897820949554443,
      0.9986990690231323,
      0.9994626641273499,
      0.9995580911636353,
      0.9987955689430237,
      0.9977977871894836,
      0.9911699891090393,
      0.9835397005081177,
      0.9634568691253662,
      0.9581863880157471,
      0.9568613171577454,
      0.923271119594574,
      0.940924882888794,
      0.9800111651420593,
      0.9962518811225891,
      0.9887361526489258,
      0.9965053796768188,
      0.9882521033287048,
      0.9998698830604553,
      0.9998986124992371,
      0.9998630285263062,
      0.9999501705169678,
      0.9999242424964905,
      0.9998360276222229,
      0.9999038577079773,
      0.9999021291732788,
      0.9999405741691589,
      0.9999064207077026,
      0.9998201727867126,
      0.9994281530380249,
      0.9965893626213074,
      0.9863973259925842,
      0.9487581253051758,
      0.9353960156440735,
      0.9167608618736267,
      0.8509464263916016,
      0.8258281946182251,
      0.891268253326416,
      0.9429264068603516,
      0.9787803888320923,
      0.9819819331169128,
      0.9969954490661621,
      0.9985470771789551,
      0.9997770190238953,
      0.9998691082000732,
      0.9998276233673096,
      0.9998263120651245,
      0.9996112585067749,
      0.9991132020950317,
      0.9986222386360168,
      0.9866120219230652,
      0.9719864130020142,
      0.9487629532814026,
      0.9349751472473145,
      0.962247371673584,
      0.9041427373886108,
      0.9273133873939514,
      0.9596163034439087,
      0.9179946184158325,
      0.8550282716751099,
      0.91207355260849,
      0.9347493648529053,
      0.8628128170967102,
      0.8386056423187256,
      0.9187169671058655,
      0.9082976579666138,
      0.837725818157196,
      0.857701301574707,
      0.9269384145736694,
      0.9004061818122864,
      0.8624776005744934,
      0.9163833856582642,
      0.9441912174224854,
      0.9157619476318359,
      0.9112726449966431,
      0.9559412002563477,
      0.9635944366455078,
      0.9468106627464294,
      0.9583134055137634,
      0.9839656949043274,
      0.9885019063949585,
      0.9982253909111023,
      0.9997915029525757,
      0.999946117401123,
      0.999952495098114,
      0.9998924136161804,
      0.9991323351860046,
      0.9998363256454468,
      0.9998151659965515,
      0.9997654557228088,
      0.9998853802680969,
      0.999937117099762,
      0.999910295009613,
      0.9998670220375061,
      0.9999367594718933,
      0.9999411106109619,
      0.9998759031295776,
      0.9998884797096252,
      0.9998929500579834,
      0.9998820424079895,
      0.9998669624328613,
      0.9998103380203247,
      0.9991630911827087,
      0.999465823173523,
      0.9997541308403015,
      0.9991265535354614,
      0.998082160949707,
      0.999250054359436,
      0.9996263980865479,
      0.9982097148895264,
      0.9978804588317871,
      0.9994809627532959,
      0.9991573691368103,
      0.9965928792953491,
      0.9986783862113953,
      0.9996455311775208,
      0.9985913634300232,
      0.9977424740791321,
      0.9997266530990601,
      0.9997043013572693,
      0.9986924529075623,
      0.9994184374809265,
      0.9998942017555237,
      0.9998438358306885,
      0.9996729493141174,
      0.9999352693557739,
      0.9999460577964783,
      0.9999465346336365,
      0.9999648332595825,
      0.9999545216560364,
      0.999933660030365,
      0.9999538064002991,
      0.9999477863311768,
      0.9999076724052429,
      0.9998787045478821,
      0.9999688863754272,
      0.9999605417251587,
      0.9999427199363708,
      0.9999286532402039,
      0.9999002814292908,
      0.9998947978019714,
      0.9999540448188782,
      0.9999595284461975,
      0.9999579787254333,
      0.9999483227729797,
      0.999943196773529,
      0.99994957447052,
      0.9999737739562988,
      0.9999693632125854,
      0.9999278783798218,
      0.9999527931213379,
      0.9998828768730164,
      0.999718189239502,
      0.9997009038925171,
      0.9999032616615295,
      0.9996174573898315,
      0.9981615543365479,
      0.9995183348655701,
      0.9996967911720276,
      0.9974605441093445,
      0.9958683848381042,
      0.9994756579399109,
      0.9996135234832764,
      0.9998931884765625,
      0.9999356269836426,
      0.9999722838401794,
      0.9999473094940186,
      0.9999516010284424,
      0.9999746084213257,
      0.9999638199806213,
      0.9999096393585205,
      0.9999681115150452,
      0.9999774694442749,
      0.999950110912323,
      0.9999446868896484,
      0.9999687075614929,
      0.9999281764030457
    ],
    [
      0.5249270796775818,
      0.6136879920959473,
      0.6457792520523071,
      0.6405767202377319,
      0.6325963139533997,
      0.6423659920692444,
      0.6472010016441345,
      0.6239553689956665,
      0.6032744646072388,
      0.6154641509056091,
      0.61029452085495,
      0.589893102645874,
      0.5965684652328491,
      0.6003140211105347,
      0.5925164222717285,
      0.5814724564552307,
      0.5952765345573425,
      0.5911450386047363,
      0.5955239534378052,
      0.546755850315094,
      0.5032600164413452,
      0.541926920413971,
      0.5961399078369141,
      0.6166613101959229,
      0.6120777130126953,
      0.6172610521316528,
      0.6731739640235901,
      0.6647374629974365,
      0.639326810836792,
      0.6556282043457031,
      0.6941869854927063,
      0.652873158454895,
      0.6337110996246338,
      0.6785544753074646,
      0.6665059328079224,
      0.6114951372146606,
      0.6082377433776855,
      0.6334420442581177,
      0.6037921905517578,
      0.6361835598945618,
      0.6461665630340576,
      0.6819216012954712,
      0.6545593738555908,
      0.6234443187713623,
      0.6450748443603516,
      0.6520076394081116,
      0.5915618538856506,
      0.5721050500869751,
      0.6030474305152893,
      0.5558781027793884,
      0.5204048752784729,
      0.5319676399230957,
      0.5456886291503906,
      0.5971521139144897,
      0.5866196751594543,
      0.6165728569030762,
      0.6485277414321899,
      0.6075246930122375,
      0.6087860465049744,
      0.6551828384399414,
      0.6404534578323364,
      0.5985572934150696,
      0.6134095191955566,
      0.6094476580619812,
      0.5866866111755371,
      0.5665379762649536,
      0.562164843082428,
      0.6156911849975586,
      0.6572049856185913,
      0.6378222703933716,
      0.6523029804229736,
      0.6908690929412842,
      0.6979942917823792,
      0.6685507297515869,
      0.6639487147331238,
      0.6749269962310791,
      0.6815232038497925,
      0.6614678502082825,
      0.6721283197402954,
      0.6873182058334351,
      0.666546106338501,
      0.6464937925338745,
      0.6563002467155457,
      0.6285721063613892,
      0.6144875288009644,
      0.6079749464988708,
      0.999888002872467,
      0.999966025352478,
      0.9999575018882751,
      0.9999210238456726,
      0.9999376535415649,
      0.9996918439865112,
      0.9990503191947937,
      0.9939752221107483,
      0.9611875414848328,
      0.9637209177017212,
      0.9096097946166992,
      0.9100548028945923,
      0.8950018882751465,
      0.9376862049102783,
      0.9411674737930298,
      0.982319176197052,
      0.9915117025375366,
      0.9985861778259277,
      0.9995154738426208,
      0.9998294711112976,
      0.9998270869255066,
      0.9998226761817932,
      0.9996908903121948,
      0.9985520839691162,
      0.9972530603408813,
      0.9900906085968018,
      0.9765094518661499,
      0.928760826587677,
      0.8923690319061279,
      0.8953723311424255,
      0.8725193738937378,
      0.902935266494751,
      0.9270302057266235,
      0.9578018188476562,
      0.9383939504623413,
      0.9664725661277771,
      0.9366683959960938,
      0.9591730833053589,
      0.9547744989395142,
      0.9898965358734131,
      0.994687020778656,
      0.9987102746963501,
      0.9955971240997314,
      0.9966055750846863,
      0.9930421710014343,
      0.9828911423683167,
      0.9929913282394409,
      0.999435544013977,
      0.9997970461845398,
      0.9998843669891357,
      0.9993892312049866,
      0.9998831152915955,
      0.9998078942298889,
      0.9999239444732666,
      0.9999368190765381,
      0.9997947216033936,
      0.9998965263366699,
      0.9998942017555237,
      0.9999246597290039,
      0.9996073246002197,
      0.999458372592926,
      0.9998390674591064,
      0.9999058246612549,
      0.9997794032096863,
      0.9995942711830139,
      0.9998850226402283,
      0.9999421238899231,
      0.9999542236328125,
      0.9999588131904602,
      0.9999255537986755,
      0.9999414682388306,
      0.9997903108596802,
      0.9997828006744385,
      0.9996400475502014,
      0.9996379017829895,
      0.9986937046051025,
      0.995634913444519,
      0.9840198159217834,
      0.9755080938339233,
      0.9550318121910095,
      0.9521225094795227,
      0.9787535667419434,
      0.996896505355835,
      0.9991225004196167,
      0.9998087286949158,
      0.9994253516197205,
      0.995079517364502,
      0.9807720184326172,
      0.9453457593917847,
      0.882853090763092,
      0.8616347312927246,
      0.839285671710968,
      0.8927435874938965,
      0.9356240034103394,
      0.9749086499214172,
      0.9862560033798218,
      0.9981657266616821,
      0.9982143640518188,
      0.9995748996734619,
      0.9998645186424255,
      0.9999169111251831,
      0.9994283318519592,
      0.9990377426147461,
      0.98907470703125,
      0.9704622626304626,
      0.9734004735946655,
      0.962868332862854,
      0.991135835647583,
      0.9988784193992615,
      0.99952632188797,
      0.9996048808097839,
      0.9989294409751892,
      0.9980259537696838,
      0.9918842911720276,
      0.9847686290740967,
      0.963293731212616,
      0.9623276591300964,
      0.9599577784538269,
      0.9270914793014526,
      0.9436657428741455,
      0.9857462644577026,
      0.9967818856239319,
      0.9903675317764282,
      0.9969642162322998,
      0.9897132515907288,
      0.9998752474784851,
      0.9999014735221863,
      0.9998694062232971,
      0.9999522566795349,
      0.9999295473098755,
      0.9998558163642883,
      0.9999114274978638,
      0.9999049305915833,
      0.9999427795410156,
      0.9999139904975891,
      0.9998338222503662,
      0.9995154738426208,
      0.997115433216095,
      0.9878292083740234,
      0.9530019760131836,
      0.938978910446167,
      0.9214507937431335,
      0.8575726747512817,
      0.8344096541404724,
      0.8988591432571411,
      0.9489354491233826,
      0.9812383055686951,
      0.9838342666625977,
      0.9974855184555054,
      0.9987536668777466,
      0.9998142123222351,
      0.9998815655708313,
      0.999840259552002,
      0.9998366236686707,
      0.9996548295021057,
      0.9992114901542664,
      0.9988333582878113,
      0.9880321025848389,
      0.9749787449836731,
      0.9519057869911194,
      0.9387814998626709,
      0.962918758392334,
      0.9096963405609131,
      0.9303122758865356,
      0.9618425965309143,
      0.9234230518341064,
      0.864516019821167,
      0.9181671142578125,
      0.9399579763412476,
      0.8723719716072083,
      0.8499967455863953,
      0.9253057241439819,
      0.915451169013977,
      0.8467687964439392,
      0.8687167167663574,
      0.9336477518081665,
      0.9076667428016663,
      0.8727629780769348,
      0.922700047492981,
      0.9491238594055176,
      0.9215912818908691,
      0.9190974235534668,
      0.9587520360946655,
      0.9654479026794434,
      0.950782060623169,
      0.9615907073020935,
      0.9850108623504639,
      0.9893389940261841,
      0.9985080361366272,
      0.9998212456703186,
      0.9999496340751648,
      0.9999532103538513,
      0.9998937249183655,
      0.9991340637207031,
      0.9998380541801453,
      0.9998143315315247,
      0.9997676610946655,
      0.9998883008956909,
      0.9999393820762634,
      0.9999128580093384,
      0.9998743534088135,
      0.9999420642852783,
      0.9999467730522156,
      0.9998836517333984,
      0.9998965859413147,
      0.9999067783355713,
      0.9998983144760132,
      0.9998785257339478,
      0.9998380541801453,
      0.9992788434028625,
      0.9995479583740234,
      0.9997868537902832,
      0.999301016330719,
      0.9983638525009155,
      0.9993371367454529,
      0.9996801614761353,
      0.9984933733940125,
      0.9981783628463745,
      0.9995698928833008,
      0.9993278384208679,
      0.9972803592681885,
      0.9988827109336853,
      0.9997017979621887,
      0.9988422989845276,
      0.9981966018676758,
      0.9997765421867371,
      0.9997543692588806,
      0.9989147186279297,
      0.9995082020759583,
      0.9999063611030579,
      0.9998660087585449,
      0.9997433423995972,
      0.9999420642852783,
      0.9999493360519409,
      0.9999514222145081,
      0.9999683499336243,
      0.999955952167511,
      0.9999354481697083,
      0.999955952167511,
      0.9999491572380066,
      0.9999081492424011,
      0.9998795986175537,
      0.9999693036079407,
      0.9999613165855408,
      0.999944269657135,
      0.9999294281005859,
      0.9999018907546997,
      0.9998959898948669,
      0.9999553561210632,
      0.999961793422699,
      0.9999592304229736,
      0.9999502897262573,
      0.9999448657035828,
      0.9999509453773499,
      0.999974250793457,
      0.999970018863678,
      0.9999304413795471,
      0.9999564290046692,
      0.9998960494995117,
      0.9997770190238953,
      0.9997671842575073,
      0.9999184012413025,
      0.9996906518936157,
      0.998640775680542,
      0.999630331993103,
      0.9997537136077881,
      0.9979526996612549,
      0.9967939257621765,
      0.9995812177658081,
      0.9996748566627502,
      0.9999055862426758,
      0.9999394416809082,
      0.999973475933075,
      0.9999483227729797,
      0.9999530911445618,
      0.9999754428863525,
      0.9999641180038452,
      0.9999105930328369,
      0.9999683499336243,
      0.9999778270721436,
      0.999950110912323,
      0.999944806098938,
      0.999968945980072,
      0.9999290704727173
    ],
    [
      0.538135290145874,
      0.6291062831878662,
      0.6598149538040161,
      0.6543116569519043,
      0.645760178565979,
      0.6571230888366699,
      0.6605491638183594,
      0.6404160261154175,
      0.6219554543495178,
      0.6321721076965332,
      0.6263679265975952,
      0.6070470809936523,
      0.614859938621521,
      0.6214323043823242,
      0.6111361384391785,
      0.596966028213501,
      0.6104937791824341,
      0.6083897352218628,
      0.6147414445877075,
      0.5650650262832642,
      0.5226700305938721,
      0.5616885423660278,
      0.6141620874404907,
      0.6294147372245789,
      0.6217697262763977,
      0.6252878904342651,
      0.6791863441467285,
      0.6766934394836426,
      0.6493575572967529,
      0.6665681004524231,
      0.7067701816558838,
      0.6642773151397705,
      0.6458522081375122,
      0.6928116083145142,
      0.6841430068016052,
      0.6336073279380798,
      0.6312292814254761,
      0.6607686281204224,
      0.6319368481636047,
      0.670573890209198,
      0.671507716178894,
      0.70759117603302,
      0.6802569031715393,
      0.6474587917327881,
      0.6667393445968628,
      0.676153302192688,
      0.6176325082778931,
      0.5995450019836426,
      0.6349988579750061,
      0.5892378687858582,
      0.5570924282073975,
      0.572145938873291,
      0.5836588144302368,
      0.633198618888855,
      0.6102692484855652,
      0.6411647200584412,
      0.6714727282524109,
      0.6277996897697449,
      0.6285655498504639,
      0.675186276435852,
      0.6592988967895508,
      0.6165593266487122,
      0.6317237615585327,
      0.6317728161811829,
      0.6018507480621338,
      0.5806075930595398,
      0.5786128044128418,
      0.630156934261322,
      0.6741945743560791,
      0.6526188850402832,
      0.664395809173584,
      0.7065861225128174,
      0.7141518592834473,
      0.6815159320831299,
      0.6785251498222351,
      0.6922538876533508,
      0.6960289478302002,
      0.674572229385376,
      0.6859303116798401,
      0.7042648196220398,
      0.6785116791725159,
      0.6621580719947815,
      0.6748799085617065,
      0.6481491327285767,
      0.6282440423965454,
      0.6197024583816528,
      0.9998899698257446,
      0.9999669194221497,
      0.9999588131904602,
      0.9999278783798218,
      0.9999443888664246,
      0.9997271299362183,
      0.9991436004638672,
      0.994697630405426,
      0.9638499021530151,
      0.9656801223754883,
      0.9113284349441528,
      0.9099498987197876,
      0.8961188793182373,
      0.938374936580658,
      0.9421749114990234,
      0.9825191497802734,
      0.9918345212936401,
      0.9986186027526855,
      0.9995457530021667,
      0.9998354315757751,
      0.99983149766922,
      0.9998259544372559,
      0.9996944665908813,
      0.9985664486885071,
      0.9972614645957947,
      0.9901613593101501,
      0.9767966866493225,
      0.9310314059257507,
      0.8956160545349121,
      0.8991981744766235,
      0.8758026957511902,
      0.9061237573623657,
      0.929696261882782,
      0.9594454765319824,
      0.9404059052467346,
      0.9671657085418701,
      0.9372898936271667,
      0.9599724411964417,
      0.9542049169540405,
      0.9898241758346558,
      0.9948236346244812,
      0.9987823367118835,
      0.9960820078849792,
      0.9972541928291321,
      0.9943941831588745,
      0.9851451516151428,
      0.994322657585144,
      0.9995370507240295,
      0.9998275637626648,
      0.9998952150344849,
      0.9994153380393982,
      0.9998921155929565,
      0.9998295307159424,
      0.9999303817749023,
      0.9999384880065918,
      0.9997978806495667,
      0.9998995065689087,
      0.9998961687088013,
      0.9999292492866516,
      0.9996211528778076,
      0.9994781613349915,
      0.9998490810394287,
      0.9999153017997742,
      0.999802827835083,
      0.9996404647827148,
      0.9998959302902222,
      0.9999454021453857,
      0.9999549388885498,
      0.9999596476554871,
      0.9999253749847412,
      0.9999428987503052,
      0.999794602394104,
      0.9997891187667847,
      0.999648928642273,
      0.9996574521064758,
      0.9988123178482056,
      0.9960942268371582,
      0.9851099848747253,
      0.9775669574737549,
      0.9568884372711182,
      0.9537248611450195,
      0.9789959788322449,
      0.9970194697380066,
      0.9991692304611206,
      0.9998171329498291,
      0.9994491934776306,
      0.9952201247215271,
      0.9815505743026733,
      0.9472897052764893,
      0.8857560157775879,
      0.8666265606880188,
      0.8462318778038025,
      0.8968307375907898,
      0.9386156797409058,
      0.9760730266571045,
      0.98680180311203,
      0.9982917308807373,
      0.997930109500885,
      0.9996008276939392,
      0.9998763203620911,
      0.9999228119850159,
      0.9994761943817139,
      0.9991399049758911,
      0.9898752570152283,
      0.9726772904396057,
      0.9748674631118774,
      0.9643482565879822,
      0.9921044111251831,
      0.998990535736084,
      0.9995657801628113,
      0.9996345043182373,
      0.99903404712677,
      0.9982026219367981,
      0.9917169809341431,
      0.9856788516044617,
      0.9636952877044678,
      0.9631962180137634,
      0.9646602272987366,
      0.9297269582748413,
      0.9468969702720642,
      0.9848549962043762,
      0.9969963431358337,
      0.9911786317825317,
      0.9972177147865295,
      0.9909965395927429,
      0.9998787641525269,
      0.9998988509178162,
      0.9998742938041687,
      0.9999533295631409,
      0.9999326467514038,
      0.9998653531074524,
      0.999914824962616,
      0.9999061226844788,
      0.9999439120292664,
      0.9999180436134338,
      0.9998412728309631,
      0.9995508193969727,
      0.9974287748336792,
      0.988933801651001,
      0.9525331854820251,
      0.9428156018257141,
      0.9254597425460815,
      0.8627297282218933,
      0.8410072326660156,
      0.901259183883667,
      0.9528762102127075,
      0.9828484058380127,
      0.9851531386375427,
      0.997793436050415,
      0.9989007115364075,
      0.9998395442962646,
      0.9998911023139954,
      0.9998496770858765,
      0.9998442530632019,
      0.9996873140335083,
      0.9992887377738953,
      0.9989868402481079,
      0.9894631505012512,
      0.9771705269813538,
      0.9557433128356934,
      0.940528392791748,
      0.9649612903594971,
      0.9145984649658203,
      0.9337843656539917,
      0.964360237121582,
      0.9280253052711487,
      0.8720626831054688,
      0.9230399131774902,
      0.944173276424408,
      0.8812444806098938,
      0.8601447343826294,
      0.9325176477432251,
      0.9218430519104004,
      0.856846272945404,
      0.8805773258209229,
      0.9401277899742126,
      0.9141165018081665,
      0.882008969783783,
      0.9277855157852173,
      0.9530268311500549,
      0.9259053468704224,
      0.920900285243988,
      0.9593746066093445,
      0.9669179320335388,
      0.9535653591156006,
      0.9639246463775635,
      0.9859705567359924,
      0.9902832508087158,
      0.9987595081329346,
      0.9998406171798706,
      0.9999520778656006,
      0.9999537467956543,
      0.9998949766159058,
      0.9991434812545776,
      0.999841034412384,
      0.9998155236244202,
      0.99977046251297,
      0.9998906254768372,
      0.9999408721923828,
      0.9999143481254578,
      0.9998776912689209,
      0.9999439716339111,
      0.9999492168426514,
      0.99988853931427,
      0.9999021291732788,
      0.9999167919158936,
      0.9999086856842041,
      0.9998863935470581,
      0.9998548626899719,
      0.9993529915809631,
      0.9996019005775452,
      0.9998084306716919,
      0.9994089007377625,
      0.9985687732696533,
      0.999424159526825,
      0.9997151494026184,
      0.9986850619316101,
      0.9983763098716736,
      0.9996064901351929,
      0.9994262456893921,
      0.9977336525917053,
      0.9989930987358093,
      0.9997320771217346,
      0.9990697503089905,
      0.9984759092330933,
      0.9998030066490173,
      0.9997832775115967,
      0.9990516901016235,
      0.9995606541633606,
      0.9999138712882996,
      0.9998792409896851,
      0.9997832775115967,
      0.999946117401123,
      0.9999514222145081,
      0.9999549388885498,
      0.9999710321426392,
      0.9999568462371826,
      0.9999359846115112,
      0.9999574422836304,
      0.9999499320983887,
      0.9999080300331116,
      0.9998804330825806,
      0.999969482421875,
      0.9999620914459229,
      0.9999450445175171,
      0.9999294281005859,
      0.9999027848243713,
      0.9998964667320251,
      0.9999558329582214,
      0.9999630451202393,
      0.999960720539093,
      0.9999513626098633,
      0.9999457597732544,
      0.9999518394470215,
      0.9999747276306152,
      0.9999704360961914,
      0.999931812286377,
      0.9999585747718811,
      0.9999040365219116,
      0.9998137354850769,
      0.9998079538345337,
      0.9999288320541382,
      0.9997437596321106,
      0.998992383480072,
      0.9997206926345825,
      0.9997995495796204,
      0.9983512759208679,
      0.997151255607605,
      0.9996708035469055,
      0.9997279047966003,
      0.9999158382415771,
      0.9999423623085022,
      0.999974250793457,
      0.9999486804008484,
      0.9999539256095886,
      0.9999759197235107,
      0.9999642372131348,
      0.9999111294746399,
      0.9999684691429138,
      0.9999780654907227,
      0.9999503493309021,
      0.9999449849128723,
      0.9999692440032959,
      0.9999299049377441
    ],
    [
      0.5482281446456909,
      0.639994740486145,
      0.6685978770256042,
      0.6630833148956299,
      0.6551554203033447,
      0.6665726900100708,
      0.669339656829834,
      0.6506617665290833,
      0.634367048740387,
      0.6429016590118408,
      0.6387157440185547,
      0.619753360748291,
      0.6267277002334595,
      0.636871337890625,
      0.6272270083427429,
      0.6093223094940186,
      0.6244388818740845,
      0.62381911277771,
      0.6342869400978088,
      0.5796073079109192,
      0.5437133312225342,
      0.5871040225028992,
      0.6296569108963013,
      0.6395068764686584,
      0.629823625087738,
      0.6354740858078003,
      0.6854442358016968,
      0.6840935945510864,
      0.6574709415435791,
      0.6761401295661926,
      0.715944230556488,
      0.6735893487930298,
      0.6558778285980225,
      0.7037971615791321,
      0.6970259547233582,
      0.6493287086486816,
      0.6476449966430664,
      0.6786105632781982,
      0.6518387794494629,
      0.6903527975082397,
      0.6845561861991882,
      0.7198922634124756,
      0.6936839818954468,
      0.6573904156684875,
      0.6795312166213989,
      0.6876164674758911,
      0.631786584854126,
      0.6149593591690063,
      0.6524171233177185,
      0.6105561256408691,
      0.5807361602783203,
      0.5987157225608826,
      0.6117991209030151,
      0.6557950973510742,
      0.628445565700531,
      0.6590218544006348,
      0.6885473728179932,
      0.6462294459342957,
      0.6453443765640259,
      0.6901959776878357,
      0.6728136539459229,
      0.6338151693344116,
      0.6478918790817261,
      0.6505537033081055,
      0.6161571741104126,
      0.5944638252258301,
      0.5935825705528259,
      0.6437814831733704,
      0.687444806098938,
      0.6669108867645264,
      0.6761297583580017,
      0.7222250699996948,
      0.7312310934066772,
      0.6946148872375488,
      0.6929928660392761,
      0.710257351398468,
      0.7119253873825073,
      0.6874737739562988,
      0.7006835341453552,
      0.7214477062225342,
      0.6913104057312012,
      0.6762595772743225,
      0.6943582892417908,
      0.6679704785346985,
      0.6404497623443604,
      0.6305959224700928,
      0.9998892545700073,
      0.9999680519104004,
      0.9999602437019348,
      0.9999333024024963,
      0.9999496936798096,
      0.9997681975364685,
      0.9992279410362244,
      0.9953104853630066,
      0.9662446975708008,
      0.9675886631011963,
      0.914020299911499,
      0.9094409346580505,
      0.8977949023246765,
      0.94050532579422,
      0.9421122670173645,
      0.9837311506271362,
      0.9925816059112549,
      0.9986885786056519,
      0.9995797276496887,
      0.9998418092727661,
      0.9998339414596558,
      0.9998306632041931,
      0.99970543384552,
      0.998649537563324,
      0.9974414110183716,
      0.9910615682601929,
      0.977092981338501,
      0.9354046583175659,
      0.8986492156982422,
      0.9033870697021484,
      0.88043612241745,
      0.9084187746047974,
      0.9326131343841553,
      0.9606064558029175,
      0.9422293305397034,
      0.9674535393714905,
      0.9379257559776306,
      0.9609858989715576,
      0.9535312652587891,
      0.989931046962738,
      0.9948889017105103,
      0.9988003969192505,
      0.9961071610450745,
      0.9973515272140503,
      0.9945663809776306,
      0.9859251976013184,
      0.9949001669883728,
      0.9995663166046143,
      0.9998334646224976,
      0.9998975396156311,
      0.9994306564331055,
      0.9998963475227356,
      0.9998387694358826,
      0.9999331831932068,
      0.99993896484375,
      0.9997962117195129,
      0.9999070167541504,
      0.9998959898948669,
      0.9999307990074158,
      0.9996286630630493,
      0.9994888305664062,
      0.999853789806366,
      0.9999200105667114,
      0.9998148679733276,
      0.99965500831604,
      0.9999006986618042,
      0.9999474287033081,
      0.9999552369117737,
      0.9999599456787109,
      0.9999247193336487,
      0.9999430775642395,
      0.9997967481613159,
      0.9997915625572205,
      0.9996502995491028,
      0.9996528625488281,
      0.9987794160842896,
      0.9959962368011475,
      0.9849857091903687,
      0.9779633283615112,
      0.9571884870529175,
      0.9549357891082764,
      0.9797438383102417,
      0.9971083402633667,
      0.9992073178291321,
      0.999825119972229,
      0.9994776844978333,
      0.9953908324241638,
      0.9809277057647705,
      0.9493281841278076,
      0.8878283500671387,
      0.8710843324661255,
      0.852575421333313,
      0.9008780717849731,
      0.9414788484573364,
      0.9749287366867065,
      0.985844612121582,
      0.9984555840492249,
      0.9980167150497437,
      0.9996371865272522,
      0.9998885989189148,
      0.9999290108680725,
      0.9995225667953491,
      0.9992179274559021,
      0.9906682968139648,
      0.9747444987297058,
      0.9762173891067505,
      0.9660159349441528,
      0.9927211403846741,
      0.9990996718406677,
      0.9996080994606018,
      0.9996721744537354,
      0.9991673231124878,
      0.998412013053894,
      0.992423415184021,
      0.9868125915527344,
      0.9651374220848083,
      0.9650696516036987,
      0.964844286441803,
      0.9342726469039917,
      0.9516738057136536,
      0.986378014087677,
      0.9973058700561523,
      0.9922047257423401,
      0.9974877238273621,
      0.9920641779899597,
      0.9998805522918701,
      0.9999003410339355,
      0.9998779296875,
      0.9999545216560364,
      0.9999356865882874,
      0.9998757243156433,
      0.9999189376831055,
      0.9999074935913086,
      0.9999450445175171,
      0.9999220967292786,
      0.9998481869697571,
      0.99959397315979,
      0.9976885318756104,
      0.9899299740791321,
      0.9548097252845764,
      0.9454710483551025,
      0.9291041493415833,
      0.8682743906974792,
      0.8483948707580566,
      0.9071592092514038,
      0.9567373991012573,
      0.9843466281890869,
      0.9863617420196533,
      0.9980803728103638,
      0.9990314245223999,
      0.9998583793640137,
      0.9998992681503296,
      0.9998572468757629,
      0.9998492002487183,
      0.9997101426124573,
      0.9993480443954468,
      0.9991136193275452,
      0.9909283518791199,
      0.9795510768890381,
      0.9599841237068176,
      0.9442269206047058,
      0.9671685695648193,
      0.9200108647346497,
      0.9379960894584656,
      0.965322732925415,
      0.9334895014762878,
      0.8805683851242065,
      0.928052544593811,
      0.9469417333602905,
      0.8900793194770813,
      0.870590090751648,
      0.9391058683395386,
      0.9282888770103455,
      0.866705596446991,
      0.8906766176223755,
      0.945905327796936,
      0.9204940795898438,
      0.8880350589752197,
      0.9324031472206116,
      0.9569385051727295,
      0.9304490089416504,
      0.9258241653442383,
      0.9617185592651367,
      0.9687615633010864,
      0.9564213752746582,
      0.9661728143692017,
      0.9868627190589905,
      0.9911683797836304,
      0.9989674687385559,
      0.9998578429222107,
      0.9999542236328125,
      0.9999541640281677,
      0.9998956322669983,
      0.9991438388824463,
      0.9998411536216736,
      0.9998136162757874,
      0.9997665882110596,
      0.9998909831047058,
      0.9999415278434753,
      0.9999149441719055,
      0.9998803734779358,
      0.999946653842926,
      0.9999522566795349,
      0.9998931884765625,
      0.9999070167541504,
      0.9999256730079651,
      0.9999195337295532,
      0.9998949766159058,
      0.9998720288276672,
      0.9994290471076965,
      0.9996520280838013,
      0.9998314380645752,
      0.9995110034942627,
      0.9987676739692688,
      0.9994931221008301,
      0.999750018119812,
      0.9988728165626526,
      0.998587429523468,
      0.9996541738510132,
      0.9995251297950745,
      0.9981170892715454,
      0.9991169571876526,
      0.9997645616531372,
      0.9992616176605225,
      0.9987192153930664,
      0.9998279809951782,
      0.9998096227645874,
      0.9991939663887024,
      0.9996106624603271,
      0.9999204874038696,
      0.9998911023139954,
      0.9998185038566589,
      0.9999502301216125,
      0.9999533295631409,
      0.9999577403068542,
      0.9999731183052063,
      0.9999577403068542,
      0.9999368190765381,
      0.9999586343765259,
      0.9999507069587708,
      0.9999078512191772,
      0.9998806715011597,
      0.9999697208404541,
      0.9999623894691467,
      0.9999460577964783,
      0.9999315142631531,
      0.9999039769172668,
      0.9998971223831177,
      0.9999567270278931,
      0.9999644756317139,
      0.9999621510505676,
      0.9999523162841797,
      0.9999462962150574,
      0.9999523162841797,
      0.9999749660491943,
      0.9999706745147705,
      0.999932587146759,
      0.9999606013298035,
      0.9999110102653503,
      0.9998409748077393,
      0.9998358488082886,
      0.9999366402626038,
      0.9997846484184265,
      0.9992281198501587,
      0.999773383140564,
      0.9998295903205872,
      0.9986636638641357,
      0.997626781463623,
      0.999718189239502,
      0.9997579455375671,
      0.9999223947525024,
      0.9999443292617798,
      0.9999746680259705,
      0.9999489784240723,
      0.9999547004699707,
      0.9999762773513794,
      0.9999644756317139,
      0.9999116659164429,
      0.9999688267707825,
      0.9999786019325256,
      0.9999507665634155,
      0.9999451637268066,
      0.9999694228172302,
      0.9999308586120605
    ],
    [
      0.5590867400169373,
      0.6520990133285522,
      0.6800466179847717,
      0.6739192008972168,
      0.6680936813354492,
      0.6794004440307617,
      0.6825906038284302,
      0.6666046380996704,
      0.6497446298599243,
      0.6587148308753967,
      0.6549029350280762,
      0.6374495029449463,
      0.6447732448577881,
      0.6582359671592712,
      0.6437938809394836,
      0.6286555528640747,
      0.6397815942764282,
      0.6377223134040833,
      0.6447603702545166,
      0.5863343477249146,
      0.5506418943405151,
      0.5981674790382385,
      0.6381860971450806,
      0.6455920338630676,
      0.6406844854354858,
      0.6471319198608398,
      0.6950844526290894,
      0.6930169463157654,
      0.6680790185928345,
      0.6903498768806458,
      0.7280837893486023,
      0.6849445104598999,
      0.6680272221565247,
      0.7183992266654968,
      0.7123197317123413,
      0.6646915674209595,
      0.6660909652709961,
      0.696352481842041,
      0.6778444051742554,
      0.7167975306510925,
      0.7078459858894348,
      0.7415308952331543,
      0.7154258489608765,
      0.6778978705406189,
      0.7002865076065063,
      0.7105112075805664,
      0.6593664884567261,
      0.6465880870819092,
      0.6785287857055664,
      0.6436290740966797,
      0.6221784353256226,
      0.6357434988021851,
      0.6504462361335754,
      0.6803354620933533,
      0.6456348896026611,
      0.6796122789382935,
      0.7056302428245544,
      0.6660369634628296,
      0.6607266068458557,
      0.7068691849708557,
      0.6892473697662354,
      0.6506987810134888,
      0.6631689071655273,
      0.6707130074501038,
      0.6311752796173096,
      0.6094306707382202,
      0.611522912979126,
      0.6600031852722168,
      0.703220784664154,
      0.6807228326797485,
      0.6886635422706604,
      0.7348355054855347,
      0.7466065883636475,
      0.7073323726654053,
      0.7058590650558472,
      0.7289620637893677,
      0.7262265086174011,
      0.6977691054344177,
      0.7144632339477539,
      0.7370089292526245,
      0.7015831470489502,
      0.6881089210510254,
      0.7143145799636841,
      0.6861799955368042,
      0.6540920734405518,
      0.6446825265884399,
      0.9998908042907715,
      0.9999685883522034,
      0.9999616742134094,
      0.9999386072158813,
      0.9999545812606812,
      0.9998044371604919,
      0.9993073344230652,
      0.9958611130714417,
      0.9695504903793335,
      0.96910160779953,
      0.9160573482513428,
      0.9043838977813721,
      0.900098979473114,
      0.9414366483688354,
      0.942811131477356,
      0.9843355417251587,
      0.992877721786499,
      0.9987515807151794,
      0.999614953994751,
      0.9998499155044556,
      0.9998389482498169,
      0.9998388290405273,
      0.9997207522392273,
      0.9987331032752991,
      0.9975831508636475,
      0.9916316270828247,
      0.9785752296447754,
      0.9383384585380554,
      0.9025558829307556,
      0.9062599539756775,
      0.8839011192321777,
      0.9098197221755981,
      0.9352178573608398,
      0.9610112905502319,
      0.9439024329185486,
      0.9669719338417053,
      0.9380416870117188,
      0.9621021151542664,
      0.9540603160858154,
      0.9904397130012512,
      0.9952309131622314,
      0.9989243149757385,
      0.9966046810150146,
      0.9977798461914062,
      0.9952078461647034,
      0.9877309799194336,
      0.9959937930107117,
      0.9996367692947388,
      0.9998552799224854,
      0.9999055862426758,
      0.9994490742683411,
      0.9999039173126221,
      0.9998562932014465,
      0.9999377131462097,
      0.9999402761459351,
      0.9997984766960144,
      0.9999087452888489,
      0.9998971819877625,
      0.9999339580535889,
      0.9996381998062134,
      0.9994994401931763,
      0.9998604655265808,
      0.9999259114265442,
      0.9998310804367065,
      0.999691903591156,
      0.9999080896377563,
      0.9999497532844543,
      0.9999552369117737,
      0.9999604821205139,
      0.9999245405197144,
      0.999944269657135,
      0.9998027682304382,
      0.9998007416725159,
      0.9996671676635742,
      0.9996788501739502,
      0.998936116695404,
      0.9966038465499878,
      0.9864182472229004,
      0.9780665040016174,
      0.9595016241073608,
      0.9575637578964233,
      0.9808174967765808,
      0.9973440766334534,
      0.9992567896842957,
      0.9998357892036438,
      0.9995141625404358,
      0.9956355094909668,
      0.9817533493041992,
      0.9506160616874695,
      0.8910976648330688,
      0.8755553960800171,
      0.8590896129608154,
      0.9043728113174438,
      0.9443086385726929,
      0.9761080741882324,
      0.9859886169433594,
      0.9983251094818115,
      0.9980592727661133,
      0.9996654987335205,
      0.9998976588249207,
      0.9999344348907471,
      0.99956214427948,
      0.9992915987968445,
      0.991402268409729,
      0.9765733480453491,
      0.9771394729614258,
      0.9675259590148926,
      0.9932048320770264,
      0.9991096258163452,
      0.9996337294578552,
      0.9996945858001709,
      0.9992302060127258,
      0.9985226392745972,
      0.9925470352172852,
      0.9873676300048828,
      0.9684018492698669,
      0.9681142568588257,
      0.967565655708313,
      0.9371801614761353,
      0.9541604518890381,
      0.987634539604187,
      0.9975754022598267,
      0.9930477738380432,
      0.9977250099182129,
      0.9929342865943909,
      0.9998832941055298,
      0.9999020099639893,
      0.9998818039894104,
      0.9999556541442871,
      0.9999392032623291,
      0.9998871684074402,
      0.9999242424964905,
      0.9999092221260071,
      0.9999459981918335,
      0.9999266266822815,
      0.9998560547828674,
      0.9996379613876343,
      0.9979334473609924,
      0.9908798336982727,
      0.9537985324859619,
      0.9478491544723511,
      0.9327686429023743,
      0.8744210004806519,
      0.8563252687454224,
      0.9130783677101135,
      0.9602224826812744,
      0.9857643246650696,
      0.9876171946525574,
      0.998378336429596,
      0.9991711378097534,
      0.9998764991760254,
      0.9999082684516907,
      0.9998652935028076,
      0.9998548626899719,
      0.9997336268424988,
      0.9994069337844849,
      0.9992437958717346,
      0.9922628402709961,
      0.9815049767494202,
      0.9632481932640076,
      0.9481676816940308,
      0.9716100692749023,
      0.9251596927642822,
      0.9427613615989685,
      0.9696660041809082,
      0.9389034509658813,
      0.8889247179031372,
      0.9331444501876831,
      0.9507033824920654,
      0.898516058921814,
      0.8808993101119995,
      0.9451998472213745,
      0.9343427419662476,
      0.8775841593742371,
      0.8967316746711731,
      0.9511147737503052,
      0.9263849854469299,
      0.897087812423706,
      0.9377286434173584,
      0.9604741930961609,
      0.9342884421348572,
      0.9300580024719238,
      0.964026689529419,
      0.9706025123596191,
      0.9590076804161072,
      0.968113899230957,
      0.9876295328140259,
      0.9920605421066284,
      0.9991287589073181,
      0.9998723864555359,
      0.9999563694000244,
      0.9999545216560364,
      0.9998964071273804,
      0.9991506338119507,
      0.9998428225517273,
      0.9998132586479187,
      0.999767541885376,
      0.9998921751976013,
      0.9999421238899231,
      0.9999152421951294,
      0.9998823404312134,
      0.999948263168335,
      0.9999538064002991,
      0.9998960494995117,
      0.9999106526374817,
      0.999931812286377,
      0.9999268651008606,
      0.9999016523361206,
      0.9998856782913208,
      0.9994917511940002,
      0.9996970891952515,
      0.9998510479927063,
      0.9995924830436707,
      0.9989376664161682,
      0.9995628595352173,
      0.9997828006744385,
      0.9990403652191162,
      0.998774528503418,
      0.9996952414512634,
      0.9996106028556824,
      0.9984415769577026,
      0.9992167949676514,
      0.9997923374176025,
      0.9994128346443176,
      0.9989228844642639,
      0.9998448491096497,
      0.9998305439949036,
      0.9993468523025513,
      0.9996554255485535,
      0.9999266266822815,
      0.9999011754989624,
      0.9998471140861511,
      0.9999539256095886,
      0.9999546408653259,
      0.9999603033065796,
      0.9999750256538391,
      0.9999585151672363,
      0.9999370574951172,
      0.9999600648880005,
      0.9999513030052185,
      0.999907910823822,
      0.9998811483383179,
      0.9999697804450989,
      0.9999628663063049,
      0.9999465942382812,
      0.9999315738677979,
      0.9999026656150818,
      0.9998967051506042,
      0.9999573826789856,
      0.999966025352478,
      0.9999635219573975,
      0.999953031539917,
      0.999946653842926,
      0.9999527931213379,
      0.9999752640724182,
      0.9999709725379944,
      0.9999335408210754,
      0.9999622106552124,
      0.9999157786369324,
      0.9998589754104614,
      0.9998553991317749,
      0.9999433755874634,
      0.9998198747634888,
      0.9994262456893921,
      0.9998250007629395,
      0.9998615384101868,
      0.9990449547767639,
      0.9984107613563538,
      0.9997788071632385,
      0.9997946619987488,
      0.9999297857284546,
      0.9999465346336365,
      0.9999751448631287,
      0.9999493956565857,
      0.9999552965164185,
      0.999976634979248,
      0.9999645352363586,
      0.9999123215675354,
      0.9999688863754272,
      0.9999786615371704,
      0.9999508857727051,
      0.9999451041221619,
      0.9999695420265198,
      0.9999314546585083
    ],
    [
      0.575334906578064,
      0.6653739809989929,
      0.6924075484275818,
      0.6855044960975647,
      0.6800430417060852,
      0.691335916519165,
      0.6953869462013245,
      0.6816337704658508,
      0.6639326214790344,
      0.6749982833862305,
      0.6714361310005188,
      0.6556957960128784,
      0.6634131669998169,
      0.6776948571205139,
      0.65838223695755,
      0.646820604801178,
      0.6550487875938416,
      0.6510698795318604,
      0.6544392108917236,
      0.5924175381660461,
      0.5577685236930847,
      0.6092342138290405,
      0.6493582129478455,
      0.6561246514320374,
      0.6512473225593567,
      0.6589198112487793,
      0.7066613435745239,
      0.7024292945861816,
      0.6789379119873047,
      0.7041248083114624,
      0.7403579354286194,
      0.6953058838844299,
      0.6796084642410278,
      0.7327714562416077,
      0.7257508635520935,
      0.6784287691116333,
      0.6812821626663208,
      0.7128407955169678,
      0.7011253833770752,
      0.7398166656494141,
      0.726942777633667,
      0.7601379752159119,
      0.7339512705802917,
      0.6972434520721436,
      0.7183350324630737,
      0.7281190752983093,
      0.6829819679260254,
      0.6753329038619995,
      0.7002800107002258,
      0.6690633893013,
      0.6531240344047546,
      0.6634218692779541,
      0.6801233291625977,
      0.7021676301956177,
      0.658510684967041,
      0.6941196322441101,
      0.7161245346069336,
      0.6782301068305969,
      0.6716995239257812,
      0.7184250950813293,
      0.7015031576156616,
      0.6617603898048401,
      0.6703161001205444,
      0.6843781471252441,
      0.6418386697769165,
      0.620675265789032,
      0.6257827281951904,
      0.6739876866340637,
      0.7153060436248779,
      0.6930180788040161,
      0.6982706189155579,
      0.7439677119255066,
      0.7604302167892456,
      0.7192820310592651,
      0.714858889579773,
      0.7424954175949097,
      0.7391790747642517,
      0.7070440053939819,
      0.7262262105941772,
      0.7487667798995972,
      0.7095991969108582,
      0.6979579925537109,
      0.7318475246429443,
      0.7024136781692505,
      0.6667106747627258,
      0.6571660041809082,
      0.9998921751976013,
      0.9999692440032959,
      0.9999632835388184,
      0.9999435544013977,
      0.9999589323997498,
      0.9998329281806946,
      0.9993792772293091,
      0.9963635802268982,
      0.9717583656311035,
      0.9708821773529053,
      0.9185878038406372,
      0.9059852957725525,
      0.9001837968826294,
      0.9451251029968262,
      0.9444828629493713,
      0.9844780564308167,
      0.9933828711509705,
      0.9988175630569458,
      0.9996396899223328,
      0.9998544454574585,
      0.9998407363891602,
      0.9998440146446228,
      0.9997335076332092,
      0.9988262057304382,
      0.9977535605430603,
      0.9923976063728333,
      0.9801512956619263,
      0.9416342973709106,
      0.9061562418937683,
      0.9096790552139282,
      0.8880937099456787,
      0.9105413556098938,
      0.9380229115486145,
      0.9618645310401917,
      0.9434884786605835,
      0.9665999412536621,
      0.9387163519859314,
      0.9633453488349915,
      0.9550794363021851,
      0.9910675883293152,
      0.995576024055481,
      0.9990375638008118,
      0.9969977736473083,
      0.9981235861778259,
      0.9958028793334961,
      0.9891291856765747,
      0.9968289732933044,
      0.9996986389160156,
      0.9998753070831299,
      0.9999136328697205,
      0.9994683861732483,
      0.9999107718467712,
      0.9998712539672852,
      0.9999422430992126,
      0.9999414682388306,
      0.9998001456260681,
      0.999910831451416,
      0.9998982548713684,
      0.999936580657959,
      0.9996475577354431,
      0.9995145201683044,
      0.9998669624328613,
      0.9999310374259949,
      0.9998461604118347,
      0.9997296929359436,
      0.9999148845672607,
      0.9999521970748901,
      0.9999556541442871,
      0.9999613761901855,
      0.999925434589386,
      0.9999459385871887,
      0.9998100399971008,
      0.9998122453689575,
      0.9996882081031799,
      0.9997079968452454,
      0.999077320098877,
      0.9971214532852173,
      0.9878625273704529,
      0.979957103729248,
      0.9617987871170044,
      0.9601526856422424,
      0.9819584488868713,
      0.9976252913475037,
      0.9993153214454651,
      0.9998493790626526,
      0.9995580911636353,
      0.9958995580673218,
      0.9826521277427673,
      0.9520865678787231,
      0.8943312168121338,
      0.880034327507019,
      0.8646755814552307,
      0.9077188968658447,
      0.9467194676399231,
      0.9772786498069763,
      0.9859458804130554,
      0.9979249835014343,
      0.9980769157409668,
      0.9996938705444336,
      0.9999067187309265,
      0.9999401569366455,
      0.9996028542518616,
      0.9993591904640198,
      0.9920766949653625,
      0.9784773588180542,
      0.9772500991821289,
      0.9692165851593018,
      0.9940184354782104,
      0.9991946816444397,
      0.9996622204780579,
      0.9997181296348572,
      0.9993135333061218,
      0.9986557960510254,
      0.9928586483001709,
      0.9876500368118286,
      0.969845175743103,
      0.9698042273521423,
      0.970140814781189,
      0.9409875273704529,
      0.9567975997924805,
      0.9886423349380493,
      0.9978107213973999,
      0.9938908219337463,
      0.9979702234268188,
      0.9938485622406006,
      0.9998849034309387,
      0.9999029040336609,
      0.9998843669891357,
      0.999956488609314,
      0.9999420642852783,
      0.9998970627784729,
      0.9999286532402039,
      0.9999101161956787,
      0.9999465942382812,
      0.9999298453330994,
      0.9998637437820435,
      0.999677836894989,
      0.9981834292411804,
      0.991931676864624,
      0.9565006494522095,
      0.9504259824752808,
      0.9364653825759888,
      0.8805264234542847,
      0.8643293380737305,
      0.9184637069702148,
      0.9631006717681885,
      0.9869779348373413,
      0.988695502281189,
      0.998611330986023,
      0.9993212819099426,
      0.999893307685852,
      0.999914288520813,
      0.9998717308044434,
      0.9998597502708435,
      0.999754011631012,
      0.9994586706161499,
      0.999353289604187,
      0.9933630228042603,
      0.9830194711685181,
      0.9658204317092896,
      0.9518362283706665,
      0.9736542105674744,
      0.9298702478408813,
      0.9467210173606873,
      0.9706197381019592,
      0.943566620349884,
      0.8965897560119629,
      0.9381768703460693,
      0.9563786387443542,
      0.9059512615203857,
      0.889202356338501,
      0.9495692253112793,
      0.9410538673400879,
      0.8870774507522583,
      0.9049122929573059,
      0.9555757641792297,
      0.9318088293075562,
      0.9047397971153259,
      0.9419406652450562,
      0.9635944962501526,
      0.9377431869506836,
      0.9335799813270569,
      0.9661218523979187,
      0.9724156856536865,
      0.9614462852478027,
      0.9701186418533325,
      0.9886140823364258,
      0.9928624033927917,
      0.9992703795433044,
      0.999882161617279,
      0.9999583959579468,
      0.9999549388885498,
      0.999897301197052,
      0.9991527795791626,
      0.9998434782028198,
      0.9998124837875366,
      0.9997687339782715,
      0.9998932480812073,
      0.9999427199363708,
      0.9999160170555115,
      0.9998854994773865,
      0.999950110912323,
      0.9999558925628662,
      0.9998972415924072,
      0.9999189376831055,
      0.9999394416809082,
      0.9999347925186157,
      0.999907374382019,
      0.9998986124992371,
      0.9995648264884949,
      0.9997367858886719,
      0.9998671412467957,
      0.9996538162231445,
      0.9990717768669128,
      0.9996108412742615,
      0.9998050332069397,
      0.9991615414619446,
      0.9989169239997864,
      0.9997267723083496,
      0.9996711015701294,
      0.9986677765846252,
      0.9993010759353638,
      0.9998173713684082,
      0.9995260238647461,
      0.9991020560264587,
      0.9998670816421509,
      0.999848484992981,
      0.9994609951972961,
      0.9996923804283142,
      0.9999315738677979,
      0.9999088644981384,
      0.9998685121536255,
      0.9999567270278931,
      0.9999560713768005,
      0.9999622702598572,
      0.999976634979248,
      0.999958872795105,
      0.9999374151229858,
      0.9999610185623169,
      0.9999516606330872,
      0.9999080300331116,
      0.9998817443847656,
      0.9999698400497437,
      0.999963104724884,
      0.9999473690986633,
      0.9999321699142456,
      0.9999049305915833,
      0.9998975992202759,
      0.9999579787254333,
      0.9999672770500183,
      0.9999648332595825,
      0.9999538064002991,
      0.9999473094940186,
      0.9999533295631409,
      0.9999754428863525,
      0.9999710917472839,
      0.999934196472168,
      0.9999637603759766,
      0.9999207854270935,
      0.9998753666877747,
      0.9998738765716553,
      0.99994957447052,
      0.9998490214347839,
      0.999577522277832,
      0.9998608231544495,
      0.9998841285705566,
      0.9992867708206177,
      0.999049961566925,
      0.9998131990432739,
      0.9998170733451843,
      0.9999352097511292,
      0.9999484419822693,
      0.9999756217002869,
      0.9999496936798096,
      0.9999558329582214,
      0.9999769330024719,
      0.999964714050293,
      0.9999129772186279,
      0.9999691843986511,
      0.9999789595603943,
      0.9999510049819946,
      0.9999455213546753,
      0.9999697208404541,
      0.9999322891235352
    ],
    [
      0.5855889916419983,
      0.6728900671005249,
      0.6973728537559509,
      0.690132200717926,
      0.6842982172966003,
      0.6954028606414795,
      0.6992335319519043,
      0.684363603591919,
      0.6694376468658447,
      0.6787621974945068,
      0.676242470741272,
      0.6621329188346863,
      0.6687637567520142,
      0.6854878664016724,
      0.6667318344116211,
      0.6552023887634277,
      0.6642410755157471,
      0.6599326729774475,
      0.666202187538147,
      0.6084469556808472,
      0.5818091630935669,
      0.6324542164802551,
      0.6586881279945374,
      0.6663750410079956,
      0.6578229069709778,
      0.6656817197799683,
      0.711376428604126,
      0.7092706561088562,
      0.6857600212097168,
      0.7107206583023071,
      0.7466297149658203,
      0.7027366161346436,
      0.6871363520622253,
      0.7399295568466187,
      0.7341404557228088,
      0.6893805861473083,
      0.6903114318847656,
      0.7221566438674927,
      0.7138116955757141,
      0.7497692108154297,
      0.7352170348167419,
      0.7686635851860046,
      0.7401959896087646,
      0.7027351260185242,
      0.7250016331672668,
      0.7352463006973267,
      0.6885687708854675,
      0.6831396818161011,
      0.7086139917373657,
      0.6800445318222046,
      0.6639874577522278,
      0.6715967655181885,
      0.6978164911270142,
      0.7142173647880554,
      0.6689358949661255,
      0.70683354139328,
      0.7239786386489868,
      0.6851881742477417,
      0.6809601187705994,
      0.7293753623962402,
      0.7110130190849304,
      0.6712973713874817,
      0.6819549202919006,
      0.6988423466682434,
      0.652068018913269,
      0.6301358938217163,
      0.6374541521072388,
      0.6894497275352478,
      0.7297593951225281,
      0.705622673034668,
      0.7077412009239197,
      0.7536714673042297,
      0.7740529775619507,
      0.7313044667243958,
      0.7259101271629333,
      0.7591109871864319,
      0.7535378932952881,
      0.7179220914840698,
      0.7399077415466309,
      0.7625900506973267,
      0.7206510901451111,
      0.7092275023460388,
      0.7463393807411194,
      0.719636082649231,
      0.6781710386276245,
      0.6679977178573608,
      0.99989253282547,
      0.9999696016311646,
      0.9999645948410034,
      0.9999475479125977,
      0.9999622106552124,
      0.9998546838760376,
      0.9994361400604248,
      0.9968093633651733,
      0.9741501808166504,
      0.9728372097015381,
      0.9211944341659546,
      0.908764123916626,
      0.9036597609519958,
      0.9483584761619568,
      0.9466400146484375,
      0.9856866002082825,
      0.9941096901893616,
      0.9989653825759888,
      0.9996753931045532,
      0.9998621940612793,
      0.9998444318771362,
      0.9998528361320496,
      0.9997543096542358,
      0.9989480376243591,
      0.9979537725448608,
      0.993175208568573,
      0.9815189838409424,
      0.9439985752105713,
      0.909548282623291,
      0.9142428040504456,
      0.8919450044631958,
      0.9153649210929871,
      0.9409297108650208,
      0.9635950326919556,
      0.9456501007080078,
      0.967323362827301,
      0.9373158812522888,
      0.9645224213600159,
      0.9561290740966797,
      0.9916561841964722,
      0.9958057403564453,
      0.9990956783294678,
      0.9971394538879395,
      0.9982808232307434,
      0.9961764216423035,
      0.9899054765701294,
      0.9971524477005005,
      0.9997262358665466,
      0.9998847246170044,
      0.9999178051948547,
      0.9994799494743347,
      0.9999151229858398,
      0.9998801350593567,
      0.9999452829360962,
      0.999941885471344,
      0.9998025894165039,
      0.999912440776825,
      0.9998989701271057,
      0.9999384880065918,
      0.9996531009674072,
      0.9995240569114685,
      0.9998712539672852,
      0.9999346733093262,
      0.9998545050621033,
      0.999752402305603,
      0.9999198317527771,
      0.999954104423523,
      0.999955952167511,
      0.9999620318412781,
      0.9999256730079651,
      0.9999471306800842,
      0.9998151659965515,
      0.999820351600647,
      0.9997003674507141,
      0.9997205138206482,
      0.9991343021392822,
      0.9973153471946716,
      0.9882253408432007,
      0.9806761741638184,
      0.9620736241340637,
      0.962489128112793,
      0.9827924370765686,
      0.9977944493293762,
      0.9993624091148376,
      0.9998593330383301,
      0.9995923638343811,
      0.9961590766906738,
      0.9830199480056763,
      0.9538010358810425,
      0.8969818353652954,
      0.884851336479187,
      0.8703657388687134,
      0.9117108583450317,
      0.949195384979248,
      0.9785000681877136,
      0.9862210750579834,
      0.9979122877120972,
      0.9981514811515808,
      0.9997225403785706,
      0.9999154210090637,
      0.9999452829360962,
      0.9996528029441833,
      0.9993835091590881,
      0.992596447467804,
      0.9799172282218933,
      0.9783090353012085,
      0.9706569910049438,
      0.9947596192359924,
      0.9992842674255371,
      0.9997060298919678,
      0.9997507929801941,
      0.9993903040885925,
      0.9987978339195251,
      0.9929472208023071,
      0.9887725114822388,
      0.9718252420425415,
      0.9722983241081238,
      0.974430501461029,
      0.94370037317276,
      0.9598375558853149,
      0.9897454380989075,
      0.9980145692825317,
      0.9945741891860962,
      0.9981842041015625,
      0.9946473836898804,
      0.999886155128479,
      0.9999036192893982,
      0.9998868107795715,
      0.9999571442604065,
      0.9999439716339111,
      0.9999042749404907,
      0.9999316930770874,
      0.9999100565910339,
      0.9999465346336365,
      0.999930739402771,
      0.999868631362915,
      0.9997107982635498,
      0.9983795881271362,
      0.9919964671134949,
      0.959426760673523,
      0.9530372619628906,
      0.9398903250694275,
      0.8861768245697021,
      0.8716136813163757,
      0.9237431287765503,
      0.9659255743026733,
      0.988239049911499,
      0.9898322820663452,
      0.9987988471984863,
      0.9994295239448547,
      0.9999057054519653,
      0.9999208450317383,
      0.9998774528503418,
      0.9998636245727539,
      0.9997698664665222,
      0.9994969367980957,
      0.999427080154419,
      0.994197428226471,
      0.9841997027397156,
      0.968481719493866,
      0.955319881439209,
      0.9757928848266602,
      0.9351373910903931,
      0.9513251781463623,
      0.9746914505958557,
      0.9483327865600586,
      0.9044833183288574,
      0.9437946081161499,
      0.9594153165817261,
      0.9139755368232727,
      0.898140549659729,
      0.9552579522132874,
      0.94835364818573,
      0.8972766995429993,
      0.915660560131073,
      0.9601607322692871,
      0.935940682888031,
      0.9111850261688232,
      0.9462840557098389,
      0.966657280921936,
      0.9415476322174072,
      0.9371112585067749,
      0.9681370258331299,
      0.9742021560668945,
      0.9638269543647766,
      0.9718246459960938,
      0.9893301129341125,
      0.9933027625083923,
      0.9993670582771301,
      0.9998929500579834,
      0.9999603629112244,
      0.9999553561210632,
      0.9998980760574341,
      0.9991530776023865,
      0.999843418598175,
      0.9998111724853516,
      0.9997686743736267,
      0.9998943209648132,
      0.9999433755874634,
      0.9999170303344727,
      0.9998887181282043,
      0.9999527335166931,
      0.9999586343765259,
      0.9999011158943176,
      0.9999226927757263,
      0.9999439120292664,
      0.9999420642852783,
      0.9999139904975891,
      0.9999104738235474,
      0.9996422529220581,
      0.9997776746749878,
      0.9998842477798462,
      0.9997146725654602,
      0.9992195963859558,
      0.9996711015701294,
      0.9998309016227722,
      0.9992862343788147,
      0.9990732073783875,
      0.9997630715370178,
      0.9997267723083496,
      0.9988774061203003,
      0.9993886351585388,
      0.9998440742492676,
      0.999620795249939,
      0.9992216229438782,
      0.9998836517333984,
      0.9998645782470703,
      0.999556303024292,
      0.999733567237854,
      0.9999354481697083,
      0.999915599822998,
      0.9998863935470581,
      0.9999587535858154,
      0.9999561309814453,
      0.9999653697013855,
      0.9999781250953674,
      0.9999592304229736,
      0.9999372959136963,
      0.9999620318412781,
      0.9999520778656006,
      0.9999076724052429,
      0.9998820424079895,
      0.9999701380729675,
      0.9999634027481079,
      0.9999477863311768,
      0.999932050704956,
      0.9999041557312012,
      0.9998966455459595,
      0.9999579191207886,
      0.9999679923057556,
      0.9999657273292542,
      0.9999544620513916,
      0.9999476671218872,
      0.9999536871910095,
      0.9999757409095764,
      0.9999712705612183,
      0.9999346137046814,
      0.9999648928642273,
      0.9999240636825562,
      0.9998870491981506,
      0.9998866319656372,
      0.9999542832374573,
      0.9998719692230225,
      0.9996862411499023,
      0.9998885989189148,
      0.9999037981033325,
      0.9994879961013794,
      0.9993489980697632,
      0.9998490214347839,
      0.9998406767845154,
      0.9999404549598694,
      0.9999496936798096,
      0.9999759197235107,
      0.9999496936798096,
      0.9999560117721558,
      0.9999770522117615,
      0.9999645948410034,
      0.9999118447303772,
      0.9999688863754272,
      0.9999790191650391,
      0.9999510049819946,
      0.9999455213546753,
      0.9999698996543884,
      0.9999330639839172
    ],
    [
      0.601265549659729,
      0.6823497414588928,
      0.7049237489700317,
      0.6986504197120667,
      0.6934009790420532,
      0.7050995230674744,
      0.7092454433441162,
      0.6945801377296448,
      0.6796512603759766,
      0.6939660310745239,
      0.6915405988693237,
      0.6773910522460938,
      0.6844199895858765,
      0.6980717778205872,
      0.6788652539253235,
      0.672489583492279,
      0.6756824851036072,
      0.6722118258476257,
      0.6747214794158936,
      0.6156187057495117,
      0.5916361808776855,
      0.6448961496353149,
      0.6684077978134155,
      0.6758266687393188,
      0.6709761023521423,
      0.6784217357635498,
      0.7222936749458313,
      0.7199020981788635,
      0.6938762068748474,
      0.7226255536079407,
      0.7573779821395874,
      0.7126956582069397,
      0.6963658332824707,
      0.7514228224754333,
      0.7452127933502197,
      0.7023854851722717,
      0.7052285671234131,
      0.7387087345123291,
      0.7345162630081177,
      0.7735792994499207,
      0.7536550760269165,
      0.7871251106262207,
      0.7580410838127136,
      0.7212734222412109,
      0.740792453289032,
      0.7527405023574829,
      0.7104882001876831,
      0.7035470604896545,
      0.7257462739944458,
      0.7027959227561951,
      0.6894917488098145,
      0.6876659393310547,
      0.7197684645652771,
      0.7330623865127563,
      0.6851745843887329,
      0.7191579341888428,
      0.7328096032142639,
      0.694118320941925,
      0.6882771849632263,
      0.7411122918128967,
      0.7213426828384399,
      0.6791609525680542,
      0.6878775358200073,
      0.7086634635925293,
      0.6627324819564819,
      0.6402723789215088,
      0.6539894342422485,
      0.705818772315979,
      0.7428796291351318,
      0.7189972400665283,
      0.7178770303726196,
      0.762451708316803,
      0.786978542804718,
      0.7414688467979431,
      0.7351107001304626,
      0.7740569114685059,
      0.7686165571212769,
      0.7294068336486816,
      0.7526640892028809,
      0.7765181064605713,
      0.7335503101348877,
      0.7213522791862488,
      0.7606777548789978,
      0.7385774254798889,
      0.6920031309127808,
      0.6798692345619202,
      0.9998943209648132,
      0.9999701976776123,
      0.9999660849571228,
      0.9999520778656006,
      0.9999663233757019,
      0.9998763799667358,
      0.9995216727256775,
      0.997196614742279,
      0.9750000834465027,
      0.9740920662879944,
      0.9211345911026001,
      0.9102823138237,
      0.9061388969421387,
      0.9505926370620728,
      0.9478524327278137,
      0.9864835143089294,
      0.994718611240387,
      0.9990912675857544,
      0.9997076988220215,
      0.9998699426651001,
      0.9998483061790466,
      0.9998604655265808,
      0.9997727274894714,
      0.9990478754043579,
      0.998123288154602,
      0.9938268661499023,
      0.9826855063438416,
      0.9466720819473267,
      0.9137818813323975,
      0.9184494018554688,
      0.8968481421470642,
      0.9185973405838013,
      0.9438031911849976,
      0.9649752378463745,
      0.94578617811203,
      0.9666162133216858,
      0.9384914040565491,
      0.9652472734451294,
      0.9575499892234802,
      0.9924142360687256,
      0.9962260127067566,
      0.9992303848266602,
      0.997637152671814,
      0.9986026287078857,
      0.9967283010482788,
      0.9911021590232849,
      0.9976491928100586,
      0.9997697472572327,
      0.9999006986618042,
      0.9999253153800964,
      0.9994951486587524,
      0.999920666217804,
      0.9998927116394043,
      0.9999493956565857,
      0.9999392032623291,
      0.9998042583465576,
      0.9999142289161682,
      0.999899685382843,
      0.9999406933784485,
      0.9996582865715027,
      0.9995333552360535,
      0.9998760223388672,
      0.9999392032623291,
      0.9998689293861389,
      0.9997850656509399,
      0.9999261498451233,
      0.9999564290046692,
      0.9999558925628662,
      0.9999628067016602,
      0.9999256730079651,
      0.999949038028717,
      0.9998241662979126,
      0.9998348355293274,
      0.9997259974479675,
      0.9997538328170776,
      0.9992821216583252,
      0.9978086352348328,
      0.9896566271781921,
      0.982322633266449,
      0.964853048324585,
      0.9652390480041504,
      0.9836644530296326,
      0.9980984330177307,
      0.9994174838066101,
      0.9998729228973389,
      0.9996322989463806,
      0.9964648485183716,
      0.9839093685150146,
      0.9554634690284729,
      0.9007525444030762,
      0.8910554647445679,
      0.8772569298744202,
      0.9157000184059143,
      0.9511122703552246,
      0.9785481691360474,
      0.9864386916160583,
      0.9978345036506653,
      0.9974562525749207,
      0.9997377991676331,
      0.9999240636825562,
      0.9999508857727051,
      0.9997091889381409,
      0.9994842410087585,
      0.9932546615600586,
      0.981534481048584,
      0.9794979691505432,
      0.9719610214233398,
      0.9954739212989807,
      0.9993664026260376,
      0.999752938747406,
      0.9997786283493042,
      0.9994729161262512,
      0.9989470839500427,
      0.9933560490608215,
      0.9901021718978882,
      0.973420262336731,
      0.9749477505683899,
      0.9768093824386597,
      0.9495809078216553,
      0.9632551670074463,
      0.9907602071762085,
      0.9982227087020874,
      0.995256245136261,
      0.9984124898910522,
      0.9954070448875427,
      0.9998879432678223,
      0.9999046921730042,
      0.9998894929885864,
      0.999957799911499,
      0.9999468326568604,
      0.9999138712882996,
      0.9999364018440247,
      0.999911367893219,
      0.999947190284729,
      0.99993497133255,
      0.9998767971992493,
      0.999751627445221,
      0.9986521005630493,
      0.9928473234176636,
      0.961617648601532,
      0.9555039405822754,
      0.9435998201370239,
      0.8922354578971863,
      0.879551887512207,
      0.9291114807128906,
      0.9684644341468811,
      0.9895029067993164,
      0.9910339117050171,
      0.9990306496620178,
      0.999558687210083,
      0.9999209642410278,
      0.9999271035194397,
      0.999884843826294,
      0.9998685121536255,
      0.9997898936271667,
      0.9995488524436951,
      0.9995273351669312,
      0.9955146908760071,
      0.9859440326690674,
      0.9713230729103088,
      0.9605434536933899,
      0.9777508974075317,
      0.9397051334381104,
      0.9550096392631531,
      0.9768465757369995,
      0.9531229734420776,
      0.9122825860977173,
      0.9483242630958557,
      0.9650360941886902,
      0.9221014976501465,
      0.9058792591094971,
      0.9581531286239624,
      0.9550690650939941,
      0.9067315459251404,
      0.9238554239273071,
      0.9642765522003174,
      0.94172602891922,
      0.9196746349334717,
      0.9511123299598694,
      0.969963788986206,
      0.9466731548309326,
      0.9411634206771851,
      0.9705714583396912,
      0.9761642217636108,
      0.9663882851600647,
      0.9738302230834961,
      0.9901442527770996,
      0.9938823580741882,
      0.9994781613349915,
      0.9999057054519653,
      0.9999625086784363,
      0.999955952167511,
      0.9998986124992371,
      0.999153196811676,
      0.9998435974121094,
      0.9998105764389038,
      0.9997696280479431,
      0.999894917011261,
      0.999944269657135,
      0.9999179840087891,
      0.9998912811279297,
      0.9999542236328125,
      0.9999610185623169,
      0.9999048113822937,
      0.9999223947525024,
      0.9999492764472961,
      0.9999491572380066,
      0.9999203085899353,
      0.9999212622642517,
      0.9997109770774841,
      0.9998149275779724,
      0.9998996257781982,
      0.9997659921646118,
      0.999343752861023,
      0.9997226595878601,
      0.9998535513877869,
      0.9994135499000549,
      0.9992078542709351,
      0.9997938275337219,
      0.9997724294662476,
      0.9990530610084534,
      0.9994630813598633,
      0.99986332654953,
      0.9996947646141052,
      0.9993511438369751,
      0.999899685382843,
      0.9998793601989746,
      0.9996328353881836,
      0.9997718334197998,
      0.9999401569366455,
      0.9999216198921204,
      0.9999012351036072,
      0.9999611973762512,
      0.9999572038650513,
      0.9999668002128601,
      0.9999793171882629,
      0.9999595284461975,
      0.9999371767044067,
      0.999963104724884,
      0.999952495098114,
      0.9999078512191772,
      0.9998826384544373,
      0.9999703168869019,
      0.9999637603759766,
      0.9999486804008484,
      0.9999326467514038,
      0.9999063014984131,
      0.9998970031738281,
      0.999958336353302,
      0.9999690651893616,
      0.9999668598175049,
      0.999954879283905,
      0.9999482035636902,
      0.9999539852142334,
      0.9999759793281555,
      0.9999713897705078,
      0.9999350905418396,
      0.9999657869338989,
      0.999927282333374,
      0.9998984336853027,
      0.9998989105224609,
      0.999958336353302,
      0.9998916387557983,
      0.9997719526290894,
      0.9999111294746399,
      0.9999197721481323,
      0.9996354579925537,
      0.9995623826980591,
      0.9998776912689209,
      0.9998617172241211,
      0.9999457597732544,
      0.9999511241912842,
      0.9999761581420898,
      0.9999498128890991,
      0.9999561905860901,
      0.9999773502349854,
      0.9999646544456482,
      0.9999123215675354,
      0.9999690651893616,
      0.9999791979789734,
      0.9999512434005737,
      0.9999458193778992,
      0.9999700784683228,
      0.9999336004257202
    ],
    [
      0.6176730990409851,
      0.6905006170272827,
      0.7102311849594116,
      0.705350399017334,
      0.6997478008270264,
      0.7143440246582031,
      0.718376636505127,
      0.701850175857544,
      0.6903116703033447,
      0.7124631404876709,
      0.7088592052459717,
      0.6923292875289917,
      0.7012865543365479,
      0.7150316834449768,
      0.6951042413711548,
      0.6917403936386108,
      0.692530632019043,
      0.6875065565109253,
      0.6899516582489014,
      0.6341642737388611,
      0.6147841215133667,
      0.6721435785293579,
      0.6862104535102844,
      0.6857651472091675,
      0.6811966896057129,
      0.6937038898468018,
      0.7321533560752869,
      0.7285431623458862,
      0.7025616765022278,
      0.733221173286438,
      0.7666049003601074,
      0.7226380705833435,
      0.7049053907394409,
      0.7603297829627991,
      0.7552371025085449,
      0.7150870561599731,
      0.7187744379043579,
      0.7527790069580078,
      0.748959481716156,
      0.7876696586608887,
      0.7677090167999268,
      0.8004839420318604,
      0.771842896938324,
      0.7352845668792725,
      0.7565087676048279,
      0.7695721387863159,
      0.7326259613037109,
      0.7207010984420776,
      0.7433261871337891,
      0.7225670218467712,
      0.7108314633369446,
      0.7071532607078552,
      0.74128258228302,
      0.7502503395080566,
      0.7021164894104004,
      0.7323859930038452,
      0.7426556944847107,
      0.7047091722488403,
      0.7025402784347534,
      0.7506394386291504,
      0.728588879108429,
      0.6875742077827454,
      0.6981505155563354,
      0.7185649275779724,
      0.6721086502075195,
      0.6532036066055298,
      0.6659829616546631,
      0.7176434993743896,
      0.7557435035705566,
      0.7312756776809692,
      0.7289934158325195,
      0.7723097801208496,
      0.7979855537414551,
      0.7515300512313843,
      0.745651364326477,
      0.7874466776847839,
      0.7833136916160583,
      0.7412384152412415,
      0.7658922076225281,
      0.7892947793006897,
      0.74534010887146,
      0.733893632888794,
      0.7734243869781494,
      0.7546414136886597,
      0.7037432193756104,
      0.6901075839996338,
      0.9998950958251953,
      0.9999706745147705,
      0.9999672770500183,
      0.9999555349349976,
      0.9999697208404541,
      0.9998910427093506,
      0.9995890259742737,
      0.9975289106369019,
      0.9764785170555115,
      0.9755960702896118,
      0.9230417013168335,
      0.9110209941864014,
      0.9086345434188843,
      0.9517474174499512,
      0.9481818675994873,
      0.9864518642425537,
      0.9954662919044495,
      0.999219536781311,
      0.9997377991676331,
      0.9998761415481567,
      0.9998499751091003,
      0.9998672008514404,
      0.9997907876968384,
      0.9991553425788879,
      0.9983093738555908,
      0.9944784045219421,
      0.9837321639060974,
      0.9489278793334961,
      0.9174733757972717,
      0.9224935173988342,
      0.9018095135688782,
      0.9219989776611328,
      0.9469469785690308,
      0.9666968584060669,
      0.9480986595153809,
      0.9674490690231323,
      0.9407521486282349,
      0.9666900634765625,
      0.959771454334259,
      0.9933298230171204,
      0.9968307018280029,
      0.9993844628334045,
      0.9982354044914246,
      0.998991072177887,
      0.9972549676895142,
      0.9925826787948608,
      0.9981737732887268,
      0.9998155236244202,
      0.9999184608459473,
      0.9999339580535889,
      0.9995054602622986,
      0.9999260902404785,
      0.9999035000801086,
      0.9999532103538513,
      0.9999408721923828,
      0.99980628490448,
      0.9999160766601562,
      0.9999004006385803,
      0.9999426007270813,
      0.9996618628501892,
      0.9995425343513489,
      0.999874472618103,
      0.9999434351921082,
      0.999879002571106,
      0.9998093843460083,
      0.9999316930770874,
      0.9999585151672363,
      0.9999561905860901,
      0.999963641166687,
      0.9999262690544128,
      0.9999514222145081,
      0.9998343586921692,
      0.9998504519462585,
      0.9997564554214478,
      0.9997895956039429,
      0.9994156360626221,
      0.9982333183288574,
      0.9909316897392273,
      0.9827098250389099,
      0.967721700668335,
      0.96767657995224,
      0.9845886826515198,
      0.9983482360839844,
      0.9994763135910034,
      0.9998877048492432,
      0.9996814727783203,
      0.9968696236610413,
      0.9850037693977356,
      0.9574590921401978,
      0.905175507068634,
      0.8971770405769348,
      0.8844573497772217,
      0.9202002882957458,
      0.9524661302566528,
      0.9795259237289429,
      0.9867858290672302,
      0.9979013204574585,
      0.9975004196166992,
      0.9997676014900208,
      0.999931812286377,
      0.9999561309814453,
      0.9997516870498657,
      0.9994964003562927,
      0.9936469793319702,
      0.9824584722518921,
      0.9804877638816833,
      0.9731047749519348,
      0.9960558414459229,
      0.9994386434555054,
      0.9997901320457458,
      0.9998016357421875,
      0.9995474815368652,
      0.999101996421814,
      0.9935025572776794,
      0.9898774027824402,
      0.9748773574829102,
      0.9768854975700378,
      0.9774653911590576,
      0.9549569487571716,
      0.9657224416732788,
      0.991661787033081,
      0.9984047412872314,
      0.9958292245864868,
      0.9986034631729126,
      0.9959874153137207,
      0.9998881816864014,
      0.9999046325683594,
      0.9998903870582581,
      0.9999580979347229,
      0.9999487400054932,
      0.999920666217804,
      0.9999396204948425,
      0.9999114871025085,
      0.9999475479125977,
      0.9999380707740784,
      0.9998828768730164,
      0.9997820258140564,
      0.9988924264907837,
      0.9936791062355042,
      0.9637671709060669,
      0.9577824473381042,
      0.9463357925415039,
      0.8965448141098022,
      0.8857017755508423,
      0.9331995844841003,
      0.9705756306648254,
      0.9904109239578247,
      0.9918009638786316,
      0.9991823434829712,
      0.9996398687362671,
      0.9999315142631531,
      0.9999328255653381,
      0.9998905062675476,
      0.9998725056648254,
      0.9998046159744263,
      0.9995874762535095,
      0.9996010661125183,
      0.9964601397514343,
      0.9872759580612183,
      0.9734089374542236,
      0.9633088111877441,
      0.979179859161377,
      0.9432131052017212,
      0.9577103853225708,
      0.9783437848091125,
      0.9565619230270386,
      0.9183499217033386,
      0.951766848564148,
      0.9675883650779724,
      0.9282320737838745,
      0.912681519985199,
      0.9619928598403931,
      0.9600918292999268,
      0.9149445295333862,
      0.930579423904419,
      0.9674532413482666,
      0.9473552703857422,
      0.9297789335250854,
      0.9551527500152588,
      0.972993791103363,
      0.952088475227356,
      0.9457312822341919,
      0.972723126411438,
      0.977857768535614,
      0.9687690734863281,
      0.9755260944366455,
      0.9908199310302734,
      0.994314432144165,
      0.9995562434196472,
      0.9999160170555115,
      0.9999639987945557,
      0.9999550580978394,
      0.9998990893363953,
      0.9991607069969177,
      0.9998438954353333,
      0.999809741973877,
      0.9997712969779968,
      0.9998963475227356,
      0.9999446272850037,
      0.9999182820320129,
      0.999893069267273,
      0.999955415725708,
      0.9999628663063049,
      0.9999078512191772,
      0.9999257922172546,
      0.999954104423523,
      0.9999547004699707,
      0.9999250173568726,
      0.9999299645423889,
      0.9997625946998596,
      0.999843418598175,
      0.9999117255210876,
      0.9998071193695068,
      0.9994505047798157,
      0.9997670650482178,
      0.9998725056648254,
      0.9995399117469788,
      0.9993353486061096,
      0.9998194575309753,
      0.9998114705085754,
      0.9992045760154724,
      0.9995371103286743,
      0.999879002571106,
      0.9997494220733643,
      0.9994202852249146,
      0.999910831451416,
      0.9998902082443237,
      0.9996856451034546,
      0.999800443649292,
      0.9999432563781738,
      0.9999262690544128,
      0.9999114274978638,
      0.9999628067016602,
      0.9999575614929199,
      0.9999678730964661,
      0.9999803304672241,
      0.9999597072601318,
      0.9999371767044067,
      0.9999638199806213,
      0.9999526739120483,
      0.9999077916145325,
      0.9998825788497925,
      0.9999702572822571,
      0.9999638199806213,
      0.9999492764472961,
      0.9999328851699829,
      0.9999073147773743,
      0.9998971819877625,
      0.9999586939811707,
      0.9999699592590332,
      0.999967634677887,
      0.999955415725708,
      0.9999484419822693,
      0.999954104423523,
      0.9999761581420898,
      0.9999715089797974,
      0.9999355673789978,
      0.999966561794281,
      0.9999301433563232,
      0.9999064207077026,
      0.9999066591262817,
      0.9999610781669617,
      0.999904453754425,
      0.9998189806938171,
      0.9999244213104248,
      0.999928891658783,
      0.9997212290763855,
      0.9996824860572815,
      0.9998964071273804,
      0.9998753666877747,
      0.9999491572380066,
      0.9999522566795349,
      0.9999765157699585,
      0.9999499320983887,
      0.9999563694000244,
      0.9999775886535645,
      0.9999650716781616,
      0.9999141097068787,
      0.9999695420265198,
      0.9999793171882629,
      0.9999513030052185,
      0.9999458193778992,
      0.999970018863678,
      0.9999340772628784
    ],
    [
      0.633163332939148,
      0.7008596658706665,
      0.7194952964782715,
      0.7159353494644165,
      0.7098636031150818,
      0.7281038165092468,
      0.7316483855247498,
      0.7109390497207642,
      0.7065462470054626,
      0.7384066581726074,
      0.7264679074287415,
      0.7099875211715698,
      0.7226114273071289,
      0.7368488311767578,
      0.7115805745124817,
      0.7087962627410889,
      0.7077282071113586,
      0.7027795910835266,
      0.703615665435791,
      0.6494972705841064,
      0.6285744309425354,
      0.691446840763092,
      0.7085248827934265,
      0.6997759342193604,
      0.6898038387298584,
      0.7094216346740723,
      0.7435154914855957,
      0.7389928102493286,
      0.7118427753448486,
      0.7442939877510071,
      0.7759555578231812,
      0.730953574180603,
      0.7147380113601685,
      0.771084189414978,
      0.7647472620010376,
      0.7245033383369446,
      0.7289270162582397,
      0.7657351493835449,
      0.7629929780960083,
      0.801432728767395,
      0.7827318906784058,
      0.8144635558128357,
      0.7883921265602112,
      0.7515104413032532,
      0.7739987373352051,
      0.7881914973258972,
      0.7539026737213135,
      0.7459742426872253,
      0.7627421617507935,
      0.7417361736297607,
      0.7343412637710571,
      0.7335090637207031,
      0.7652426958084106,
      0.7672919034957886,
      0.7238575220108032,
      0.7459264397621155,
      0.7539710998535156,
      0.717577338218689,
      0.7214574217796326,
      0.762600839138031,
      0.7390567660331726,
      0.6984924077987671,
      0.711624026298523,
      0.7324939966201782,
      0.6864829659461975,
      0.6715035438537598,
      0.6805708408355713,
      0.7296673059463501,
      0.7680371403694153,
      0.7434341907501221,
      0.7395265102386475,
      0.7823593616485596,
      0.8074589967727661,
      0.762900173664093,
      0.757992684841156,
      0.8022034168243408,
      0.7980403304100037,
      0.7552427053451538,
      0.7802661657333374,
      0.8016337156295776,
      0.7584167122840881,
      0.7479748129844666,
      0.786442220211029,
      0.7688956260681152,
      0.7157529592514038,
      0.7026394605636597,
      0.9998969435691833,
      0.9999711513519287,
      0.9999683499336243,
      0.9999577403068542,
      0.9999716281890869,
      0.9999024271965027,
      0.9996392726898193,
      0.9978024363517761,
      0.978012204170227,
      0.9771811366081238,
      0.9248494505882263,
      0.9124520421028137,
      0.9108477234840393,
      0.9517329931259155,
      0.9469477534294128,
      0.9864773750305176,
      0.9950165152549744,
      0.9992757439613342,
      0.9997605681419373,
      0.9998816847801208,
      0.9998520016670227,
      0.9998723864555359,
      0.9998025894165039,
      0.9992265701293945,
      0.9984126687049866,
      0.9948851466178894,
      0.9844022393226624,
      0.9511216878890991,
      0.920798659324646,
      0.9250355958938599,
      0.9063054323196411,
      0.9260678291320801,
      0.9484959840774536,
      0.9678905606269836,
      0.9502725005149841,
      0.9681359529495239,
      0.9432939291000366,
      0.9682849645614624,
      0.9622112512588501,
      0.9941743016242981,
      0.9975042343139648,
      0.9995396137237549,
      0.9988129734992981,
      0.999322235584259,
      0.99775630235672,
      0.9940721988677979,
      0.9986482858657837,
      0.9998584389686584,
      0.9999358654022217,
      0.9999433159828186,
      0.9995226860046387,
      0.9999328851699829,
      0.9999176859855652,
      0.9999575018882751,
      0.9999421238899231,
      0.9998048543930054,
      0.9999162554740906,
      0.9998999238014221,
      0.9999445080757141,
      0.9996671080589294,
      0.9995455741882324,
      0.9998772740364075,
      0.9999461770057678,
      0.9998865127563477,
      0.9998281598091125,
      0.9999362826347351,
      0.9999598860740662,
      0.9999557733535767,
      0.99996417760849,
      0.9999263286590576,
      0.9999533891677856,
      0.9998429417610168,
      0.9998615980148315,
      0.999788224697113,
      0.9998295307159424,
      0.9995531439781189,
      0.9986432790756226,
      0.9923941493034363,
      0.9855863451957703,
      0.9710092544555664,
      0.9699802398681641,
      0.9856032729148865,
      0.9985907077789307,
      0.9995298385620117,
      0.9999002814292908,
      0.9997221827507019,
      0.9972435235977173,
      0.9875985383987427,
      0.9594205617904663,
      0.9102741479873657,
      0.9031987190246582,
      0.8917732834815979,
      0.9245012998580933,
      0.9548817873001099,
      0.9802994728088379,
      0.9870616793632507,
      0.9978866577148438,
      0.9975354075431824,
      0.999793291091919,
      0.9999388456344604,
      0.9999604225158691,
      0.999789834022522,
      0.9995402097702026,
      0.9941256642341614,
      0.9834398031234741,
      0.9813549518585205,
      0.9741824269294739,
      0.996600866317749,
      0.9995083212852478,
      0.9998194575309753,
      0.9998090863227844,
      0.9995265603065491,
      0.9983187913894653,
      0.9924380779266357,
      0.9901121854782104,
      0.9757919311523438,
      0.9780837297439575,
      0.9784402847290039,
      0.9580409526824951,
      0.9660224914550781,
      0.9925485849380493,
      0.9985430240631104,
      0.996259868144989,
      0.9987921118736267,
      0.9964210987091064,
      0.999889075756073,
      0.9999052286148071,
      0.9998916983604431,
      0.9999585151672363,
      0.9999501705169678,
      0.9999228715896606,
      0.9999420642852783,
      0.9999120235443115,
      0.9999479651451111,
      0.9999402165412903,
      0.9998828768730164,
      0.9998043775558472,
      0.9990636706352234,
      0.9944060444831848,
      0.9657877683639526,
      0.959946870803833,
      0.9491035342216492,
      0.901123046875,
      0.891471803188324,
      0.9371467232704163,
      0.9726563692092896,
      0.9912621974945068,
      0.9925495982170105,
      0.9993072748184204,
      0.9997010231018066,
      0.9999388456344604,
      0.9999366402626038,
      0.9998940229415894,
      0.9998748898506165,
      0.9998139142990112,
      0.9996126890182495,
      0.9996481537818909,
      0.9970313310623169,
      0.9884043335914612,
      0.9752947092056274,
      0.965843915939331,
      0.980478823184967,
      0.9466878771781921,
      0.960153341293335,
      0.9797422289848328,
      0.9599697589874268,
      0.9239466786384583,
      0.9548751711845398,
      0.9691798686981201,
      0.9337314367294312,
      0.9194984436035156,
      0.9654902815818787,
      0.9644702672958374,
      0.9229074716567993,
      0.9370119571685791,
      0.9707783460617065,
      0.9530531167984009,
      0.9369382262229919,
      0.959161639213562,
      0.9759339690208435,
      0.9572007656097412,
      0.9507201910018921,
      0.9751297235488892,
      0.9795179963111877,
      0.971025824546814,
      0.9771110415458679,
      0.9915332794189453,
      0.9946846961975098,
      0.9996174573898315,
      0.999923586845398,
      0.9999633431434631,
      0.9999553561210632,
      0.9998989701271057,
      0.999163806438446,
      0.999845027923584,
      0.9998099207878113,
      0.9997720122337341,
      0.9998970627784729,
      0.9999449849128723,
      0.9999184608459473,
      0.9998940229415894,
      0.9999558925628662,
      0.9999638795852661,
      0.9999098777770996,
      0.9999281167984009,
      0.9999577403068542,
      0.9999586939811707,
      0.9999290108680725,
      0.999937117099762,
      0.999803900718689,
      0.9998658895492554,
      0.9999220371246338,
      0.9998409748077393,
      0.9995602965354919,
      0.9998022317886353,
      0.9998884797096252,
      0.9996358156204224,
      0.9994279742240906,
      0.9998427033424377,
      0.9998416304588318,
      0.9993515610694885,
      0.9996122717857361,
      0.9998923540115356,
      0.9997909069061279,
      0.999489963054657,
      0.9999187588691711,
      0.9998986124992371,
      0.9997252225875854,
      0.9998272061347961,
      0.9999456405639648,
      0.9999300241470337,
      0.9999189376831055,
      0.9999642968177795,
      0.9999582171440125,
      0.9999687671661377,
      0.9999809265136719,
      0.9999598264694214,
      0.9999369382858276,
      0.99996417760849,
      0.9999528527259827,
      0.9999076128005981,
      0.9998829364776611,
      0.9999703764915466,
      0.9999642968177795,
      0.9999498724937439,
      0.9999333620071411,
      0.9999081492424011,
      0.9998979568481445,
      0.9999592900276184,
      0.9999700784683228,
      0.9999683499336243,
      0.999955952167511,
      0.9999490976333618,
      0.9999545812606812,
      0.9999762773513794,
      0.9999715685844421,
      0.9999358654022217,
      0.9999669790267944,
      0.9999319314956665,
      0.9999114274978638,
      0.999911367893219,
      0.9999629259109497,
      0.9999130368232727,
      0.9998469352722168,
      0.9999330639839172,
      0.9999366402626038,
      0.9997771978378296,
      0.9997513294219971,
      0.9999088644981384,
      0.9998846054077148,
      0.9999514222145081,
      0.9999529123306274,
      0.9999767541885376,
      0.9999500513076782,
      0.9999566078186035,
      0.9999776482582092,
      0.9999651312828064,
      0.9999144077301025,
      0.9999696016311646,
      0.9999794363975525,
      0.9999513030052185,
      0.9999459385871887,
      0.9999701380729675,
      0.9999341368675232
    ],
    [
      0.664789080619812,
      0.7218199968338013,
      0.7380075454711914,
      0.7338976860046387,
      0.7263762950897217,
      0.7434207201004028,
      0.7493008971214294,
      0.7272305488586426,
      0.7256135940551758,
      0.7584764957427979,
      0.7480743527412415,
      0.7285425662994385,
      0.739673376083374,
      0.756135880947113,
      0.7266337275505066,
      0.7251675128936768,
      0.7229848504066467,
      0.71944260597229,
      0.7196615934371948,
      0.6729620099067688,
      0.6574721932411194,
      0.713796854019165,
      0.7385892271995544,
      0.7172989845275879,
      0.6984180212020874,
      0.7234907746315002,
      0.7563458681106567,
      0.7476227879524231,
      0.7263310551643372,
      0.7549983263015747,
      0.7827522158622742,
      0.7414140105247498,
      0.7261795401573181,
      0.7797470092773438,
      0.7726864218711853,
      0.7367784380912781,
      0.7427598237991333,
      0.778209924697876,
      0.774835467338562,
      0.8100280165672302,
      0.7922295928001404,
      0.8244298100471497,
      0.8003208637237549,
      0.7604856491088867,
      0.787613034248352,
      0.8015847206115723,
      0.766918420791626,
      0.7645394802093506,
      0.7828776836395264,
      0.7620788216590881,
      0.7611681222915649,
      0.7579432129859924,
      0.7893491983413696,
      0.7896909117698669,
      0.7468975782394409,
      0.7621778249740601,
      0.7697410583496094,
      0.7365859746932983,
      0.7419131994247437,
      0.7763326168060303,
      0.7532146573066711,
      0.7149569392204285,
      0.7267457246780396,
      0.7499825954437256,
      0.706317663192749,
      0.6965606212615967,
      0.7010428309440613,
      0.744738757610321,
      0.7826560735702515,
      0.7585395574569702,
      0.7537878155708313,
      0.7933931946754456,
      0.8171068429946899,
      0.7764570713043213,
      0.7693231105804443,
      0.8157166838645935,
      0.8126155138015747,
      0.7697927951812744,
      0.7938647866249084,
      0.8131898641586304,
      0.7711119651794434,
      0.7604576349258423,
      0.7982215881347656,
      0.7797836065292358,
      0.7279993295669556,
      0.7184271812438965,
      0.999897301197052,
      0.9999717473983765,
      0.9999694228172302,
      0.9999608993530273,
      0.9999740123748779,
      0.9999135136604309,
      0.9996865391731262,
      0.9980592727661133,
      0.9774081707000732,
      0.9780867099761963,
      0.9255614876747131,
      0.9169908761978149,
      0.9134846925735474,
      0.9525820016860962,
      0.9465277194976807,
      0.9870877265930176,
      0.9958418607711792,
      0.9994110465049744,
      0.9997890591621399,
      0.99988853931427,
      0.9998542070388794,
      0.9998798966407776,
      0.9998220205307007,
      0.9993321299552917,
      0.9985867142677307,
      0.9947763681411743,
      0.9849574565887451,
      0.9549080729484558,
      0.923913836479187,
      0.9281978607177734,
      0.9113302826881409,
      0.9290708303451538,
      0.9513140916824341,
      0.969424843788147,
      0.954858124256134,
      0.9699363708496094,
      0.9477642774581909,
      0.9709597826004028,
      0.9672344923019409,
      0.9955987334251404,
      0.9984234571456909,
      0.99971604347229,
      0.9993792772293091,
      0.9996001124382019,
      0.9982599020004272,
      0.9954109191894531,
      0.9990223050117493,
      0.9998928308486938,
      0.9999511241912842,
      0.9999520778656006,
      0.9995384216308594,
      0.9999392628669739,
      0.9999282956123352,
      0.9999610781669617,
      0.9999428987503052,
      0.9998045563697815,
      0.9999170303344727,
      0.9999002814292908,
      0.9999465346336365,
      0.99967360496521,
      0.999553918838501,
      0.9998813271522522,
      0.999949038028717,
      0.9998927712440491,
      0.999843180179596,
      0.9999404549598694,
      0.9999613761901855,
      0.9999552965164185,
      0.999964714050293,
      0.9999261498451233,
      0.9999563097953796,
      0.9998568296432495,
      0.9998872876167297,
      0.9998311996459961,
      0.9998756051063538,
      0.9996984601020813,
      0.9990707635879517,
      0.9943861961364746,
      0.9899627566337585,
      0.9763190746307373,
      0.9724145531654358,
      0.9868975877761841,
      0.9988564252853394,
      0.9995957016944885,
      0.9999152421951294,
      0.9997760653495789,
      0.9978033900260925,
      0.98963463306427,
      0.9618186950683594,
      0.9169482588768005,
      0.9086183905601501,
      0.8984109163284302,
      0.9285928010940552,
      0.956948459148407,
      0.980707049369812,
      0.9875431060791016,
      0.997992217540741,
      0.9976947903633118,
      0.9998189210891724,
      0.9999450445175171,
      0.9999647736549377,
      0.9998237490653992,
      0.9996031522750854,
      0.9944503307342529,
      0.9827126264572144,
      0.9820960760116577,
      0.9751076102256775,
      0.9970019459724426,
      0.9995681047439575,
      0.9998462796211243,
      0.9998260736465454,
      0.9995728135108948,
      0.9983285665512085,
      0.9922349452972412,
      0.9902137517929077,
      0.9758425951004028,
      0.9779219627380371,
      0.9788873791694641,
      0.9592775702476501,
      0.9678200483322144,
      0.9935359954833984,
      0.9986836314201355,
      0.9966199398040771,
      0.9989628195762634,
      0.9968384504318237,
      0.999889075756073,
      0.9999057054519653,
      0.9998933672904968,
      0.9999574422836304,
      0.9999513626098633,
      0.9999273419380188,
      0.9999441504478455,
      0.9999121427536011,
      0.9999486207962036,
      0.9999425411224365,
      0.9998878836631775,
      0.9998250007629395,
      0.9992120265960693,
      0.9948450326919556,
      0.9666740894317627,
      0.9610275030136108,
      0.9512322545051575,
      0.9052912592887878,
      0.8971117734909058,
      0.9405485987663269,
      0.9749517440795898,
      0.9921593070030212,
      0.9933244585990906,
      0.9994258880615234,
      0.9997520446777344,
      0.9999464750289917,
      0.9999423027038574,
      0.9998974800109863,
      0.9998767375946045,
      0.999823272228241,
      0.9996393322944641,
      0.9996891617774963,
      0.9973695278167725,
      0.9893090128898621,
      0.9770644903182983,
      0.9684824347496033,
      0.982040286064148,
      0.9511892199516296,
      0.9631403684616089,
      0.9812647104263306,
      0.9634318351745605,
      0.9297835230827332,
      0.9581872820854187,
      0.9716452956199646,
      0.9397983551025391,
      0.9258952140808105,
      0.9686083197593689,
      0.968147873878479,
      0.9272602796554565,
      0.9422285556793213,
      0.9732862710952759,
      0.9552263021469116,
      0.9423466324806213,
      0.9623498320579529,
      0.9790124893188477,
      0.9610238075256348,
      0.9545688033103943,
      0.9767414331436157,
      0.980681300163269,
      0.9728124737739563,
      0.9782260060310364,
      0.9920028448104858,
      0.9949354529380798,
      0.9996686577796936,
      0.9999328255653381,
      0.9999657273292542,
      0.9999558925628662,
      0.9998999238014221,
      0.9991642236709595,
      0.9998453855514526,
      0.9998098611831665,
      0.9997726678848267,
      0.9998979568481445,
      0.9999452829360962,
      0.9999189376831055,
      0.9998956322669983,
      0.9999568462371826,
      0.9999650716781616,
      0.9999125003814697,
      0.9999306797981262,
      0.9999611973762512,
      0.9999625086784363,
      0.9999313354492188,
      0.9999440908432007,
      0.9998379349708557,
      0.999885618686676,
      0.9999311566352844,
      0.9998680949211121,
      0.9996639490127563,
      0.9998356699943542,
      0.9999027252197266,
      0.9997153878211975,
      0.9995312690734863,
      0.9998646378517151,
      0.9998670220375061,
      0.9994916319847107,
      0.9996832609176636,
      0.9999047517776489,
      0.9998294711112976,
      0.9995535016059875,
      0.9999257326126099,
      0.9999061822891235,
      0.999754011631012,
      0.9998462796211243,
      0.9999480843544006,
      0.9999338388442993,
      0.9999264478683472,
      0.9999657273292542,
      0.9999587535858154,
      0.999969482421875,
      0.9999815821647644,
      0.9999599456787109,
      0.9999368190765381,
      0.9999645352363586,
      0.9999528527259827,
      0.9999073147773743,
      0.9998828768730164,
      0.9999703764915466,
      0.9999644756317139,
      0.9999501705169678,
      0.9999330043792725,
      0.999907374382019,
      0.9998950362205505,
      0.9999595880508423,
      0.9999711513519287,
      0.9999694228172302,
      0.9999564290046692,
      0.9999493956565857,
      0.9999550580978394,
      0.999976634979248,
      0.9999717473983765,
      0.9999365210533142,
      0.9999676942825317,
      0.9999337792396545,
      0.9999164938926697,
      0.9999157786369324,
      0.9999645352363586,
      0.9999213218688965,
      0.9998680353164673,
      0.999939501285553,
      0.9999424815177917,
      0.9998137950897217,
      0.9997263550758362,
      0.9999169111251831,
      0.9998916387557983,
      0.9999532699584961,
      0.9999534487724304,
      0.9999768137931824,
      0.9999499320983887,
      0.999956488609314,
      0.9999777674674988,
      0.999965250492096,
      0.9999149441719055,
      0.9999698400497437,
      0.999979555606842,
      0.9999516010284424,
      0.9999462366104126,
      0.9999703168869019,
      0.9999344348907471
    ],
    [
      0.6898483037948608,
      0.7454109191894531,
      0.7566324472427368,
      0.754677414894104,
      0.7457908391952515,
      0.7600802779197693,
      0.7659943103790283,
      0.7468699812889099,
      0.7485181093215942,
      0.7729134559631348,
      0.7682317495346069,
      0.7481639385223389,
      0.7579522728919983,
      0.7742042541503906,
      0.7451058626174927,
      0.7485799789428711,
      0.7480801343917847,
      0.7398992776870728,
      0.7433183789253235,
      0.7094050645828247,
      0.7033395171165466,
      0.7515782117843628,
      0.7752509117126465,
      0.7546505928039551,
      0.7402616143226624,
      0.7520855665206909,
      0.7721359729766846,
      0.7688911557197571,
      0.7525396943092346,
      0.7697904109954834,
      0.7929624915122986,
      0.7621028423309326,
      0.743793785572052,
      0.7879883050918579,
      0.7828402519226074,
      0.7593287229537964,
      0.7627328634262085,
      0.7921268939971924,
      0.7837770581245422,
      0.8134185671806335,
      0.7953517436981201,
      0.8308752775192261,
      0.8078717589378357,
      0.7664997577667236,
      0.7996113896369934,
      0.8104792237281799,
      0.7765048146247864,
      0.7826051712036133,
      0.8032746911048889,
      0.7840589284896851,
      0.7844996452331543,
      0.7821311354637146,
      0.8149508237838745,
      0.8143219947814941,
      0.7716555595397949,
      0.7832692265510559,
      0.7888238430023193,
      0.7632965445518494,
      0.7674545645713806,
      0.7933436632156372,
      0.771165668964386,
      0.7398067712783813,
      0.7507318258285522,
      0.7711291313171387,
      0.7329508066177368,
      0.7252628207206726,
      0.727301836013794,
      0.7709929347038269,
      0.8046791553497314,
      0.7833279371261597,
      0.7759755849838257,
      0.8109980225563049,
      0.834345281124115,
      0.7967650890350342,
      0.787108302116394,
      0.8331043720245361,
      0.8303871154785156,
      0.7888031601905823,
      0.8104217052459717,
      0.8281566500663757,
      0.7877018451690674,
      0.7759233117103577,
      0.8106197714805603,
      0.7931798696517944,
      0.7432601451873779,
      0.7304905652999878,
      0.9999005794525146,
      0.9999714493751526,
      0.9999703764915466,
      0.9999623894691467,
      0.9999765157699585,
      0.9999270439147949,
      0.999750554561615,
      0.9984323382377625,
      0.9787770509719849,
      0.9766736030578613,
      0.9289336204528809,
      0.9212862253189087,
      0.9206681847572327,
      0.9550830125808716,
      0.9487544298171997,
      0.9881874322891235,
      0.996749758720398,
      0.9995622634887695,
      0.9998301267623901,
      0.9998990893363953,
      0.9998588562011719,
      0.999891459941864,
      0.9998476505279541,
      0.9994741082191467,
      0.9989582896232605,
      0.9949887990951538,
      0.9865585565567017,
      0.9569993019104004,
      0.9294322729110718,
      0.9356148838996887,
      0.9204648733139038,
      0.9359685778617859,
      0.9545212984085083,
      0.9718806147575378,
      0.9590414762496948,
      0.9731374979019165,
      0.9534221887588501,
      0.9757506847381592,
      0.9757703542709351,
      0.9974250793457031,
      0.9991593360900879,
      0.9998352527618408,
      0.9996795058250427,
      0.999761164188385,
      0.9985890984535217,
      0.9960634708404541,
      0.9992831945419312,
      0.9999181032180786,
      0.999962568283081,
      0.9999592304229736,
      0.9995550513267517,
      0.9999448657035828,
      0.9999392032623291,
      0.9999647736549377,
      0.9999435544013977,
      0.9998058080673218,
      0.9999189972877502,
      0.999901533126831,
      0.9999488592147827,
      0.9996808767318726,
      0.9995638728141785,
      0.9998862147331238,
      0.9999524354934692,
      0.9999016523361206,
      0.9998628497123718,
      0.9999454021453857,
      0.9999634027481079,
      0.9999549984931946,
      0.9999653697013855,
      0.9999258518218994,
      0.9999594688415527,
      0.9998713731765747,
      0.9999077320098877,
      0.9998683929443359,
      0.9999102354049683,
      0.9998047351837158,
      0.9994163513183594,
      0.99697345495224,
      0.9928449392318726,
      0.979889988899231,
      0.9765230417251587,
      0.9884224534034729,
      0.9991149306297302,
      0.9996704459190369,
      0.9999310970306396,
      0.9998350143432617,
      0.9984123110771179,
      0.9919243454933167,
      0.9675372838973999,
      0.9251377582550049,
      0.9165281653404236,
      0.9076917171478271,
      0.9350940585136414,
      0.9595842361450195,
      0.9821083545684814,
      0.9890372157096863,
      0.9983630180358887,
      0.9989827871322632,
      0.9998637437820435,
      0.999953031539917,
      0.9999694228172302,
      0.9998604655265808,
      0.9996762275695801,
      0.9949023127555847,
      0.9836621284484863,
      0.9830368161201477,
      0.9764168858528137,
      0.9973682761192322,
      0.9996594190597534,
      0.9998742341995239,
      0.9998453259468079,
      0.9996214509010315,
      0.9983633756637573,
      0.9910112619400024,
      0.990610659122467,
      0.9768407344818115,
      0.9785147905349731,
      0.979857325553894,
      0.9614030718803406,
      0.9691784381866455,
      0.9934092164039612,
      0.9988965392112732,
      0.9968604445457458,
      0.9993007779121399,
      0.9976648092269897,
      0.9998916387557983,
      0.9999076128005981,
      0.9998978972434998,
      0.999957263469696,
      0.9999549388885498,
      0.9999375343322754,
      0.9999481439590454,
      0.9999142289161682,
      0.99994957447052,
      0.999947190284729,
      0.9998964071273804,
      0.9998617768287659,
      0.9994330406188965,
      0.9949904680252075,
      0.9652209281921387,
      0.9596896171569824,
      0.95386803150177,
      0.912794291973114,
      0.907384991645813,
      0.9470409154891968,
      0.976615309715271,
      0.9934793710708618,
      0.9944312572479248,
      0.9995933175086975,
      0.999813437461853,
      0.9999545812606812,
      0.999946653842926,
      0.999902606010437,
      0.9998788833618164,
      0.9998334050178528,
      0.9996675252914429,
      0.9997329711914062,
      0.9976052641868591,
      0.9899749159812927,
      0.9772654175758362,
      0.9696800112724304,
      0.9841635823249817,
      0.9575401544570923,
      0.9672614336013794,
      0.9842216968536377,
      0.9682064056396484,
      0.9377917647361755,
      0.9626734256744385,
      0.975575864315033,
      0.9481195211410522,
      0.9337497353553772,
      0.9729853272438049,
      0.9729795455932617,
      0.934667706489563,
      0.9475780725479126,
      0.9760279059410095,
      0.9604157209396362,
      0.9477900266647339,
      0.9648610353469849,
      0.9811108112335205,
      0.9618253707885742,
      0.9582780003547668,
      0.9781554937362671,
      0.9819278717041016,
      0.9746731519699097,
      0.9795839190483093,
      0.9926654100418091,
      0.9953653216362,
      0.9997305870056152,
      0.9999412894248962,
      0.9999691247940063,
      0.9999568462371826,
      0.9999005794525146,
      0.9991700649261475,
      0.9998470544815063,
      0.999810516834259,
      0.9997750520706177,
      0.9998992085456848,
      0.9999462962150574,
      0.9999202489852905,
      0.999898374080658,
      0.9999582171440125,
      0.9999666810035706,
      0.9999157190322876,
      0.9999337792396545,
      0.9999646544456482,
      0.9999668598175049,
      0.9999359846115112,
      0.9999511241912842,
      0.9998722672462463,
      0.9999068975448608,
      0.9999418258666992,
      0.9998980760574341,
      0.999771773815155,
      0.999876081943512,
      0.9999220967292786,
      0.9998067617416382,
      0.9996999502182007,
      0.9998958110809326,
      0.9998994469642639,
      0.9996407628059387,
      0.9997774958610535,
      0.9999187588691711,
      0.9998689293861389,
      0.9996606707572937,
      0.999937117099762,
      0.9999168515205383,
      0.9998026490211487,
      0.9998716711997986,
      0.9999503493309021,
      0.9999387264251709,
      0.9999370574951172,
      0.999967634677887,
      0.9999596476554871,
      0.9999708533287048,
      0.9999819397926331,
      0.9999605417251587,
      0.9999368190765381,
      0.9999648928642273,
      0.9999531507492065,
      0.9999074339866638,
      0.9998836517333984,
      0.9999707937240601,
      0.9999648928642273,
      0.9999510049819946,
      0.9999349117279053,
      0.9999080896377563,
      0.9998955726623535,
      0.9999601244926453,
      0.9999721050262451,
      0.9999678134918213,
      0.9999560117721558,
      0.9999499320983887,
      0.9999557137489319,
      0.9999769926071167,
      0.9999720454216003,
      0.9999372959136963,
      0.9999669790267944,
      0.9999362826347351,
      0.9999224543571472,
      0.9999208450317383,
      0.9999665021896362,
      0.9999293684959412,
      0.9998875260353088,
      0.9999457597732544,
      0.9999484419822693,
      0.9998533129692078,
      0.9997581839561462,
      0.999925971031189,
      0.999898374080658,
      0.9999553561210632,
      0.9999541640281677,
      0.9999769926071167,
      0.9999503493309021,
      0.999956488609314,
      0.9999780654907227,
      0.9999653100967407,
      0.9999155402183533,
      0.9999699592590332,
      0.9999797940254211,
      0.9999518990516663,
      0.9999465942382812,
      0.9999704957008362,
      0.9999352097511292
    ],
    [
      0.7108050584793091,
      0.7656854391098022,
      0.7730427980422974,
      0.7743112444877625,
      0.7634088397026062,
      0.7739648222923279,
      0.779807448387146,
      0.7627370357513428,
      0.7665839195251465,
      0.7870897650718689,
      0.7835280299186707,
      0.765913724899292,
      0.7728334069252014,
      0.787031352519989,
      0.7582194805145264,
      0.7652876973152161,
      0.7676348090171814,
      0.7556048631668091,
      0.7677972316741943,
      0.7465041875839233,
      0.749110996723175,
      0.7761650681495667,
      0.8041324019432068,
      0.7930591702461243,
      0.7901027202606201,
      0.7829363942146301,
      0.7935333847999573,
      0.7950998544692993,
      0.7818189263343811,
      0.7880966067314148,
      0.8080525994300842,
      0.7883365154266357,
      0.764519453048706,
      0.801231861114502,
      0.7961364388465881,
      0.78404700756073,
      0.7824894189834595,
      0.8056972622871399,
      0.7938160300254822,
      0.8204126358032227,
      0.8043811917304993,
      0.8389966487884521,
      0.8157069683074951,
      0.776340663433075,
      0.8125169277191162,
      0.8209240436553955,
      0.7878191471099854,
      0.7956979274749756,
      0.8214004039764404,
      0.806681215763092,
      0.801983654499054,
      0.8033351898193359,
      0.8366904258728027,
      0.8373318910598755,
      0.7932311296463013,
      0.8010829091072083,
      0.807513415813446,
      0.7877663373947144,
      0.7899434566497803,
      0.8084419369697571,
      0.790818452835083,
      0.7615357041358948,
      0.7728563547134399,
      0.7881494164466858,
      0.753363311290741,
      0.7444436550140381,
      0.7450650334358215,
      0.788609504699707,
      0.8218709230422974,
      0.7996593713760376,
      0.7931926250457764,
      0.8266748785972595,
      0.8471078872680664,
      0.8131738305091858,
      0.802175760269165,
      0.8490797877311707,
      0.8466583490371704,
      0.8073043823242188,
      0.8270022869110107,
      0.8416517376899719,
      0.8031069040298462,
      0.7912974953651428,
      0.8224081993103027,
      0.805556058883667,
      0.7593865394592285,
      0.7442938685417175,
      0.9999006390571594,
      0.9999716877937317,
      0.9999711513519287,
      0.9999637007713318,
      0.9999781250953674,
      0.9999354481697083,
      0.9997900724411011,
      0.9986929893493652,
      0.9790871143341064,
      0.9790711998939514,
      0.9361505508422852,
      0.931373119354248,
      0.9327588081359863,
      0.9616135358810425,
      0.9566822052001953,
      0.9888389706611633,
      0.99517822265625,
      0.9996175169944763,
      0.9998559951782227,
      0.9999052882194519,
      0.9998614192008972,
      0.9998969435691833,
      0.9998637437820435,
      0.999561071395874,
      0.9991914629936218,
      0.995785117149353,
      0.9889348149299622,
      0.96290522813797,
      0.9380457401275635,
      0.9463402628898621,
      0.9317172765731812,
      0.9459814429283142,
      0.9598867297172546,
      0.9746983051300049,
      0.9629597663879395,
      0.9755445122718811,
      0.9587510824203491,
      0.9804181456565857,
      0.9811437129974365,
      0.9984092116355896,
      0.9995689392089844,
      0.9998958110809326,
      0.9998197555541992,
      0.9998480677604675,
      0.9988074898719788,
      0.9964932799339294,
      0.9994277358055115,
      0.9999310970306396,
      0.9999690651893616,
      0.999963104724884,
      0.9995672702789307,
      0.9999481439590454,
      0.9999445676803589,
      0.9999667406082153,
      0.9999433755874634,
      0.9998074173927307,
      0.999920666217804,
      0.9999027848243713,
      0.9999508261680603,
      0.9996874928474426,
      0.9995720386505127,
      0.9998905062675476,
      0.9999551177024841,
      0.999907910823822,
      0.9998780488967896,
      0.9999490976333618,
      0.9999646544456482,
      0.9999546408653259,
      0.9999658465385437,
      0.9999253153800964,
      0.9999617338180542,
      0.9998817443847656,
      0.9999217987060547,
      0.999893307685852,
      0.999932050704956,
      0.9998674392700195,
      0.9996405839920044,
      0.9991185069084167,
      0.9952380061149597,
      0.98554527759552,
      0.9787000417709351,
      0.9897242188453674,
      0.9992812275886536,
      0.9997255802154541,
      0.9999406337738037,
      0.9998691082000732,
      0.9988402724266052,
      0.9937675595283508,
      0.9704108238220215,
      0.932426929473877,
      0.9235039353370667,
      0.9148540496826172,
      0.9412057399749756,
      0.961112380027771,
      0.983430027961731,
      0.9901107549667358,
      0.9984528422355652,
      0.9991453289985657,
      0.999880850315094,
      0.9999570846557617,
      0.9999720454216003,
      0.9998813271522522,
      0.9997217059135437,
      0.9952757954597473,
      0.9847164750099182,
      0.9843624830245972,
      0.9777465462684631,
      0.9976418614387512,
      0.9997143149375916,
      0.9998914003372192,
      0.999848484992981,
      0.9996228218078613,
      0.997577965259552,
      0.991102397441864,
      0.9913136959075928,
      0.9792096614837646,
      0.9808839559555054,
      0.9816177487373352,
      0.9645082950592041,
      0.9703827500343323,
      0.9945114850997925,
      0.9990328550338745,
      0.9966440200805664,
      0.999474287033081,
      0.9982016086578369,
      0.9998935461044312,
      0.9999086260795593,
      0.9999000430107117,
      0.9999598264694214,
      0.9999573230743408,
      0.9999426007270813,
      0.9999522566795349,
      0.9999146461486816,
      0.9999495148658752,
      0.9999499917030334,
      0.999902606010437,
      0.9998815059661865,
      0.9995622634887695,
      0.9953439831733704,
      0.9683783650398254,
      0.9599878787994385,
      0.9565763473510742,
      0.9223013520240784,
      0.9172019958496094,
      0.9510722160339355,
      0.9773616790771484,
      0.9944252371788025,
      0.9950550198554993,
      0.9996788501739502,
      0.9998416900634766,
      0.9999592304229736,
      0.9999492764472961,
      0.9999061226844788,
      0.9998806118965149,
      0.9998407363891602,
      0.9996843338012695,
      0.999755859375,
      0.9976842999458313,
      0.9894479513168335,
      0.9782378673553467,
      0.9716372489929199,
      0.9856606125831604,
      0.9615340828895569,
      0.9697950482368469,
      0.9851091504096985,
      0.9712071418762207,
      0.9432179927825928,
      0.9655771255493164,
      0.9780997633934021,
      0.9545143246650696,
      0.9397323131561279,
      0.9754638075828552,
      0.9763831496238708,
      0.9413937330245972,
      0.9531000256538391,
      0.9785887598991394,
      0.9641742706298828,
      0.955983579158783,
      0.968006432056427,
      0.9829562306404114,
      0.9646901488304138,
      0.9617727398872375,
      0.9789527654647827,
      0.9830402731895447,
      0.9743356108665466,
      0.9810110926628113,
      0.9932956695556641,
      0.995853066444397,
      0.9997413158416748,
      0.9999474287033081,
      0.999969482421875,
      0.9999573230743408,
      0.9999016523361206,
      0.9991752505302429,
      0.9998480677604675,
      0.9998113512992859,
      0.99977707862854,
      0.9999006390571594,
      0.9999470114707947,
      0.9999211430549622,
      0.9999003410339355,
      0.9999593496322632,
      0.9999678730964661,
      0.9999113082885742,
      0.9999358057975769,
      0.9999675750732422,
      0.9999697804450989,
      0.9999393820762634,
      0.9999558925628662,
      0.9998942017555237,
      0.9999202489852905,
      0.9999486207962036,
      0.999916136264801,
      0.9998318552970886,
      0.9998997449874878,
      0.9999334812164307,
      0.999858558177948,
      0.9997916221618652,
      0.9999139904975891,
      0.9999170303344727,
      0.9997345209121704,
      0.9998406171798706,
      0.9999291896820068,
      0.9998921155929565,
      0.9997469186782837,
      0.9999446272850037,
      0.9999242424964905,
      0.9998216032981873,
      0.9998918771743774,
      0.9999528527259827,
      0.9999417066574097,
      0.9999434351921082,
      0.9999690651893616,
      0.9999603629112244,
      0.9999714493751526,
      0.9999824166297913,
      0.9999610781669617,
      0.9999374151229858,
      0.999965250492096,
      0.9999535083770752,
      0.9999081492424011,
      0.9998847246170044,
      0.9999710917472839,
      0.9999655485153198,
      0.9999518990516663,
      0.9999348521232605,
      0.9999101161956787,
      0.9998971223831177,
      0.99996018409729,
      0.9999737739562988,
      0.9999692440032959,
      0.9999570846557617,
      0.9999507069587708,
      0.9999567866325378,
      0.9999774098396301,
      0.9999724626541138,
      0.9999379515647888,
      0.9999673962593079,
      0.9999374151229858,
      0.9999219179153442,
      0.9999234080314636,
      0.9999675154685974,
      0.9999327659606934,
      0.999894917011261,
      0.9999481439590454,
      0.9999507665634155,
      0.9998680949211121,
      0.9997542500495911,
      0.9999294877052307,
      0.9999011158943176,
      0.9999562501907349,
      0.9999548196792603,
      0.9999772310256958,
      0.9999507069587708,
      0.9999569654464722,
      0.9999783039093018,
      0.9999657273292542,
      0.9999162554740906,
      0.9999702572822571,
      0.9999788403511047,
      0.9999521970748901,
      0.9999469518661499,
      0.9999709129333496,
      0.9999356269836426
    ],
    [
      0.7267401814460754,
      0.7813522815704346,
      0.7871196269989014,
      0.7878852486610413,
      0.7779068946838379,
      0.7866954803466797,
      0.792365312576294,
      0.7757149934768677,
      0.782425045967102,
      0.8020135164260864,
      0.7971896529197693,
      0.7824460864067078,
      0.7864031195640564,
      0.8011665344238281,
      0.770945131778717,
      0.7817631959915161,
      0.7832508087158203,
      0.7747340202331543,
      0.7902504205703735,
      0.7785010933876038,
      0.7877442836761475,
      0.8041564226150513,
      0.8232027292251587,
      0.8181942701339722,
      0.8244009613990784,
      0.8090033531188965,
      0.8098686933517456,
      0.8154201507568359,
      0.8037401437759399,
      0.805478572845459,
      0.8229790925979614,
      0.809389591217041,
      0.7814921140670776,
      0.8148040175437927,
      0.8102880120277405,
      0.8031467199325562,
      0.7989847660064697,
      0.8187885880470276,
      0.8054026365280151,
      0.8308686017990112,
      0.8163642883300781,
      0.849492073059082,
      0.825498640537262,
      0.789462149143219,
      0.8245202302932739,
      0.8323769569396973,
      0.8034754395484924,
      0.8108683228492737,
      0.8374220132827759,
      0.8268208503723145,
      0.8187513947486877,
      0.8221414685249329,
      0.8549128174781799,
      0.8525327444076538,
      0.8103694915771484,
      0.8145443201065063,
      0.8219457864761353,
      0.8067659139633179,
      0.8070769309997559,
      0.8216871619224548,
      0.8072364330291748,
      0.7783129811286926,
      0.7928029894828796,
      0.8015119433403015,
      0.7685037851333618,
      0.7602612972259521,
      0.7623714208602905,
      0.8023294806480408,
      0.8361775875091553,
      0.8144921064376831,
      0.8088506460189819,
      0.841779351234436,
      0.86149662733078,
      0.8296201229095459,
      0.8183362483978271,
      0.8637198209762573,
      0.8617095947265625,
      0.8231682777404785,
      0.8405515551567078,
      0.8539335131645203,
      0.8161419630050659,
      0.8034486174583435,
      0.8324532508850098,
      0.8163747787475586,
      0.7734941840171814,
      0.7561501264572144,
      0.9999015927314758,
      0.9999720454216003,
      0.9999716281890869,
      0.9999649524688721,
      0.999979555606842,
      0.999941885471344,
      0.9998228549957275,
      0.9989143013954163,
      0.9808554649353027,
      0.9818427562713623,
      0.9445326924324036,
      0.9415725469589233,
      0.9419065117835999,
      0.9677737355232239,
      0.9630887508392334,
      0.991195023059845,
      0.9966205954551697,
      0.9997000694274902,
      0.999874472618103,
      0.9999114871025085,
      0.9998665452003479,
      0.9999028444290161,
      0.9998820424079895,
      0.9996477365493774,
      0.9993914365768433,
      0.9964683651924133,
      0.9912649989128113,
      0.9679408669471741,
      0.9457055330276489,
      0.954296886920929,
      0.9409737586975098,
      0.9542735815048218,
      0.9651436805725098,
      0.9771484136581421,
      0.9668426513671875,
      0.978535532951355,
      0.9637058973312378,
      0.9828954339027405,
      0.9867348670959473,
      0.9988487362861633,
      0.9997241497039795,
      0.9999191164970398,
      0.9998671412467957,
      0.9998798370361328,
      0.9989114999771118,
      0.9967508912086487,
      0.9995008111000061,
      0.9999369382858276,
      0.9999715685844421,
      0.9999640583992004,
      0.9995691776275635,
      0.9999486804008484,
      0.9999462962150574,
      0.9999671578407288,
      0.9999464750289917,
      0.9998114705085754,
      0.9999236464500427,
      0.9999046325683594,
      0.9999518394470215,
      0.9996904134750366,
      0.9995786547660828,
      0.9998937249183655,
      0.9999571442604065,
      0.9999129772186279,
      0.999889612197876,
      0.999951183795929,
      0.9999653697013855,
      0.999954104423523,
      0.9999659657478333,
      0.9999247789382935,
      0.9999623894691467,
      0.9998868107795715,
      0.9999284148216248,
      0.9999043345451355,
      0.9999411702156067,
      0.9998933672904968,
      0.9997261166572571,
      0.9995282888412476,
      0.9964461326599121,
      0.9876630902290344,
      0.9805338978767395,
      0.991792619228363,
      0.9993579387664795,
      0.9997509717941284,
      0.9999454617500305,
      0.9998853802680969,
      0.999140202999115,
      0.9949573278427124,
      0.9732352495193481,
      0.9390274286270142,
      0.9303563237190247,
      0.9223347306251526,
      0.9476974606513977,
      0.9642975330352783,
      0.9851043224334717,
      0.9911841154098511,
      0.9985049366950989,
      0.9984103441238403,
      0.9998793005943298,
      0.9999589920043945,
      0.9999732971191406,
      0.9998910427093506,
      0.9997411370277405,
      0.9955319166183472,
      0.9856303334236145,
      0.9855409860610962,
      0.9793291091918945,
      0.99782794713974,
      0.9997493028640747,
      0.9999051094055176,
      0.9998621940612793,
      0.9996716380119324,
      0.9978629946708679,
      0.9923679232597351,
      0.9923341870307922,
      0.9825506210327148,
      0.9837943315505981,
      0.9837881922721863,
      0.966315507888794,
      0.9734210968017578,
      0.9952496886253357,
      0.9991283416748047,
      0.9961065053939819,
      0.9995518326759338,
      0.997807502746582,
      0.9998971223831177,
      0.9999114871025085,
      0.9999046921730042,
      0.9999606609344482,
      0.9999601244926453,
      0.9999483227729797,
      0.9999562501907349,
      0.9999173879623413,
      0.9999510049819946,
      0.9999533295631409,
      0.9999093413352966,
      0.9998960494995117,
      0.9996528029441833,
      0.9958418011665344,
      0.9763158559799194,
      0.9638627767562866,
      0.960320234298706,
      0.9310235977172852,
      0.9255274534225464,
      0.9562580585479736,
      0.9800045490264893,
      0.995430588722229,
      0.9957075715065002,
      0.9997333884239197,
      0.9998497366905212,
      0.9999623894691467,
      0.9999511241912842,
      0.9999091625213623,
      0.9998821020126343,
      0.9998459815979004,
      0.999697208404541,
      0.9997729659080505,
      0.9977888464927673,
      0.9903455376625061,
      0.9800804853439331,
      0.9740747809410095,
      0.9872000217437744,
      0.9650831818580627,
      0.9723666906356812,
      0.9863182306289673,
      0.9739055633544922,
      0.9481779336929321,
      0.9683941006660461,
      0.9803637266159058,
      0.9576174020767212,
      0.9449052810668945,
      0.9781507849693298,
      0.9791507720947266,
      0.9469801187515259,
      0.9584609270095825,
      0.9809989929199219,
      0.9679560661315918,
      0.9610404968261719,
      0.9708671569824219,
      0.9846855401992798,
      0.9665160179138184,
      0.9650946855545044,
      0.9804773330688477,
      0.9843289256095886,
      0.9767274856567383,
      0.9825150966644287,
      0.993898868560791,
      0.9962828159332275,
      0.9997583031654358,
      0.9999508857727051,
      0.9999709129333496,
      0.9999580979347229,
      0.9999028444290161,
      0.9991811513900757,
      0.9998506307601929,
      0.9998136162757874,
      0.9997797012329102,
      0.9999020099639893,
      0.9999479651451111,
      0.999922513961792,
      0.9999024868011475,
      0.9999603033065796,
      0.9999691843986511,
      0.9999138712882996,
      0.9999378323554993,
      0.9999696612358093,
      0.9999722242355347,
      0.9999420642852783,
      0.9999587535858154,
      0.9999002814292908,
      0.9999305009841919,
      0.999954104423523,
      0.9999299049377441,
      0.9998753666877747,
      0.9999189376831055,
      0.9999432563781738,
      0.999893844127655,
      0.9998449683189392,
      0.9999279975891113,
      0.9999319314956665,
      0.9997991919517517,
      0.9998663663864136,
      0.9999379515647888,
      0.9999119639396667,
      0.9998025298118591,
      0.9999513626098633,
      0.9999294877052307,
      0.9998489618301392,
      0.9999076724052429,
      0.9999554753303528,
      0.9999443888664246,
      0.9999486804008484,
      0.9999703168869019,
      0.9999610781669617,
      0.9999719858169556,
      0.9999828934669495,
      0.9999616146087646,
      0.9999378323554993,
      0.9999657869338989,
      0.9999539256095886,
      0.9999089241027832,
      0.9998854398727417,
      0.9999712705612183,
      0.9999658465385437,
      0.9999523758888245,
      0.9999353885650635,
      0.9999107122421265,
      0.9998976588249207,
      0.999960720539093,
      0.9999744296073914,
      0.9999698400497437,
      0.9999573826789856,
      0.999951183795929,
      0.9999571442604065,
      0.9999776482582092,
      0.9999725818634033,
      0.999938428401947,
      0.9999678730964661,
      0.9999387860298157,
      0.9999247193336487,
      0.9999260306358337,
      0.999968409538269,
      0.9999359846115112,
      0.9999025464057922,
      0.9999508261680603,
      0.9999536871910095,
      0.9998829960823059,
      0.9997634887695312,
      0.9999331831932068,
      0.9999040365219116,
      0.9999573230743408,
      0.999955415725708,
      0.9999774098396301,
      0.9999508857727051,
      0.999957263469696,
      0.9999784231185913,
      0.999966025352478,
      0.9999166131019592,
      0.9999703168869019,
      0.9999788999557495,
      0.9999521970748901,
      0.9999467134475708,
      0.9999707937240601,
      0.9999358057975769
    ],
    [
      0.739716112613678,
      0.7939500212669373,
      0.7988733649253845,
      0.7987821102142334,
      0.7904486656188965,
      0.7979089617729187,
      0.8044106364250183,
      0.7890811562538147,
      0.7958019375801086,
      0.8147668838500977,
      0.809270441532135,
      0.7968950867652893,
      0.7973301410675049,
      0.8129149079322815,
      0.7830502390861511,
      0.7933018803596497,
      0.7955144047737122,
      0.7914456129074097,
      0.8066270351409912,
      0.802578866481781,
      0.816545844078064,
      0.8269055485725403,
      0.8383646011352539,
      0.836042046546936,
      0.8456504940986633,
      0.8261576890945435,
      0.8226316571235657,
      0.8313630223274231,
      0.8204511404037476,
      0.81805819272995,
      0.8351138234138489,
      0.824582576751709,
      0.7933799028396606,
      0.8257851600646973,
      0.8225271701812744,
      0.8167218565940857,
      0.8094114065170288,
      0.8293286561965942,
      0.8146607875823975,
      0.8407188057899475,
      0.826974630355835,
      0.859218418598175,
      0.8346929550170898,
      0.8010176420211792,
      0.8343359231948853,
      0.8425337076187134,
      0.817050576210022,
      0.8236244916915894,
      0.850150465965271,
      0.8412043452262878,
      0.8317975997924805,
      0.8377403020858765,
      0.8669115900993347,
      0.8645302653312683,
      0.8239074945449829,
      0.8259791135787964,
      0.834616482257843,
      0.8231166005134583,
      0.8216031789779663,
      0.8344888687133789,
      0.8215482831001282,
      0.7942022085189819,
      0.8111934661865234,
      0.8139451146125793,
      0.7827480435371399,
      0.7749549150466919,
      0.7796240448951721,
      0.8152523040771484,
      0.8495564460754395,
      0.8278884887695312,
      0.8227602243423462,
      0.854557454586029,
      0.8714314103126526,
      0.8419556021690369,
      0.8305559754371643,
      0.8738067150115967,
      0.8727675676345825,
      0.8351877927780151,
      0.8507212996482849,
      0.863420307636261,
      0.827507734298706,
      0.8137274980545044,
      0.8404570817947388,
      0.8248986005783081,
      0.7859876155853271,
      0.7716857194900513,
      0.9999026656150818,
      0.999972403049469,
      0.9999722242355347,
      0.9999658465385437,
      0.9999802112579346,
      0.999946653842926,
      0.9998448491096497,
      0.9990653991699219,
      0.9830942153930664,
      0.9839770197868347,
      0.9518106579780579,
      0.9498987197875977,
      0.9500281810760498,
      0.9721436500549316,
      0.9682551622390747,
      0.9919674396514893,
      0.9965847730636597,
      0.9997268915176392,
      0.9998880624771118,
      0.9999163746833801,
      0.9998700022697449,
      0.9999085664749146,
      0.9998924732208252,
      0.9996969103813171,
      0.9994974136352539,
      0.9969298243522644,
      0.992816686630249,
      0.9719874262809753,
      0.9527150392532349,
      0.9580270051956177,
      0.9489248394966125,
      0.9612643718719482,
      0.9696240425109863,
      0.9801467061042786,
      0.9703869819641113,
      0.9814756512641907,
      0.9682012796401978,
      0.985056459903717,
      0.9886193871498108,
      0.9990828633308411,
      0.9997894167900085,
      0.9999310970306396,
      0.9998930096626282,
      0.9999001026153564,
      0.9990103840827942,
      0.9970179200172424,
      0.9995609521865845,
      0.9999414086341858,
      0.9999733567237854,
      0.9999649524688721,
      0.9995708465576172,
      0.999949038028717,
      0.9999474883079529,
      0.9999674558639526,
      0.9999460577964783,
      0.9998127818107605,
      0.9999248385429382,
      0.9999052286148071,
      0.9999527335166931,
      0.9996939897537231,
      0.9995827078819275,
      0.9998955726623535,
      0.9999582767486572,
      0.9999156594276428,
      0.9998957514762878,
      0.9999523758888245,
      0.9999659657478333,
      0.9999540448188782,
      0.9999663233757019,
      0.9999247789382935,
      0.9999633431434631,
      0.999890148639679,
      0.9999325275421143,
      0.9999105930328369,
      0.9999464154243469,
      0.9999087452888489,
      0.9997737407684326,
      0.9997016787528992,
      0.9973191022872925,
      0.9893868565559387,
      0.982134997844696,
      0.9925497770309448,
      0.9994140863418579,
      0.9997730851173401,
      0.9999491572380066,
      0.9998994469642639,
      0.9993441700935364,
      0.9958300590515137,
      0.9758970141410828,
      0.9455878138542175,
      0.9365209341049194,
      0.928656816482544,
      0.9526111483573914,
      0.9671130180358887,
      0.986799955368042,
      0.9924333691596985,
      0.9987038373947144,
      0.998637318611145,
      0.9998905658721924,
      0.9999613761901855,
      0.9999745488166809,
      0.9998983144760132,
      0.9997564554214478,
      0.9957720637321472,
      0.9864510893821716,
      0.9865756630897522,
      0.9808508157730103,
      0.9980219006538391,
      0.9997782707214355,
      0.999915599822998,
      0.9998736381530762,
      0.9997119307518005,
      0.998193085193634,
      0.9934649467468262,
      0.9934571385383606,
      0.9853314757347107,
      0.9860848188400269,
      0.9862052202224731,
      0.9700057506561279,
      0.976502537727356,
      0.9960866570472717,
      0.9992439150810242,
      0.9968072772026062,
      0.99964439868927,
      0.9982014894485474,
      0.9998964667320251,
      0.999913215637207,
      0.9999077320098877,
      0.9999617338180542,
      0.9999618530273438,
      0.9999510645866394,
      0.9999591112136841,
      0.9999189376831055,
      0.9999516010284424,
      0.9999555945396423,
      0.9999145865440369,
      0.9999094009399414,
      0.9997220635414124,
      0.9963020086288452,
      0.9789460897445679,
      0.9675000905990601,
      0.9625154137611389,
      0.9385055303573608,
      0.9343955516815186,
      0.9608741998672485,
      0.9824425578117371,
      0.9962429404258728,
      0.9962988495826721,
      0.9997719526290894,
      0.9998632073402405,
      0.9999646544456482,
      0.9999525547027588,
      0.9999117851257324,
      0.9998831748962402,
      0.9998501539230347,
      0.9997069835662842,
      0.9997867345809937,
      0.9979156851768494,
      0.991286039352417,
      0.9820089340209961,
      0.9755648970603943,
      0.9886281490325928,
      0.9687088131904602,
      0.9751580953598022,
      0.9876288771629333,
      0.9763991236686707,
      0.9536396265029907,
      0.9713923335075378,
      0.9825544953346252,
      0.9617627859115601,
      0.9498436450958252,
      0.9804408550262451,
      0.981555700302124,
      0.9516650438308716,
      0.9623281955718994,
      0.9827225804328918,
      0.9710220098495483,
      0.963275671005249,
      0.9728546142578125,
      0.9859532713890076,
      0.970392644405365,
      0.9673573970794678,
      0.9812994599342346,
      0.9853914380073547,
      0.9783562421798706,
      0.9837362170219421,
      0.9943704605102539,
      0.9966464042663574,
      0.9997811913490295,
      0.9999535083770752,
      0.9999723434448242,
      0.9999584555625916,
      0.9999028444290161,
      0.9991827607154846,
      0.9998517036437988,
      0.9998147487640381,
      0.9997815489768982,
      0.9999032616615295,
      0.9999486207962036,
      0.9999237060546875,
      0.999904453754425,
      0.9999613165855408,
      0.9999701976776123,
      0.9999160170555115,
      0.9999394416809082,
      0.9999714493751526,
      0.999974250793457,
      0.9999444484710693,
      0.9999615550041199,
      0.9999135732650757,
      0.9999383091926575,
      0.9999580979347229,
      0.9999386072158813,
      0.9998995065689087,
      0.9999287128448486,
      0.9999494552612305,
      0.9999138712882996,
      0.999872088432312,
      0.9999368190765381,
      0.9999411702156067,
      0.9998389482498169,
      0.9998881220817566,
      0.9999417066574097,
      0.9999260902404785,
      0.9998416900634766,
      0.9999561309814453,
      0.9999344944953918,
      0.9998695850372314,
      0.9999188184738159,
      0.9999566078186035,
      0.9999472498893738,
      0.9999527931213379,
      0.9999715089797974,
      0.9999616146087646,
      0.9999727010726929,
      0.9999833106994629,
      0.9999619722366333,
      0.9999383687973022,
      0.9999662637710571,
      0.9999544024467468,
      0.9999096393585205,
      0.9998860955238342,
      0.9999716281890869,
      0.9999662637710571,
      0.9999532699584961,
      0.9999361634254456,
      0.9999117255210876,
      0.999898374080658,
      0.999961256980896,
      0.9999750852584839,
      0.9999704360961914,
      0.9999580979347229,
      0.9999520182609558,
      0.9999577403068542,
      0.9999778270721436,
      0.9999727606773376,
      0.99993896484375,
      0.9999682307243347,
      0.9999397993087769,
      0.9999265670776367,
      0.9999276995658875,
      0.9999691843986511,
      0.9999385476112366,
      0.9999080896377563,
      0.9999527931213379,
      0.9999560117721558,
      0.9998948574066162,
      0.9997751712799072,
      0.9999366998672485,
      0.9999070763587952,
      0.9999582767486572,
      0.9999557733535767,
      0.9999775886535645,
      0.9999510645866394,
      0.9999572038650513,
      0.9999786019325256,
      0.9999662041664124,
      0.999916672706604,
      0.9999703764915466,
      0.9999790191650391,
      0.9999521374702454,
      0.9999465942382812,
      0.9999706149101257,
      0.9999358057975769
    ],
    [
      0.7496936321258545,
      0.8050185441970825,
      0.8096530437469482,
      0.8088828921318054,
      0.8007954359054565,
      0.8078662157058716,
      0.8169490694999695,
      0.8036394119262695,
      0.808375895023346,
      0.8291172385215759,
      0.8188201189041138,
      0.807736873626709,
      0.8059937357902527,
      0.821404218673706,
      0.7922531962394714,
      0.8014612197875977,
      0.8052603006362915,
      0.8030999898910522,
      0.8187868595123291,
      0.8177176713943481,
      0.8345718383789062,
      0.8425862789154053,
      0.849602222442627,
      0.8479445576667786,
      0.8578369617462158,
      0.8368750810623169,
      0.832421600818634,
      0.8429582118988037,
      0.8318831920623779,
      0.8272372484207153,
      0.8450344800949097,
      0.8365930318832397,
      0.8032349944114685,
      0.83515465259552,
      0.8337854146957397,
      0.8273710012435913,
      0.8174095749855042,
      0.8387851715087891,
      0.8230655193328857,
      0.8500403761863708,
      0.8375002145767212,
      0.8683696389198303,
      0.8437795639038086,
      0.8124072551727295,
      0.8430252075195312,
      0.8522025346755981,
      0.8301361799240112,
      0.8329548835754395,
      0.860791027545929,
      0.8538066148757935,
      0.8435509204864502,
      0.851262092590332,
      0.87752765417099,
      0.8758676648139954,
      0.8363164663314819,
      0.8368233442306519,
      0.8475057482719421,
      0.8390632271766663,
      0.8339291214942932,
      0.8462854027748108,
      0.8363947868347168,
      0.8069935441017151,
      0.8252485990524292,
      0.8244149088859558,
      0.7949657440185547,
      0.7865930795669556,
      0.7918404340744019,
      0.8255496621131897,
      0.8598239421844482,
      0.839305579662323,
      0.8346712589263916,
      0.8649389147758484,
      0.8796855807304382,
      0.851995587348938,
      0.8401404023170471,
      0.8820798397064209,
      0.881957471370697,
      0.8447598218917847,
      0.8593637943267822,
      0.8728752136230469,
      0.8373211622238159,
      0.8240084648132324,
      0.8480699062347412,
      0.8323379158973694,
      0.7965608239173889,
      0.7817764282226562,
      0.9999032020568848,
      0.9999727606773376,
      0.9999725222587585,
      0.9999663829803467,
      0.9999808669090271,
      0.9999508857727051,
      0.9998611807823181,
      0.9991732239723206,
      0.9848570227622986,
      0.9850572943687439,
      0.9559797644615173,
      0.9547921419143677,
      0.9554423093795776,
      0.9752991795539856,
      0.9718889594078064,
      0.9929444789886475,
      0.9970391392707825,
      0.9997532963752747,
      0.9998968839645386,
      0.9999191761016846,
      0.9998720288276672,
      0.999911904335022,
      0.9998993873596191,
      0.9997290372848511,
      0.9995718002319336,
      0.9973484873771667,
      0.9939007759094238,
      0.9748468995094299,
      0.9587180614471436,
      0.9631564617156982,
      0.9548693895339966,
      0.965820848941803,
      0.9729016423225403,
      0.9823822975158691,
      0.9731673002243042,
      0.9838373064994812,
      0.9713629484176636,
      0.9867236018180847,
      0.989894449710846,
      0.9992263913154602,
      0.9998233318328857,
      0.9999379515647888,
      0.9999064207077026,
      0.9999113082885742,
      0.9991035461425781,
      0.997282862663269,
      0.999609649181366,
      0.9999449849128723,
      0.9999746084213257,
      0.9999657273292542,
      0.9995711445808411,
      0.9999491572380066,
      0.9999483823776245,
      0.9999681115150452,
      0.9999459981918335,
      0.999817430973053,
      0.9999251365661621,
      0.9999055862426758,
      0.9999531507492065,
      0.999695897102356,
      0.9995847940444946,
      0.9998972415924072,
      0.9999595284461975,
      0.9999186992645264,
      0.9999027848243713,
      0.9999538660049438,
      0.9999666810035706,
      0.9999541640281677,
      0.9999667406082153,
      0.9999249577522278,
      0.9999640583992004,
      0.9998931884765625,
      0.9999358057975769,
      0.9999143481254578,
      0.9999495148658752,
      0.9999168515205383,
      0.9997938871383667,
      0.9997531175613403,
      0.9978054165840149,
      0.9905794858932495,
      0.9834086894989014,
      0.9931637048721313,
      0.9994640350341797,
      0.9997956156730652,
      0.9999528527259827,
      0.9999117255210876,
      0.9994661808013916,
      0.9964054822921753,
      0.9779605865478516,
      0.9501955509185791,
      0.9410642385482788,
      0.9339250326156616,
      0.9561212062835693,
      0.9693993330001831,
      0.9881624579429626,
      0.9936217665672302,
      0.9989818930625916,
      0.9994745254516602,
      0.9999104142189026,
      0.9999647736549377,
      0.9999759793281555,
      0.9999075531959534,
      0.9997770190238953,
      0.9960454702377319,
      0.9872425198554993,
      0.9875524044036865,
      0.9821381568908691,
      0.9981902837753296,
      0.999806821346283,
      0.9999242424964905,
      0.9998828172683716,
      0.99974125623703,
      0.9984356760978699,
      0.9942942261695862,
      0.9943739771842957,
      0.9872806072235107,
      0.9878650903701782,
      0.9881044030189514,
      0.9729645252227783,
      0.9786500334739685,
      0.9966922402381897,
      0.9993214011192322,
      0.9973394870758057,
      0.9997062087059021,
      0.9984263777732849,
      0.9999021887779236,
      0.9999153017997742,
      0.9999094605445862,
      0.9999631643295288,
      0.9999624490737915,
      0.9999546408653259,
      0.9999616146087646,
      0.9999205470085144,
      0.999952495098114,
      0.9999575614929199,
      0.9999179840087891,
      0.9999182224273682,
      0.9997645616531372,
      0.9966566562652588,
      0.9787288308143616,
      0.9698926210403442,
      0.9654160141944885,
      0.9435913562774658,
      0.9406962394714355,
      0.9642367959022522,
      0.9842224717140198,
      0.9968844056129456,
      0.9967885613441467,
      0.9997969269752502,
      0.999872088432312,
      0.9999664425849915,
      0.9999538064002991,
      0.9999140501022339,
      0.9998844861984253,
      0.9998531937599182,
      0.9997133612632751,
      0.9997959733009338,
      0.9980428218841553,
      0.9918317794799805,
      0.9835008978843689,
      0.9776598215103149,
      0.989813506603241,
      0.9716679453849792,
      0.977437436580658,
      0.9889813661575317,
      0.9786259531974792,
      0.9585590362548828,
      0.9741904735565186,
      0.9844140410423279,
      0.9653506278991699,
      0.9547407627105713,
      0.9824864864349365,
      0.9835993647575378,
      0.9563165903091431,
      0.9660041928291321,
      0.9842138886451721,
      0.9736409783363342,
      0.9637638926506042,
      0.9746317863464355,
      0.9871485829353333,
      0.9730319976806641,
      0.9695338010787964,
      0.9823209643363953,
      0.9865065813064575,
      0.9801784157752991,
      0.9848639369010925,
      0.9948744773864746,
      0.9970269203186035,
      0.9998056292533875,
      0.999956488609314,
      0.9999731183052063,
      0.9999590516090393,
      0.9999032616615295,
      0.9991840124130249,
      0.9998524785041809,
      0.9998154640197754,
      0.9997830390930176,
      0.9999037981033325,
      0.9999492168426514,
      0.9999245405197144,
      0.9999055862426758,
      0.999961793422699,
      0.9999710321426392,
      0.99991774559021,
      0.9999409317970276,
      0.999972939491272,
      0.999975860118866,
      0.9999469518661499,
      0.99996417760849,
      0.9999242424964905,
      0.9999448657035828,
      0.9999614357948303,
      0.9999456405639648,
      0.9999159574508667,
      0.9999369382858276,
      0.9999539256095886,
      0.9999263286590576,
      0.9998900890350342,
      0.9999425411224365,
      0.9999455213546753,
      0.9998629093170166,
      0.9999009370803833,
      0.9999454617500305,
      0.9999327063560486,
      0.9998647570610046,
      0.9999585747718811,
      0.9999374151229858,
      0.9998832941055298,
      0.999926745891571,
      0.9999578595161438,
      0.9999492764472961,
      0.9999554753303528,
      0.999972403049469,
      0.9999622702598572,
      0.9999717473983765,
      0.9999837875366211,
      0.9999642372131348,
      0.9999391436576843,
      0.9999667406082153,
      0.9999548196792603,
      0.9999101758003235,
      0.9998867511749268,
      0.9999716877937317,
      0.9999663233757019,
      0.99995356798172,
      0.9999367594718933,
      0.9999125599861145,
      0.9998990893363953,
      0.9999617338180542,
      0.9999756813049316,
      0.9999708533287048,
      0.9999572038650513,
      0.9999521970748901,
      0.9999579787254333,
      0.9999780058860779,
      0.9999728798866272,
      0.9999393820762634,
      0.9999673962593079,
      0.9999405741691589,
      0.9999280571937561,
      0.9999293088912964,
      0.9999698400497437,
      0.9999406337738037,
      0.999913215637207,
      0.9999548196792603,
      0.9999580979347229,
      0.9999054074287415,
      0.9997949600219727,
      0.9999399185180664,
      0.9999101758003235,
      0.9999592304229736,
      0.9999561309814453,
      0.9999778270721436,
      0.9999511241912842,
      0.9999574422836304,
      0.9999786615371704,
      0.9999663233757019,
      0.9999165534973145,
      0.9999701976776123,
      0.9999790787696838,
      0.9999521374702454,
      0.9999462366104126,
      0.999970555305481,
      0.9999358057975769
    ],
    [
      0.7589192986488342,
      0.8155103921890259,
      0.8205987215042114,
      0.819852352142334,
      0.8112275004386902,
      0.8186283707618713,
      0.8302598595619202,
      0.8184629678726196,
      0.8217767477035522,
      0.8453855514526367,
      0.8295718431472778,
      0.8196539878845215,
      0.8151313066482544,
      0.8306639194488525,
      0.8029664158821106,
      0.8109109401702881,
      0.815352737903595,
      0.8154892921447754,
      0.8322980403900146,
      0.8318802118301392,
      0.8523415327072144,
      0.8567317724227905,
      0.8609343767166138,
      0.8615627884864807,
      0.870417058467865,
      0.8470508456230164,
      0.8428422212600708,
      0.8543711304664612,
      0.8433758020401001,
      0.8366647362709045,
      0.8554344773292542,
      0.8480440974235535,
      0.8126854300498962,
      0.8443249464035034,
      0.8444758653640747,
      0.8369191884994507,
      0.8253252506256104,
      0.8462827205657959,
      0.8318274021148682,
      0.859499990940094,
      0.8468529582023621,
      0.8773149251937866,
      0.8535535335540771,
      0.825314998626709,
      0.8524504899978638,
      0.8621771931648254,
      0.8431016206741333,
      0.8416260480880737,
      0.8706371784210205,
      0.8654359579086304,
      0.8546006083488464,
      0.8625428080558777,
      0.8878507018089294,
      0.8867101669311523,
      0.8475551009178162,
      0.8472221493721008,
      0.8605018258094788,
      0.8559350967407227,
      0.8456120491027832,
      0.8572440147399902,
      0.8500053882598877,
      0.8178685307502747,
      0.836198627948761,
      0.8343340158462524,
      0.8051617741584778,
      0.7956080436706543,
      0.8006544709205627,
      0.8344025611877441,
      0.8689913749694824,
      0.8491535782814026,
      0.8442342877388,
      0.8725681304931641,
      0.8882944583892822,
      0.8612846732139587,
      0.8489630818367004,
      0.8896166682243347,
      0.8905212879180908,
      0.8536556959152222,
      0.8679174184799194,
      0.8818898797035217,
      0.8473708033561707,
      0.8326090574264526,
      0.8565155267715454,
      0.8439778089523315,
      0.8065434694290161,
      0.7958030104637146,
      0.9999051690101624,
      0.9999731779098511,
      0.9999731183052063,
      0.9999670386314392,
      0.9999815225601196,
      0.9999539256095886,
      0.9998732209205627,
      0.9992550611495972,
      0.98650723695755,
      0.9868837594985962,
      0.9606074690818787,
      0.959938108921051,
      0.9608501195907593,
      0.9776941537857056,
      0.9757211804389954,
      0.994017481803894,
      0.9975219368934631,
      0.9997813105583191,
      0.9999055862426758,
      0.999922513961792,
      0.9998745918273926,
      0.9999161958694458,
      0.9999069571495056,
      0.9997600317001343,
      0.9996299147605896,
      0.99769127368927,
      0.9945922493934631,
      0.9776903390884399,
      0.9642986059188843,
      0.9676963090896606,
      0.9605814218521118,
      0.9708765745162964,
      0.9763118028640747,
      0.9847220778465271,
      0.9759930372238159,
      0.9860700368881226,
      0.9744271636009216,
      0.9883288741111755,
      0.9911900758743286,
      0.9993444681167603,
      0.9998490214347839,
      0.9999440908432007,
      0.9999186992645264,
      0.9999222159385681,
      0.99924236536026,
      0.9976046085357666,
      0.9996578693389893,
      0.9999487400054932,
      0.9999760389328003,
      0.9999664425849915,
      0.9995743036270142,
      0.9999499320983887,
      0.9999499917030334,
      0.9999687075614929,
      0.999945878982544,
      0.9998185634613037,
      0.9999259114265442,
      0.999906063079834,
      0.9999539852142334,
      0.9996981620788574,
      0.999588131904602,
      0.9998989701271057,
      0.9999607801437378,
      0.9999217987060547,
      0.9999097585678101,
      0.9999554753303528,
      0.9999673366546631,
      0.9999542236328125,
      0.999967098236084,
      0.9999252557754517,
      0.999964714050293,
      0.9998952150344849,
      0.9999384880065918,
      0.9999175667762756,
      0.9999520778656006,
      0.9999245405197144,
      0.9998124241828918,
      0.9997933506965637,
      0.9982448816299438,
      0.9920198917388916,
      0.9849400520324707,
      0.9940054416656494,
      0.999523401260376,
      0.9998136162757874,
      0.9999560117721558,
      0.9999220371246338,
      0.9996570348739624,
      0.9971380233764648,
      0.9801653027534485,
      0.9547494649887085,
      0.9464954137802124,
      0.9398497343063354,
      0.959831953048706,
      0.9718799591064453,
      0.9895930886268616,
      0.9945226907730103,
      0.9991418123245239,
      0.9995891451835632,
      0.9999197125434875,
      0.9999670386314392,
      0.9999772310256958,
      0.9999155402183533,
      0.9997966289520264,
      0.9963623285293579,
      0.9880720376968384,
      0.9886371493339539,
      0.9836069345474243,
      0.9983505606651306,
      0.9998274445533752,
      0.9999313950538635,
      0.9998913407325745,
      0.9997705817222595,
      0.9987043142318726,
      0.9952341914176941,
      0.9954841732978821,
      0.9893113374710083,
      0.989727258682251,
      0.9894982576370239,
      0.9749885201454163,
      0.980702817440033,
      0.9963249564170837,
      0.999405562877655,
      0.997803270816803,
      0.9997578263282776,
      0.9986732006072998,
      0.999903678894043,
      0.9999160766601562,
      0.9999107122421265,
      0.9999616146087646,
      0.9999634027481079,
      0.999956488609314,
      0.9999635219573975,
      0.999921441078186,
      0.9999526739120483,
      0.9999586939811707,
      0.9999207854270935,
      0.9999253153800964,
      0.9997996091842651,
      0.9970566630363464,
      0.9809443950653076,
      0.972569465637207,
      0.9680712819099426,
      0.9478961229324341,
      0.9448660612106323,
      0.9661163091659546,
      0.9856700897216797,
      0.9973626136779785,
      0.9972471594810486,
      0.9998198747634888,
      0.9998806715011597,
      0.9999679327011108,
      0.999954342842102,
      0.9999163746833801,
      0.9998863339424133,
      0.9998562932014465,
      0.9997188448905945,
      0.9998032450675964,
      0.9981002807617188,
      0.9924197196960449,
      0.9848966598510742,
      0.9794461131095886,
      0.9907935857772827,
      0.9745666980743408,
      0.9792467951774597,
      0.9901325106620789,
      0.9804654121398926,
      0.9623488187789917,
      0.9760820269584656,
      0.986115574836731,
      0.9684517979621887,
      0.9591811895370483,
      0.9843354821205139,
      0.9854713082313538,
      0.9607570171356201,
      0.9695092439651489,
      0.9856823086738586,
      0.9763286113739014,
      0.9668243527412415,
      0.9764437079429626,
      0.9883182048797607,
      0.9755294322967529,
      0.9718208312988281,
      0.9831998348236084,
      0.987531304359436,
      0.9816373586654663,
      0.9859967231750488,
      0.9953582286834717,
      0.9973942041397095,
      0.9998267292976379,
      0.9999594688415527,
      0.9999740719795227,
      0.9999592900276184,
      0.9999035596847534,
      0.9991850852966309,
      0.9998528957366943,
      0.9998162388801575,
      0.9997845888137817,
      0.9999047517776489,
      0.9999497532844543,
      0.9999254941940308,
      0.9999071359634399,
      0.9999626278877258,
      0.9999718070030212,
      0.999919593334198,
      0.9999426007270813,
      0.9999744296073914,
      0.9999774694442749,
      0.999949038028717,
      0.9999663233757019,
      0.9999328851699829,
      0.9999503493309021,
      0.9999641180038452,
      0.9999513030052185,
      0.9999291896820068,
      0.9999437928199768,
      0.9999577403068542,
      0.9999365210533142,
      0.9999050498008728,
      0.9999475479125977,
      0.9999493956565857,
      0.9998831152915955,
      0.9999116659164429,
      0.9999485611915588,
      0.9999399185180664,
      0.9998824596405029,
      0.9999592900276184,
      0.9999400973320007,
      0.9998936057090759,
      0.9999322891235352,
      0.999958872795105,
      0.999950647354126,
      0.9999579191207886,
      0.9999731183052063,
      0.9999626874923706,
      0.9999720454216003,
      0.9999839067459106,
      0.9999644756317139,
      0.9999387860298157,
      0.9999669790267944,
      0.9999550580978394,
      0.9999104738235474,
      0.9998868107795715,
      0.999971866607666,
      0.9999666213989258,
      0.9999539256095886,
      0.9999372959136963,
      0.9999131560325623,
      0.9998993873596191,
      0.9999620914459229,
      0.9999759197235107,
      0.9999710917472839,
      0.9999576807022095,
      0.9999527931213379,
      0.9999585747718811,
      0.9999781847000122,
      0.9999729990959167,
      0.9999400973320007,
      0.9999677538871765,
      0.9999417662620544,
      0.9999298453330994,
      0.9999307990074158,
      0.9999704360961914,
      0.9999425411224365,
      0.9999176263809204,
      0.9999563694000244,
      0.9999597072601318,
      0.9999134540557861,
      0.9998149871826172,
      0.9999428391456604,
      0.9999123215675354,
      0.9999599456787109,
      0.9999564290046692,
      0.9999779462814331,
      0.9999513030052185,
      0.9999575018882751,
      0.99997878074646,
      0.9999664425849915,
      0.9999168515205383,
      0.9999703764915466,
      0.9999790191650391,
      0.9999521374702454,
      0.9999460577964783,
      0.9999704360961914,
      0.9999356269836426
    ],
    [
      0.7677614688873291,
      0.8254786729812622,
      0.8310779333114624,
      0.8302625417709351,
      0.8211866617202759,
      0.8291158676147461,
      0.8423867225646973,
      0.8334522247314453,
      0.8344610333442688,
      0.8594998717308044,
      0.8420265316963196,
      0.8324876427650452,
      0.8254344463348389,
      0.8418741226196289,
      0.8161987662315369,
      0.8234216570854187,
      0.8273895382881165,
      0.828605055809021,
      0.8457163572311401,
      0.8453313708305359,
      0.867989718914032,
      0.8705000281333923,
      0.8732010126113892,
      0.8745064735412598,
      0.8824466466903687,
      0.8577758073806763,
      0.8545669317245483,
      0.8661110997200012,
      0.8548166751861572,
      0.8472858667373657,
      0.8656761646270752,
      0.858997642993927,
      0.8221147060394287,
      0.8527514934539795,
      0.8535414338111877,
      0.845786452293396,
      0.8326438665390015,
      0.8529793620109558,
      0.8394882678985596,
      0.8676789402961731,
      0.8554891347885132,
      0.8846487998962402,
      0.8618178367614746,
      0.8359292149543762,
      0.8607397079467773,
      0.8701252937316895,
      0.8520820140838623,
      0.8501526117324829,
      0.8792611360549927,
      0.8747342228889465,
      0.8651159405708313,
      0.8736188411712646,
      0.896653413772583,
      0.8961399793624878,
      0.8581501245498657,
      0.8575489521026611,
      0.87233567237854,
      0.8703967928886414,
      0.8567800521850586,
      0.8681521415710449,
      0.8626062273979187,
      0.8289636969566345,
      0.846625566482544,
      0.8444737792015076,
      0.8156890273094177,
      0.8053333163261414,
      0.8115502595901489,
      0.8450957536697388,
      0.87958824634552,
      0.860213041305542,
      0.8541461229324341,
      0.8798983097076416,
      0.8966003656387329,
      0.870499849319458,
      0.8586199283599854,
      0.897226095199585,
      0.8990935683250427,
      0.8634625673294067,
      0.8768776655197144,
      0.890648365020752,
      0.8573974967002869,
      0.842025101184845,
      0.8646584749221802,
      0.8510304093360901,
      0.815397322177887,
      0.8057801723480225,
      0.9999057054519653,
      0.9999735951423645,
      0.9999732971191406,
      0.999967634677887,
      0.9999819993972778,
      0.9999566674232483,
      0.9998844861984253,
      0.9993374943733215,
      0.9881677627563477,
      0.9885013103485107,
      0.9646109938621521,
      0.9643963575363159,
      0.9655362367630005,
      0.9804640412330627,
      0.9791508316993713,
      0.9950371384620667,
      0.9979670643806458,
      0.9998066425323486,
      0.9999130368232727,
      0.9999254941940308,
      0.9998775124549866,
      0.9999207854270935,
      0.999914288520813,
      0.9997889995574951,
      0.9996857643127441,
      0.9980462193489075,
      0.9953742027282715,
      0.9803491234779358,
      0.9687293767929077,
      0.9714000225067139,
      0.9655993580818176,
      0.9749225974082947,
      0.9794280529022217,
      0.9869745373725891,
      0.978893518447876,
      0.9881347417831421,
      0.9774135947227478,
      0.9899117350578308,
      0.9924163818359375,
      0.9994522929191589,
      0.9998674988746643,
      0.9999490976333618,
      0.9999286532402039,
      0.999931275844574,
      0.9993762373924255,
      0.9979221224784851,
      0.9997026920318604,
      0.9999523162841797,
      0.9999772906303406,
      0.9999671578407288,
      0.9995803236961365,
      0.9999507069587708,
      0.9999517798423767,
      0.9999692440032959,
      0.9999455809593201,
      0.999819815158844,
      0.9999269843101501,
      0.9999067783355713,
      0.9999544024467468,
      0.9997172951698303,
      0.9995915293693542,
      0.9999056458473206,
      0.9999616146087646,
      0.9999247789382935,
      0.9999173879623413,
      0.9999569058418274,
      0.9999679327011108,
      0.9999541640281677,
      0.9999672770500183,
      0.9999250173568726,
      0.999965250492096,
      0.9998973608016968,
      0.9999407529830933,
      0.9999197721481323,
      0.9999536275863647,
      0.9999298453330994,
      0.9998259544372559,
      0.9998225569725037,
      0.9986249804496765,
      0.9933702945709229,
      0.986555278301239,
      0.9948317408561707,
      0.9995730519294739,
      0.999829888343811,
      0.9999591112136841,
      0.9999322891235352,
      0.9997631907463074,
      0.9978034496307373,
      0.9824545383453369,
      0.9591670036315918,
      0.9519872665405273,
      0.945630669593811,
      0.9636211395263672,
      0.9743494391441345,
      0.9910111427307129,
      0.9952979683876038,
      0.9992583990097046,
      0.9996524453163147,
      0.9999260902404785,
      0.9999687075614929,
      0.999978244304657,
      0.999922513961792,
      0.9998155236244202,
      0.9967936277389526,
      0.9889307022094727,
      0.9897102117538452,
      0.985082745552063,
      0.9985008835792542,
      0.9998445510864258,
      0.9999366998672485,
      0.9998981952667236,
      0.9997949600219727,
      0.9989268779754639,
      0.9960023164749146,
      0.9964023232460022,
      0.9911028742790222,
      0.9913957118988037,
      0.9913416504859924,
      0.9780526757240295,
      0.983102560043335,
      0.9969322681427002,
      0.9994688630104065,
      0.9977059364318848,
      0.9997859597206116,
      0.998846709728241,
      0.9999046921730042,
      0.9999165534973145,
      0.9999117255210876,
      0.9999620318412781,
      0.9999642968177795,
      0.9999582171440125,
      0.999964714050293,
      0.999921977519989,
      0.9999528527259827,
      0.9999597072601318,
      0.9999231100082397,
      0.9999313950538635,
      0.9998264908790588,
      0.9973889589309692,
      0.982992947101593,
      0.9751073122024536,
      0.9710384011268616,
      0.9524863958358765,
      0.9495106935501099,
      0.9691944122314453,
      0.9875580668449402,
      0.997877836227417,
      0.9976944923400879,
      0.999838650226593,
      0.9998883008956909,
      0.9999693632125854,
      0.9999552965164185,
      0.9999183416366577,
      0.9998878240585327,
      0.9998590350151062,
      0.9997244477272034,
      0.9998109936714172,
      0.9982051253318787,
      0.9930152893066406,
      0.9862891435623169,
      0.981261670589447,
      0.9918712973594666,
      0.9771252870559692,
      0.9812555313110352,
      0.9913204312324524,
      0.9823764562606812,
      0.96617192029953,
      0.9785279035568237,
      0.9876728057861328,
      0.9713464379310608,
      0.9629782438278198,
      0.9859359264373779,
      0.9870477914810181,
      0.9642650485038757,
      0.9723020792007446,
      0.9868308305740356,
      0.9787635803222656,
      0.9697305560112,
      0.978040874004364,
      0.9892920255661011,
      0.9775985479354858,
      0.9738403558731079,
      0.9840229749679565,
      0.9884390234947205,
      0.9830520153045654,
      0.9870778918266296,
      0.9958460330963135,
      0.9977627396583557,
      0.9998465180397034,
      0.9999619722366333,
      0.9999747276306152,
      0.9999601244926453,
      0.9999052882194519,
      0.9991870522499084,
      0.9998542070388794,
      0.9998176097869873,
      0.9997862577438354,
      0.9999057650566101,
      0.9999504089355469,
      0.9999265074729919,
      0.9999086260795593,
      0.9999634027481079,
      0.9999726414680481,
      0.9999213218688965,
      0.9999439120292664,
      0.9999756813049316,
      0.9999787211418152,
      0.9999508857727051,
      0.9999682307243347,
      0.9999400973320007,
      0.999954879283905,
      0.9999662041664124,
      0.9999556541442871,
      0.9999387860298157,
      0.9999493360519409,
      0.9999606013298035,
      0.9999446272850037,
      0.9999173283576965,
      0.9999514818191528,
      0.9999533295631409,
      0.9999001622200012,
      0.9999213218688965,
      0.9999513626098633,
      0.9999460577964783,
      0.9998986721038818,
      0.9999610185623169,
      0.9999425411224365,
      0.9999037981033325,
      0.9999368786811829,
      0.9999599456787109,
      0.9999522566795349,
      0.9999607801437378,
      0.9999737739562988,
      0.9999629855155945,
      0.9999725818634033,
      0.9999843239784241,
      0.9999651312828064,
      0.9999412894248962,
      0.9999675154685974,
      0.999955415725708,
      0.9999111294746399,
      0.999887228012085,
      0.999971866607666,
      0.9999667406082153,
      0.9999542236328125,
      0.999937891960144,
      0.99991375207901,
      0.9998999238014221,
      0.9999624490737915,
      0.9999764561653137,
      0.9999715089797974,
      0.9999579787254333,
      0.999953031539917,
      0.9999586343765259,
      0.9999783039093018,
      0.9999731779098511,
      0.9999405145645142,
      0.9999681115150452,
      0.9999425411224365,
      0.9999314546585083,
      0.9999321699142456,
      0.9999710321426392,
      0.9999440908432007,
      0.9999212622642517,
      0.9999577403068542,
      0.9999611377716064,
      0.9999204277992249,
      0.999833881855011,
      0.9999454021453857,
      0.9999145269393921,
      0.9999605417251587,
      0.9999566674232483,
      0.9999778866767883,
      0.9999513626098633,
      0.9999575018882751,
      0.9999788403511047,
      0.999966561794281,
      0.9999168515205383,
      0.9999701976776123,
      0.9999790191650391,
      0.9999520778656006,
      0.999945878982544,
      0.9999703764915466,
      0.9999356269836426
    ],
    [
      0.7793560028076172,
      0.8369593024253845,
      0.8435715436935425,
      0.8423394560813904,
      0.8333554267883301,
      0.8421534299850464,
      0.8570711612701416,
      0.851661741733551,
      0.849520742893219,
      0.8759939670562744,
      0.8574641942977905,
      0.8473860621452332,
      0.8386749029159546,
      0.8547619581222534,
      0.8313095569610596,
      0.8386610746383667,
      0.8415204882621765,
      0.8433809280395508,
      0.8614262938499451,
      0.8623799085617065,
      0.8888983726501465,
      0.8875295519828796,
      0.8884142637252808,
      0.8895679712295532,
      0.8949952125549316,
      0.8708627223968506,
      0.8697669506072998,
      0.8801261186599731,
      0.8687022924423218,
      0.860654354095459,
      0.8784012198448181,
      0.8721823692321777,
      0.834810197353363,
      0.8650957345962524,
      0.8658443689346313,
      0.8572847247123718,
      0.8423316478729248,
      0.8622867465019226,
      0.8503607511520386,
      0.8786288499832153,
      0.8668448328971863,
      0.8935810923576355,
      0.8734729290008545,
      0.8499315977096558,
      0.8719786405563354,
      0.8805748224258423,
      0.8642816543579102,
      0.8606563806533813,
      0.8894693851470947,
      0.8858373165130615,
      0.8760192394256592,
      0.8851125836372375,
      0.906327486038208,
      0.9051305055618286,
      0.8693064451217651,
      0.8685274124145508,
      0.8847846984863281,
      0.8849788904190063,
      0.8705103397369385,
      0.8799781799316406,
      0.8757387399673462,
      0.8419576287269592,
      0.8591127395629883,
      0.8580517768859863,
      0.8286599516868591,
      0.8168021440505981,
      0.8267161250114441,
      0.8567830324172974,
      0.8921843767166138,
      0.873397707939148,
      0.8663367033004761,
      0.8889376521110535,
      0.9061352014541626,
      0.8809305429458618,
      0.86906898021698,
      0.905229926109314,
      0.9086792469024658,
      0.8749419450759888,
      0.8865556716918945,
      0.8999587893486023,
      0.8686941862106323,
      0.8525604605674744,
      0.8735657930374146,
      0.8585904836654663,
      0.8239392042160034,
      0.8155478835105896,
      0.9999067187309265,
      0.9999738335609436,
      0.999973714351654,
      0.9999681711196899,
      0.9999825358390808,
      0.9999591708183289,
      0.9998943209648132,
      0.9994220733642578,
      0.9898621439933777,
      0.9902644753456116,
      0.9684929251670837,
      0.9689580798149109,
      0.9698253870010376,
      0.9836694598197937,
      0.9828919768333435,
      0.996195375919342,
      0.9984164834022522,
      0.9998296499252319,
      0.9999200701713562,
      0.99992835521698,
      0.9998801946640015,
      0.9999247789382935,
      0.9999209642410278,
      0.9998158812522888,
      0.9997371435165405,
      0.9983702301979065,
      0.9962613582611084,
      0.9823766946792603,
      0.9732869863510132,
      0.9756704568862915,
      0.9708629846572876,
      0.9790571331977844,
      0.9827601909637451,
      0.9892828464508057,
      0.9821184873580933,
      0.9902044534683228,
      0.980473518371582,
      0.9914474487304688,
      0.9933668375015259,
      0.9995361566543579,
      0.9998793005943298,
      0.9999521374702454,
      0.9999390244483948,
      0.999943196773529,
      0.9995296001434326,
      0.9984158277511597,
      0.9997701048851013,
      0.999957263469696,
      0.9999788999557495,
      0.9999678134918213,
      0.9995847344398499,
      0.9999517202377319,
      0.9999542832374573,
      0.9999698400497437,
      0.9999452829360962,
      0.9998207688331604,
      0.9999276399612427,
      0.9999064803123474,
      0.9999546408653259,
      0.999718427658081,
      0.9995969533920288,
      0.9999071955680847,
      0.9999627470970154,
      0.9999276399612427,
      0.9999235272407532,
      0.9999580979347229,
      0.9999683499336243,
      0.9999542236328125,
      0.9999675750732422,
      0.9999253749847412,
      0.9999656677246094,
      0.9998986721038818,
      0.9999421834945679,
      0.9999207854270935,
      0.9999547600746155,
      0.9999354481697083,
      0.9998447895050049,
      0.9998707175254822,
      0.9994580745697021,
      0.9952211976051331,
      0.9888162016868591,
      0.9961639642715454,
      0.9996309280395508,
      0.9998399019241333,
      0.9999604821205139,
      0.9999356269836426,
      0.9997642636299133,
      0.9982537031173706,
      0.9846112728118896,
      0.9636780023574829,
      0.9574737548828125,
      0.952305257320404,
      0.967758059501648,
      0.9769799113273621,
      0.9925422668457031,
      0.9960660338401794,
      0.9993967413902283,
      0.999707043170929,
      0.9999319911003113,
      0.9999704957008362,
      0.9999791979789734,
      0.9999289512634277,
      0.9998365640640259,
      0.9973529577255249,
      0.9899064302444458,
      0.9908672571182251,
      0.9867568612098694,
      0.9986525177955627,
      0.9998599290847778,
      0.9999415278434753,
      0.999904990196228,
      0.9998199343681335,
      0.9991640448570251,
      0.9968177080154419,
      0.9972939491271973,
      0.9929158687591553,
      0.9930576086044312,
      0.9931759834289551,
      0.9813039302825928,
      0.9856426119804382,
      0.9975222945213318,
      0.9995540976524353,
      0.9981808662414551,
      0.9998219609260559,
      0.999021589756012,
      0.9999051690101624,
      0.9999181032180786,
      0.9999138712882996,
      0.9999626874923706,
      0.9999650716781616,
      0.9999599456787109,
      0.999966025352478,
      0.9999226331710815,
      0.999953031539917,
      0.9999606609344482,
      0.9999254941940308,
      0.9999368786811829,
      0.9998507499694824,
      0.9976975917816162,
      0.984906792640686,
      0.9779605865478516,
      0.9744065403938293,
      0.9574949741363525,
      0.9540650248527527,
      0.9723663330078125,
      0.9893518090248108,
      0.9983162879943848,
      0.9981063604354858,
      0.9998558163642883,
      0.999895453453064,
      0.9999709129333496,
      0.9999563694000244,
      0.9999192953109741,
      0.9998883605003357,
      0.9998608827590942,
      0.999728798866272,
      0.9998181462287903,
      0.9983754754066467,
      0.9936398267745972,
      0.9877974390983582,
      0.9833037257194519,
      0.9930270314216614,
      0.979835033416748,
      0.9835987091064453,
      0.9923537969589233,
      0.9838943481445312,
      0.9698348045349121,
      0.9808549880981445,
      0.9889798164367676,
      0.9740548729896545,
      0.9664727449417114,
      0.987445592880249,
      0.9885234236717224,
      0.9675159454345703,
      0.9745824337005615,
      0.9880475401878357,
      0.9811763167381287,
      0.9725027680397034,
      0.9795619249343872,
      0.9902471303939819,
      0.9790016412734985,
      0.9759564399719238,
      0.9850720763206482,
      0.98941969871521,
      0.9847407937049866,
      0.988210141658783,
      0.996350884437561,
      0.9981122016906738,
      0.9998655319213867,
      0.9999644756317139,
      0.9999766945838928,
      0.9999604225158691,
      0.9999053478240967,
      0.9991915822029114,
      0.9998567700386047,
      0.9998211860656738,
      0.9997942447662354,
      0.9999076724052429,
      0.9999509453773499,
      0.9999277591705322,
      0.9999104142189026,
      0.9999641180038452,
      0.9999735951423645,
      0.9999244213104248,
      0.9999450445175171,
      0.9999766945838928,
      0.9999799728393555,
      0.999952495098114,
      0.9999678134918213,
      0.9999462366104126,
      0.9999589920043945,
      0.9999680519104004,
      0.9999595284461975,
      0.9999473094940186,
      0.999954342842102,
      0.9999631643295288,
      0.9999516606330872,
      0.9999284148216248,
      0.999954879283905,
      0.999956488609314,
      0.9999145269393921,
      0.9999300837516785,
      0.9999539256095886,
      0.9999510645866394,
      0.9999125599861145,
      0.999963641166687,
      0.9999450445175171,
      0.9999122619628906,
      0.9999417066574097,
      0.9999604225158691,
      0.9999533891677856,
      0.9999629259109497,
      0.9999744892120361,
      0.9999633431434631,
      0.9999718070030212,
      0.9999846816062927,
      0.999965488910675,
      0.999941885471344,
      0.9999679923057556,
      0.9999558925628662,
      0.9999115467071533,
      0.9998873472213745,
      0.9999719858169556,
      0.9999669790267944,
      0.9999545812606812,
      0.9999386072158813,
      0.9999154210090637,
      0.999900758266449,
      0.9999628067016602,
      0.9999765157699585,
      0.999971866607666,
      0.9999582171440125,
      0.9999533295631409,
      0.9999589920043945,
      0.9999783635139465,
      0.9999732375144958,
      0.9999407529830933,
      0.9999696612358093,
      0.999943196773529,
      0.999932587146759,
      0.9999332427978516,
      0.9999715685844421,
      0.9999452829360962,
      0.9999240636825562,
      0.999958872795105,
      0.9999624490737915,
      0.9999263286590576,
      0.9998486638069153,
      0.9999476075172424,
      0.999916672706604,
      0.9999611973762512,
      0.9999569654464722,
      0.9999780654907227,
      0.9999514818191528,
      0.9999576807022095,
      0.9999788999557495,
      0.9999666213989258,
      0.9999169111251831,
      0.9999701976776123,
      0.9999788403511047,
      0.999951958656311,
      0.9999454617500305,
      0.9999701380729675,
      0.9999353885650635
    ],
    [
      0.792419970035553,
      0.8492650985717773,
      0.8568861484527588,
      0.855870246887207,
      0.8474411368370056,
      0.8568189144134521,
      0.8721920847892761,
      0.8677978515625,
      0.865350604057312,
      0.8913414478302002,
      0.8735711574554443,
      0.8631957769393921,
      0.8554251194000244,
      0.8692812323570251,
      0.8475736975669861,
      0.854278564453125,
      0.8573461771011353,
      0.8603618144989014,
      0.8778328895568848,
      0.8787423372268677,
      0.9077566862106323,
      0.9024445414543152,
      0.9024993777275085,
      0.9031667709350586,
      0.9066609144210815,
      0.8846391439437866,
      0.8842940926551819,
      0.8932572603225708,
      0.8827852010726929,
      0.875241756439209,
      0.8922483921051025,
      0.8878270387649536,
      0.8503627181053162,
      0.8800221681594849,
      0.8827981948852539,
      0.8711283206939697,
      0.8545031547546387,
      0.8747550249099731,
      0.8637348413467407,
      0.8913366198539734,
      0.8822643756866455,
      0.9045441150665283,
      0.8868143558502197,
      0.8658168315887451,
      0.8856567144393921,
      0.8944676518440247,
      0.8787165880203247,
      0.8747047185897827,
      0.9012290239334106,
      0.8974243402481079,
      0.8870742917060852,
      0.8964728713035583,
      0.9150019884109497,
      0.9136647582054138,
      0.8791998624801636,
      0.8780553936958313,
      0.8950192928314209,
      0.8971154689788818,
      0.8828243017196655,
      0.8904303312301636,
      0.8867064714431763,
      0.8537283539772034,
      0.8713144063949585,
      0.8695416450500488,
      0.8431316614151001,
      0.829846203327179,
      0.8426099419593811,
      0.8696205615997314,
      0.9056585431098938,
      0.887019693851471,
      0.8775818943977356,
      0.8979467749595642,
      0.915669858455658,
      0.8912999033927917,
      0.880428671836853,
      0.9133582711219788,
      0.9180352687835693,
      0.8871235847473145,
      0.8967950940132141,
      0.9102991819381714,
      0.8812413811683655,
      0.8647897839546204,
      0.8852772116661072,
      0.8681782484054565,
      0.8346750140190125,
      0.8269570469856262,
      0.9999080896377563,
      0.9999741315841675,
      0.999974250793457,
      0.9999687671661377,
      0.9999831318855286,
      0.999961793422699,
      0.9999052286148071,
      0.9995230436325073,
      0.9916862845420837,
      0.9921084642410278,
      0.9729045629501343,
      0.9737561941146851,
      0.9747352600097656,
      0.9857267737388611,
      0.985634982585907,
      0.9969075322151184,
      0.9987050294876099,
      0.9998461008071899,
      0.9999252557754517,
      0.9999305009841919,
      0.9998822212219238,
      0.9999276399612427,
      0.9999258518218994,
      0.9998307228088379,
      0.9997579455375671,
      0.9983459115028381,
      0.9967870712280273,
      0.9857975840568542,
      0.9773761630058289,
      0.9786148071289062,
      0.9751870036125183,
      0.9823054075241089,
      0.9852499961853027,
      0.9911906123161316,
      0.9851676821708679,
      0.9922255277633667,
      0.9833748936653137,
      0.992950439453125,
      0.9943341612815857,
      0.999622106552124,
      0.999890148639679,
      0.9999549984931946,
      0.9999450445175171,
      0.9999494552612305,
      0.9996316432952881,
      0.9987381100654602,
      0.9998001456260681,
      0.9999600052833557,
      0.9999797940254211,
      0.9999680519104004,
      0.9995855689048767,
      0.9999517798423767,
      0.9999555349349976,
      0.9999701976776123,
      0.9999470710754395,
      0.9998217225074768,
      0.9999284148216248,
      0.9999066591262817,
      0.9999549388885498,
      0.9997197985649109,
      0.9996019601821899,
      0.9999092817306519,
      0.999963641166687,
      0.9999300241470337,
      0.9999287724494934,
      0.9999591708183289,
      0.9999688863754272,
      0.999954104423523,
      0.9999678134918213,
      0.9999254941940308,
      0.9999659061431885,
      0.9999001026153564,
      0.9999438524246216,
      0.9999227523803711,
      0.9999554753303528,
      0.9999392628669739,
      0.9998542070388794,
      0.99988853931427,
      0.9995936155319214,
      0.9962918758392334,
      0.9909170866012573,
      0.9974605441093445,
      0.9997015595436096,
      0.9998544454574585,
      0.9999626874923706,
      0.9999410510063171,
      0.9997999668121338,
      0.9987228512763977,
      0.9870187044143677,
      0.9680488705635071,
      0.9620431661605835,
      0.9578838348388672,
      0.9716191291809082,
      0.9796927571296692,
      0.9939399361610413,
      0.9967801570892334,
      0.9995338916778564,
      0.9997544884681702,
      0.9999372363090515,
      0.9999715089797974,
      0.9999802112579346,
      0.9999361038208008,
      0.9998578429222107,
      0.9978854656219482,
      0.9910600185394287,
      0.992096483707428,
      0.9884626865386963,
      0.998803973197937,
      0.999874472618103,
      0.999946117401123,
      0.9999112486839294,
      0.9998403787612915,
      0.9993460178375244,
      0.9974653720855713,
      0.9979148507118225,
      0.9943941831588745,
      0.9943404793739319,
      0.9944520592689514,
      0.984016478061676,
      0.9879685044288635,
      0.998059093952179,
      0.9996188282966614,
      0.9985365867614746,
      0.9998509883880615,
      0.9991849064826965,
      0.9999074339866638,
      0.9999189972877502,
      0.9999204874038696,
      0.9999634623527527,
      0.9999664425849915,
      0.9999621510505676,
      0.999967634677887,
      0.999924898147583,
      0.9999529123306274,
      0.9999626278877258,
      0.99992835521698,
      0.9999421834945679,
      0.9998711943626404,
      0.9980807304382324,
      0.9872108697891235,
      0.9821493625640869,
      0.9787299633026123,
      0.9636876583099365,
      0.9591665267944336,
      0.9757856130599976,
      0.9911571741104126,
      0.9987248182296753,
      0.998515784740448,
      0.9998744130134583,
      0.9999033212661743,
      0.9999725222587585,
      0.9999554753303528,
      0.9999217391014099,
      0.9998905062675476,
      0.9998643398284912,
      0.9997355341911316,
      0.9998273253440857,
      0.9985334277153015,
      0.9944640398025513,
      0.9896703958511353,
      0.9855862259864807,
      0.9941835403442383,
      0.9829086661338806,
      0.9863074421882629,
      0.9934039115905762,
      0.9856347441673279,
      0.9728947281837463,
      0.9827113151550293,
      0.9900724291801453,
      0.976422905921936,
      0.9695561528205872,
      0.9887053370475769,
      0.9897822141647339,
      0.9700567126274109,
      0.9765580296516418,
      0.988990068435669,
      0.9832727909088135,
      0.9760289788246155,
      0.9809466004371643,
      0.9911922216415405,
      0.9822271466255188,
      0.978421688079834,
      0.9862616062164307,
      0.9905850291252136,
      0.986316978931427,
      0.9896199107170105,
      0.9969075918197632,
      0.9985055327415466,
      0.9998841285705566,
      0.9999669790267944,
      0.9999770522117615,
      0.9999609589576721,
      0.9999060034751892,
      0.9991982579231262,
      0.9998586773872375,
      0.9998229742050171,
      0.999796450138092,
      0.9999087452888489,
      0.9999517798423767,
      0.9999289512634277,
      0.999912440776825,
      0.9999648332595825,
      0.9999743700027466,
      0.9999263286590576,
      0.9999467134475708,
      0.9999778866767883,
      0.9999811053276062,
      0.9999542832374573,
      0.999969482421875,
      0.9999518990516663,
      0.9999627470970154,
      0.9999699592590332,
      0.9999629259109497,
      0.9999536871910095,
      0.9999584555625916,
      0.9999656081199646,
      0.999956488609314,
      0.9999366402626038,
      0.9999572038650513,
      0.9999589323997498,
      0.9999233484268188,
      0.9999364018440247,
      0.9999560713768005,
      0.9999549984931946,
      0.9999234676361084,
      0.999965488910675,
      0.9999470710754395,
      0.9999197125434875,
      0.999946653842926,
      0.9999608397483826,
      0.9999550580978394,
      0.9999651908874512,
      0.9999752640724182,
      0.9999639391899109,
      0.9999722838401794,
      0.9999849200248718,
      0.9999659657478333,
      0.9999405145645142,
      0.9999683499336243,
      0.9999562501907349,
      0.9999121427536011,
      0.9998878836631775,
      0.9999721050262451,
      0.9999672174453735,
      0.9999549388885498,
      0.9999390840530396,
      0.9999160766601562,
      0.9999016523361206,
      0.9999634027481079,
      0.9999772310256958,
      0.999972403049469,
      0.9999586939811707,
      0.9999538064002991,
      0.9999593496322632,
      0.9999785423278809,
      0.9999732971191406,
      0.9999412894248962,
      0.9999700784683228,
      0.9999443292617798,
      0.999934196472168,
      0.9999344348907471,
      0.9999719262123108,
      0.9999465942382812,
      0.9999270439147949,
      0.9999600648880005,
      0.9999637603759766,
      0.9999326467514038,
      0.9998672008514404,
      0.9999502897262573,
      0.9999186396598816,
      0.9999617338180542,
      0.9999571442604065,
      0.9999781847000122,
      0.9999516010284424,
      0.9999576807022095,
      0.9999791383743286,
      0.9999667406082153,
      0.9999169111251831,
      0.9999703168869019,
      0.9999788403511047,
      0.9999520778656006,
      0.9999452233314514,
      0.999970018863678,
      0.9999354481697083
    ],
    [
      0.8082007765769958,
      0.8631740212440491,
      0.872273862361908,
      0.8704618215560913,
      0.86294025182724,
      0.8731924295425415,
      0.8872590065002441,
      0.8826836943626404,
      0.8808780908584595,
      0.9047045707702637,
      0.8891518115997314,
      0.8794553279876709,
      0.8745360374450684,
      0.8863921165466309,
      0.8654500246047974,
      0.8707938194274902,
      0.8747575879096985,
      0.8788381218910217,
      0.8940020799636841,
      0.898857831954956,
      0.926357626914978,
      0.9185051918029785,
      0.9171222448348999,
      0.9180071353912354,
      0.9193530082702637,
      0.8995862007141113,
      0.9002968072891235,
      0.9089673757553101,
      0.8974865078926086,
      0.8908785581588745,
      0.905609130859375,
      0.9032419919967651,
      0.8671712875366211,
      0.894660234451294,
      0.8980194926261902,
      0.8844529986381531,
      0.8678937554359436,
      0.8880460262298584,
      0.8779852390289307,
      0.9041028618812561,
      0.898048460483551,
      0.9157670736312866,
      0.8999752998352051,
      0.8826087117195129,
      0.9004069566726685,
      0.9080158472061157,
      0.892408549785614,
      0.8924291133880615,
      0.9141017198562622,
      0.9089125394821167,
      0.8987383842468262,
      0.908647894859314,
      0.9231140613555908,
      0.9217526912689209,
      0.8891903162002563,
      0.8880743384361267,
      0.9042850732803345,
      0.9083057641983032,
      0.8932844400405884,
      0.9000771045684814,
      0.8965676426887512,
      0.8661525249481201,
      0.8818742036819458,
      0.8811002969741821,
      0.8578933477401733,
      0.8454175591468811,
      0.8593078255653381,
      0.8843933343887329,
      0.9180170893669128,
      0.9027522206306458,
      0.8895739316940308,
      0.906766414642334,
      0.9246934652328491,
      0.9021781086921692,
      0.8903025388717651,
      0.921211838722229,
      0.9271856546401978,
      0.9002609848976135,
      0.9067090749740601,
      0.9202021360397339,
      0.8961093425750732,
      0.8764225244522095,
      0.8960843086242676,
      0.8795523047447205,
      0.8463948369026184,
      0.8389158248901367,
      0.999908983707428,
      0.9999743700027466,
      0.9999745488166809,
      0.9999696612358093,
      0.9999836087226868,
      0.9999645352363586,
      0.9999146461486816,
      0.9996082186698914,
      0.9934873580932617,
      0.9937593340873718,
      0.9775106906890869,
      0.9781690239906311,
      0.9790831804275513,
      0.9879184365272522,
      0.9886394143104553,
      0.9976585507392883,
      0.9990013837814331,
      0.9998610019683838,
      0.9999300241470337,
      0.9999325275421143,
      0.9998838305473328,
      0.9999302625656128,
      0.9999304413795471,
      0.9998523592948914,
      0.9998062252998352,
      0.9990993142127991,
      0.997622013092041,
      0.9887925386428833,
      0.9814170598983765,
      0.9825462102890015,
      0.9797289371490479,
      0.9855060577392578,
      0.9880658984184265,
      0.9929617643356323,
      0.9882355332374573,
      0.9942324161529541,
      0.9879142045974731,
      0.9944735169410706,
      0.9956073760986328,
      0.9997943043708801,
      0.999904453754425,
      0.9999582767486572,
      0.9999504685401917,
      0.9999553561210632,
      0.9997231364250183,
      0.9990113973617554,
      0.9998273253440857,
      0.9999628067016602,
      0.999980628490448,
      0.9999679923057556,
      0.9995900988578796,
      0.9999520778656006,
      0.9999567866325378,
      0.9999703168869019,
      0.9999452233314514,
      0.9998231530189514,
      0.9999292492866516,
      0.9999073147773743,
      0.9999556541442871,
      0.9997226595878601,
      0.9996102452278137,
      0.9999118447303772,
      0.999964714050293,
      0.9999328255653381,
      0.9999338984489441,
      0.9999604821205139,
      0.9999693632125854,
      0.9999540448188782,
      0.9999680519104004,
      0.999925434589386,
      0.9999665021896362,
      0.9999023675918579,
      0.9999463558197021,
      0.9999265074729919,
      0.9999564290046692,
      0.9999430775642395,
      0.9998632073402405,
      0.9999046921730042,
      0.9997116923332214,
      0.9971646070480347,
      0.9932066798210144,
      0.9979103803634644,
      0.9997526407241821,
      0.9998655915260315,
      0.9999645352363586,
      0.999947190284729,
      0.9998366832733154,
      0.9991012215614319,
      0.9895306825637817,
      0.972565233707428,
      0.9663993120193481,
      0.9630398750305176,
      0.9752440452575684,
      0.9823384881019592,
      0.9951090812683105,
      0.9974575042724609,
      0.9996424913406372,
      0.999794602394104,
      0.9999420642852783,
      0.999972939491272,
      0.999981164932251,
      0.9999414086341858,
      0.9998743534088135,
      0.9983294010162354,
      0.9922125339508057,
      0.9932642579078674,
      0.9902608394622803,
      0.99894779920578,
      0.9998880624771118,
      0.9999499320983887,
      0.9999169707298279,
      0.9998597502708435,
      0.9995028376579285,
      0.9981571435928345,
      0.9984825253486633,
      0.9959560632705688,
      0.995468020439148,
      0.9956170320510864,
      0.9870511293411255,
      0.9904274940490723,
      0.9985482692718506,
      0.9996896386146545,
      0.9989296197891235,
      0.9998780488967896,
      0.9993170499801636,
      0.9999085068702698,
      0.999919056892395,
      0.9999201893806458,
      0.9999637603759766,
      0.9999670386314392,
      0.9999634623527527,
      0.9999688267707825,
      0.9999256730079651,
      0.9999532103538513,
      0.9999634623527527,
      0.999930202960968,
      0.9999464750289917,
      0.999890148639679,
      0.9983872175216675,
      0.9888499975204468,
      0.9850019216537476,
      0.9827035665512085,
      0.9692904949188232,
      0.9643942713737488,
      0.9793292880058289,
      0.9929129481315613,
      0.9990743398666382,
      0.9989091753959656,
      0.9998921155929565,
      0.9999129176139832,
      0.9999743103981018,
      0.9999572038650513,
      0.9999239444732666,
      0.9998921155929565,
      0.9998677372932434,
      0.9997425675392151,
      0.9998375177383423,
      0.9987467527389526,
      0.9952738285064697,
      0.9915168881416321,
      0.9878917336463928,
      0.9954321980476379,
      0.9856237173080444,
      0.9888303875923157,
      0.9946860074996948,
      0.9873986840248108,
      0.9759793281555176,
      0.9848790764808655,
      0.9913074970245361,
      0.9787737131118774,
      0.9725664258003235,
      0.9901025891304016,
      0.9909248352050781,
      0.973350465297699,
      0.9785143733024597,
      0.9898560047149658,
      0.9852859377861023,
      0.9785721898078918,
      0.9823659062385559,
      0.9919692873954773,
      0.9841295480728149,
      0.9807546138763428,
      0.9874284267425537,
      0.9916765093803406,
      0.9881498217582703,
      0.9912140369415283,
      0.9975543022155762,
      0.9988341331481934,
      0.9998989701271057,
      0.9999691843986511,
      0.9999788403511047,
      0.9999617338180542,
      0.9999070763587952,
      0.99920254945755,
      0.9998597502708435,
      0.9998241066932678,
      0.9997981786727905,
      0.9999099373817444,
      0.9999521374702454,
      0.9999301433563232,
      0.9999144077301025,
      0.9999657273292542,
      0.999975323677063,
      0.9999284744262695,
      0.999948263168335,
      0.9999790191650391,
      0.9999821782112122,
      0.9999561309814453,
      0.9999710917472839,
      0.9999567866325378,
      0.9999659657478333,
      0.9999699592590332,
      0.9999662041664124,
      0.9999586343765259,
      0.9999619722366333,
      0.9999674558639526,
      0.9999606013298035,
      0.9999430775642395,
      0.9999591112136841,
      0.9999614357948303,
      0.9999316930770874,
      0.9999419450759888,
      0.9999579787254333,
      0.9999587535858154,
      0.999932050704956,
      0.9999668598175049,
      0.9999485015869141,
      0.9999271035194397,
      0.9999487996101379,
      0.9999601244926453,
      0.999955952167511,
      0.9999675750732422,
      0.9999759793281555,
      0.9999642372131348,
      0.9999727606773376,
      0.9999853372573853,
      0.9999666810035706,
      0.9999411702156067,
      0.9999688267707825,
      0.9999566674232483,
      0.999912679195404,
      0.9998882412910461,
      0.9999722242355347,
      0.9999673962593079,
      0.9999552369117737,
      0.9999399781227112,
      0.9999169111251831,
      0.9999024868011475,
      0.9999639987945557,
      0.9999775886535645,
      0.9999727606773376,
      0.9999591708183289,
      0.999954342842102,
      0.9999597072601318,
      0.9999784827232361,
      0.9999732375144958,
      0.9999417066574097,
      0.9999703764915466,
      0.9999451637268066,
      0.9999358057975769,
      0.9999356865882874,
      0.9999723434448242,
      0.9999479055404663,
      0.9999302625656128,
      0.9999610781669617,
      0.9999649524688721,
      0.9999392032623291,
      0.9998853802680969,
      0.9999529719352722,
      0.9999204874038696,
      0.9999622702598572,
      0.9999572038650513,
      0.9999780654907227,
      0.9999516010284424,
      0.9999576807022095,
      0.9999790787696838,
      0.9999668598175049,
      0.9999170303344727,
      0.9999702572822571,
      0.9999788999557495,
      0.9999520778656006,
      0.9999449253082275,
      0.9999697208404541,
      0.999935507774353
    ],
    [
      0.8244595527648926,
      0.8761879205703735,
      0.886651873588562,
      0.8840345144271851,
      0.879318118095398,
      0.8893239498138428,
      0.9016000628471375,
      0.8988382816314697,
      0.8982230424880981,
      0.9176625609397888,
      0.9049860239028931,
      0.8967433571815491,
      0.8958060145378113,
      0.9054155349731445,
      0.8865989446640015,
      0.8896642923355103,
      0.8958441019058228,
      0.8968794345855713,
      0.9097733497619629,
      0.9183459877967834,
      0.9402925372123718,
      0.9330176115036011,
      0.931624174118042,
      0.9324253797531128,
      0.9316122531890869,
      0.9157987236976624,
      0.9164057374000549,
      0.9252235889434814,
      0.9132728576660156,
      0.9081586599349976,
      0.9190330505371094,
      0.9187378883361816,
      0.8876683712005615,
      0.9107738137245178,
      0.9141896963119507,
      0.8994360566139221,
      0.8834428787231445,
      0.9011054039001465,
      0.8931735754013062,
      0.9168441891670227,
      0.9152914881706238,
      0.927067756652832,
      0.9124904274940491,
      0.9009577631950378,
      0.91541588306427,
      0.9198361039161682,
      0.9059932231903076,
      0.9111472964286804,
      0.9270581007003784,
      0.9205436706542969,
      0.9103403687477112,
      0.9199562072753906,
      0.9314223527908325,
      0.929461658000946,
      0.9007147550582886,
      0.9008599519729614,
      0.9149442911148071,
      0.9191113710403442,
      0.9064558744430542,
      0.9116235971450806,
      0.9080663323402405,
      0.8843112587928772,
      0.8983488082885742,
      0.8946480751037598,
      0.8744558095932007,
      0.8653083443641663,
      0.8793818950653076,
      0.9007165431976318,
      0.9315348267555237,
      0.9199569225311279,
      0.905483603477478,
      0.9189813733100891,
      0.9345325231552124,
      0.9154367446899414,
      0.9026609659194946,
      0.9302558898925781,
      0.9367069005966187,
      0.9137023687362671,
      0.9185570478439331,
      0.93051677942276,
      0.910980224609375,
      0.8911533951759338,
      0.907210111618042,
      0.8937870860099792,
      0.8599706292152405,
      0.8509939908981323,
      0.9999104142189026,
      0.9999746084213257,
      0.9999749064445496,
      0.999970018863678,
      0.9999840259552002,
      0.9999662041664124,
      0.9999215602874756,
      0.999672532081604,
      0.9949547052383423,
      0.9949139356613159,
      0.9820278286933899,
      0.9824023246765137,
      0.9827732443809509,
      0.9895625114440918,
      0.9905962944030762,
      0.9979375600814819,
      0.9991711378097534,
      0.9998708367347717,
      0.9999340772628784,
      0.9999342560768127,
      0.999886155128479,
      0.9999323487281799,
      0.9999337792396545,
      0.9998626708984375,
      0.9998259544372559,
      0.9992976784706116,
      0.9981170892715454,
      0.991265594959259,
      0.9850999712944031,
      0.9861122369766235,
      0.9836628437042236,
      0.9885632991790771,
      0.990766167640686,
      0.9945182204246521,
      0.9910821914672852,
      0.9957566261291504,
      0.9907838106155396,
      0.9957879781723022,
      0.9963861703872681,
      0.9998154044151306,
      0.9999103546142578,
      0.9999602437019348,
      0.999955415725708,
      0.9999605417251587,
      0.9997970461845398,
      0.9992093443870544,
      0.9998452067375183,
      0.999965250492096,
      0.9999814033508301,
      0.9999681115150452,
      0.9995920658111572,
      0.9999522566795349,
      0.9999580979347229,
      0.9999707341194153,
      0.999944806098938,
      0.9998246431350708,
      0.9999299049377441,
      0.9999076724052429,
      0.9999558925628662,
      0.9997247457504272,
      0.9996163249015808,
      0.9999139904975891,
      0.9999658465385437,
      0.999935507774353,
      0.9999388456344604,
      0.9999616742134094,
      0.9999697208404541,
      0.9999539852142334,
      0.9999684691429138,
      0.9999258518218994,
      0.9999669790267944,
      0.9999036192893982,
      0.9999475479125977,
      0.9999294281005859,
      0.9999571442604065,
      0.9999460577964783,
      0.9998708963394165,
      0.9999164342880249,
      0.9997804760932922,
      0.997765839099884,
      0.9945581555366516,
      0.9983118176460266,
      0.999801754951477,
      0.9998773336410522,
      0.9999663829803467,
      0.9999513030052185,
      0.9998612403869629,
      0.9994103312492371,
      0.992007315158844,
      0.9776492714881897,
      0.9709810018539429,
      0.9682368040084839,
      0.9789350628852844,
      0.9851953387260437,
      0.9962031245231628,
      0.9981878995895386,
      0.9997285604476929,
      0.9998311400413513,
      0.9999468922615051,
      0.9999743700027466,
      0.9999819397926331,
      0.999947726726532,
      0.9998924732208252,
      0.9987364411354065,
      0.9936278462409973,
      0.9952693581581116,
      0.9922155737876892,
      0.9991174936294556,
      0.9999015927314758,
      0.99995356798172,
      0.999921441078186,
      0.9998752474784851,
      0.9996068477630615,
      0.9986899495124817,
      0.998881995677948,
      0.997107744216919,
      0.9966590404510498,
      0.9966931343078613,
      0.9900810122489929,
      0.9926007986068726,
      0.9989076256752014,
      0.9997367262840271,
      0.9991962909698486,
      0.9998980164527893,
      0.9994231462478638,
      0.9999099969863892,
      0.999919593334198,
      0.9999167919158936,
      0.9999642372131348,
      0.9999675154685974,
      0.9999650120735168,
      0.9999687671661377,
      0.9999270439147949,
      0.9999536871910095,
      0.9999639391899109,
      0.9999315142631531,
      0.9999498724937439,
      0.9999045729637146,
      0.9986369609832764,
      0.9915362000465393,
      0.9877876043319702,
      0.9864243865013123,
      0.9742852449417114,
      0.9697527885437012,
      0.9828189611434937,
      0.9944545030593872,
      0.9993028044700623,
      0.9991868138313293,
      0.9999055862426758,
      0.9999201893806458,
      0.9999757409095764,
      0.9999585151672363,
      0.9999259114265442,
      0.9998931288719177,
      0.9998703598976135,
      0.9997478723526001,
      0.9998477697372437,
      0.9990032315254211,
      0.9962224960327148,
      0.9932371377944946,
      0.9902282357215881,
      0.9966391324996948,
      0.9884793758392334,
      0.9911894202232361,
      0.9958638548851013,
      0.9892676472663879,
      0.9794076085090637,
      0.9871045351028442,
      0.992369532585144,
      0.9809706211090088,
      0.9760222434997559,
      0.9912745952606201,
      0.9920628070831299,
      0.9767218232154846,
      0.9804555177688599,
      0.9908897876739502,
      0.9871174693107605,
      0.9811581373214722,
      0.983955979347229,
      0.9927538633346558,
      0.9864614605903625,
      0.9830878973007202,
      0.9887958765029907,
      0.9927879571914673,
      0.9898684024810791,
      0.9929424524307251,
      0.9982287883758545,
      0.9991370439529419,
      0.9999121427536011,
      0.9999716281890869,
      0.9999796152114868,
      0.9999620318412781,
      0.9999078512191772,
      0.9992102384567261,
      0.9998616576194763,
      0.999825656414032,
      0.9998055696487427,
      0.9999107122421265,
      0.9999527931213379,
      0.9999310970306396,
      0.9999157786369324,
      0.9999662637710571,
      0.9999760389328003,
      0.9999302625656128,
      0.9999495148658752,
      0.9999800324440002,
      0.9999831318855286,
      0.9999565482139587,
      0.9999725222587585,
      0.9999608397483826,
      0.9999687075614929,
      0.9999712705612183,
      0.9999681711196899,
      0.9999618530273438,
      0.9999632239341736,
      0.9999687075614929,
      0.9999633431434631,
      0.9999480247497559,
      0.9999605417251587,
      0.9999633431434631,
      0.9999386072158813,
      0.9999461770057678,
      0.9999589920043945,
      0.9999597668647766,
      0.9999380111694336,
      0.9999676942825317,
      0.9999496936798096,
      0.9999327063560486,
      0.9999517202377319,
      0.9999606013298035,
      0.9999567866325378,
      0.9999693036079407,
      0.999976396560669,
      0.9999644756317139,
      0.9999729990959167,
      0.9999854564666748,
      0.9999671578407288,
      0.9999417662620544,
      0.9999690055847168,
      0.9999570846557617,
      0.9999133348464966,
      0.9998887777328491,
      0.9999722838401794,
      0.9999676942825317,
      0.9999558329582214,
      0.9999407529830933,
      0.9999178051948547,
      0.9999036192893982,
      0.9999632239341736,
      0.999977707862854,
      0.9999730587005615,
      0.9999595284461975,
      0.999954879283905,
      0.9999600648880005,
      0.9999786615371704,
      0.9999733567237854,
      0.9999420046806335,
      0.9999704957008362,
      0.9999457001686096,
      0.9999368786811829,
      0.9999362826347351,
      0.9999725818634033,
      0.9999484419822693,
      0.9999319911003113,
      0.9999616742134094,
      0.9999657869338989,
      0.999943733215332,
      0.9998981356620789,
      0.9999550580978394,
      0.9999220967292786,
      0.9999626278877258,
      0.9999573230743408,
      0.9999781250953674,
      0.9999515414237976,
      0.9999576807022095,
      0.9999791383743286,
      0.9999668598175049,
      0.9999170303344727,
      0.9999700784683228,
      0.9999788403511047,
      0.9999521374702454,
      0.9999446272850037,
      0.9999697208404541,
      0.9999356865882874
    ],
    [
      0.8418530225753784,
      0.889249324798584,
      0.9010879993438721,
      0.8980182409286499,
      0.8978509902954102,
      0.906466543674469,
      0.9173717498779297,
      0.9163700938224792,
      0.9170256853103638,
      0.9303780794143677,
      0.9223310351371765,
      0.916755199432373,
      0.9185409545898438,
      0.9243499040603638,
      0.9087927341461182,
      0.9104160070419312,
      0.9186201095581055,
      0.9161221385002136,
      0.9264954328536987,
      0.9386187791824341,
      0.9537314176559448,
      0.9478563070297241,
      0.9456312656402588,
      0.9465954899787903,
      0.9449408054351807,
      0.9323562979698181,
      0.9335805773735046,
      0.9412569403648376,
      0.9282353520393372,
      0.9259122610092163,
      0.9328057765960693,
      0.933150053024292,
      0.908366322517395,
      0.9259206652641296,
      0.9277451038360596,
      0.9139108657836914,
      0.9011260867118835,
      0.9144967794418335,
      0.9104645252227783,
      0.9301098585128784,
      0.9327841401100159,
      0.9389930963516235,
      0.9265353679656982,
      0.9207772612571716,
      0.9308280944824219,
      0.9322249889373779,
      0.9203808307647705,
      0.9287854433059692,
      0.940654456615448,
      0.9326191544532776,
      0.9243713021278381,
      0.9330756068229675,
      0.9411642551422119,
      0.9381650686264038,
      0.9154884219169617,
      0.9166169166564941,
      0.928500235080719,
      0.9312834143638611,
      0.9229252338409424,
      0.9254394769668579,
      0.9220302104949951,
      0.9051739573478699,
      0.9168115258216858,
      0.9116297364234924,
      0.8942446708679199,
      0.8886483907699585,
      0.9009358882904053,
      0.9173718690872192,
      0.9441055655479431,
      0.9364151954650879,
      0.9245207905769348,
      0.9336168766021729,
      0.9453893899917603,
      0.9309210777282715,
      0.9205317497253418,
      0.9414448738098145,
      0.94777512550354,
      0.9294511079788208,
      0.9321686029434204,
      0.9424753785133362,
      0.9282964468002319,
      0.9085955619812012,
      0.9211350083351135,
      0.9104732275009155,
      0.8779408931732178,
      0.8668574094772339,
      0.9999115467071533,
      0.9999749660491943,
      0.9999752044677734,
      0.9999703764915466,
      0.9999843239784241,
      0.9999677538871765,
      0.9999277591705322,
      0.9997285008430481,
      0.9962366223335266,
      0.9960116744041443,
      0.9859675765037537,
      0.9860773086547852,
      0.9862125515937805,
      0.991240382194519,
      0.9925518035888672,
      0.998359739780426,
      0.9993767738342285,
      0.9998809695243835,
      0.9999377727508545,
      0.9999356269836426,
      0.9998875856399536,
      0.9999336004257202,
      0.9999364018440247,
      0.9998705983161926,
      0.9998368620872498,
      0.9993000030517578,
      0.9984968304634094,
      0.9931046962738037,
      0.9884639382362366,
      0.9897221326828003,
      0.9873815774917603,
      0.991372287273407,
      0.9934563040733337,
      0.9964126944541931,
      0.9941064715385437,
      0.9971893429756165,
      0.9941625595092773,
      0.9971110820770264,
      0.9972081184387207,
      0.9998319149017334,
      0.9999155402183533,
      0.9999622106552124,
      0.9999599456787109,
      0.9999656081199646,
      0.9998465180397034,
      0.9993866086006165,
      0.999860405921936,
      0.9999671578407288,
      0.9999821782112122,
      0.9999682307243347,
      0.9995977878570557,
      0.9999523758888245,
      0.9999592304229736,
      0.9999710321426392,
      0.9999443888664246,
      0.9998262524604797,
      0.9999309182167053,
      0.999908447265625,
      0.9999566674232483,
      0.9997286200523376,
      0.9996263384819031,
      0.9999167323112488,
      0.9999670386314392,
      0.9999381899833679,
      0.9999433159828186,
      0.9999627470970154,
      0.9999702572822571,
      0.999954104423523,
      0.9999687671661377,
      0.9999263882637024,
      0.9999675750732422,
      0.9999051094055176,
      0.9999485611915588,
      0.9999301433563232,
      0.9999577403068542,
      0.9999480247497559,
      0.9998771548271179,
      0.9999268651008606,
      0.9998415112495422,
      0.9986584186553955,
      0.9962558150291443,
      0.9987179040908813,
      0.9998346567153931,
      0.999885618686676,
      0.9999675154685974,
      0.999954342842102,
      0.9998787641525269,
      0.9996151924133301,
      0.9943259954452515,
      0.9824085235595703,
      0.9761903285980225,
      0.9738155007362366,
      0.9828672409057617,
      0.9887734055519104,
      0.9975748658180237,
      0.9988378286361694,
      0.9998050928115845,
      0.9998652935028076,
      0.9999512434005737,
      0.9999756217002869,
      0.999982476234436,
      0.9999525547027588,
      0.9999076724052429,
      0.9990798234939575,
      0.9951313138008118,
      0.9966244101524353,
      0.9944555759429932,
      0.9992641806602478,
      0.9999104738235474,
      0.9999568462371826,
      0.999925971031189,
      0.9998906850814819,
      0.9996985793113708,
      0.9991403818130493,
      0.9992731213569641,
      0.9980592727661133,
      0.99782794713974,
      0.9977560639381409,
      0.9927536249160767,
      0.9944244623184204,
      0.9991929531097412,
      0.9997743964195251,
      0.9994141459465027,
      0.9999141097068787,
      0.9995183944702148,
      0.9999119639396667,
      0.9999205470085144,
      0.9999176859855652,
      0.9999644756317139,
      0.9999677538871765,
      0.9999660849571228,
      0.9999695420265198,
      0.9999278783798218,
      0.9999538660049438,
      0.9999645352363586,
      0.9999326467514038,
      0.9999532699584961,
      0.9999175667762756,
      0.9988764524459839,
      0.9936087131500244,
      0.9903851747512817,
      0.9895572662353516,
      0.9793952107429504,
      0.9751800298690796,
      0.9858906865119934,
      0.9956872463226318,
      0.9994609951972961,
      0.9993999600410461,
      0.999916672706604,
      0.9999279975891113,
      0.9999772906303406,
      0.9999597072601318,
      0.9999279975891113,
      0.9998943209648132,
      0.9998727440834045,
      0.9997521042823792,
      0.9998573660850525,
      0.9992011785507202,
      0.9972248077392578,
      0.9947571158409119,
      0.9923979043960571,
      0.9974989295005798,
      0.9910209774971008,
      0.9930214881896973,
      0.9967191815376282,
      0.9910740852355957,
      0.9829355478286743,
      0.9889979958534241,
      0.9933876991271973,
      0.9838595390319824,
      0.9800533652305603,
      0.9923630952835083,
      0.9932910799980164,
      0.9804064035415649,
      0.9827724099159241,
      0.9920884370803833,
      0.988625168800354,
      0.983761191368103,
      0.9859951734542847,
      0.9937728643417358,
      0.9889224171638489,
      0.9857451915740967,
      0.9905121922492981,
      0.9940168261528015,
      0.9918728470802307,
      0.9947172999382019,
      0.9988123774528503,
      0.9993953704833984,
      0.9999272227287292,
      0.9999740123748779,
      0.9999803304672241,
      0.9999624490737915,
      0.9999086260795593,
      0.9992160201072693,
      0.9998635649681091,
      0.9998279809951782,
      0.9998077154159546,
      0.999912440776825,
      0.9999537467956543,
      0.9999326467514038,
      0.9999178647994995,
      0.9999672770500183,
      0.9999766945838928,
      0.999932050704956,
      0.9999512434005737,
      0.9999810457229614,
      0.9999842047691345,
      0.9999587535858154,
      0.9999740719795227,
      0.9999648928642273,
      0.9999715685844421,
      0.9999728202819824,
      0.999970555305481,
      0.9999657869338989,
      0.9999659061431885,
      0.9999678730964661,
      0.999966025352478,
      0.9999526143074036,
      0.9999618530273438,
      0.9999653100967407,
      0.9999451637268066,
      0.9999502301216125,
      0.9999601244926453,
      0.999962568283081,
      0.9999436140060425,
      0.9999685883522034,
      0.9999510049819946,
      0.9999377131462097,
      0.999954104423523,
      0.9999610185623169,
      0.9999578595161438,
      0.9999711513519287,
      0.9999769330024719,
      0.999964714050293,
      0.999973475933075,
      0.9999856352806091,
      0.9999675154685974,
      0.9999422430992126,
      0.9999693632125854,
      0.9999575018882751,
      0.99991375207901,
      0.999889075756073,
      0.9999723434448242,
      0.9999679327011108,
      0.9999560117721558,
      0.9999414086341858,
      0.9999189376831055,
      0.9999052882194519,
      0.9999639987945557,
      0.9999780058860779,
      0.9999731183052063,
      0.9999597668647766,
      0.9999551177024841,
      0.9999603033065796,
      0.9999786615371704,
      0.9999732971191406,
      0.9999421834945679,
      0.999970555305481,
      0.9999459981918335,
      0.9999377131462097,
      0.9999368786811829,
      0.9999726414680481,
      0.9999489188194275,
      0.9999331831932068,
      0.9999619722366333,
      0.9999662637710571,
      0.9999474883079529,
      0.9999090433120728,
      0.9999568462371826,
      0.9999231696128845,
      0.9999628067016602,
      0.9999573826789856,
      0.9999781250953674,
      0.9999516606330872,
      0.9999579191207886,
      0.9999791383743286,
      0.9999669790267944,
      0.9999169707298279,
      0.9999699592590332,
      0.9999788403511047,
      0.9999522566795349,
      0.999944269657135,
      0.9999696016311646,
      0.999936044216156
    ],
    [
      0.868439793586731,
      0.9072402715682983,
      0.9197421073913574,
      0.9191317558288574,
      0.9222708940505981,
      0.9278095364570618,
      0.936984658241272,
      0.9364992380142212,
      0.9379905462265015,
      0.9452729225158691,
      0.9422473907470703,
      0.9375591278076172,
      0.9398214221000671,
      0.9427224397659302,
      0.9320084452629089,
      0.9314876198768616,
      0.9402721524238586,
      0.9357812404632568,
      0.9423224329948425,
      0.9569070339202881,
      0.9666862487792969,
      0.9612084627151489,
      0.9592788815498352,
      0.9602761268615723,
      0.9580537676811218,
      0.9490075707435608,
      0.9512482285499573,
      0.957040548324585,
      0.9445084929466248,
      0.9443662762641907,
      0.9478381872177124,
      0.9487156867980957,
      0.931124210357666,
      0.9419472217559814,
      0.9427765607833862,
      0.9308934211730957,
      0.9209307432174683,
      0.930848240852356,
      0.9294290542602539,
      0.9446204304695129,
      0.9489691257476807,
      0.952685534954071,
      0.9424430727958679,
      0.9394266605377197,
      0.9467798471450806,
      0.9469879269599915,
      0.9356452226638794,
      0.9454518556594849,
      0.9548128843307495,
      0.9463580846786499,
      0.9405132532119751,
      0.9473662376403809,
      0.953831136226654,
      0.9499309062957764,
      0.9343531727790833,
      0.935576319694519,
      0.9460180997848511,
      0.9472165703773499,
      0.9429618120193481,
      0.9443713426589966,
      0.9404180645942688,
      0.9291273951530457,
      0.9387349486351013,
      0.9335634708404541,
      0.9186550378799438,
      0.9162272214889526,
      0.9250699281692505,
      0.9366985559463501,
      0.9573030471801758,
      0.9524990320205688,
      0.9450435638427734,
      0.9512170553207397,
      0.9578895568847656,
      0.9480205774307251,
      0.941554069519043,
      0.9547238349914551,
      0.959757924079895,
      0.9466702938079834,
      0.9478097558021545,
      0.9552414417266846,
      0.9454765319824219,
      0.9287111163139343,
      0.9369906187057495,
      0.9282840490341187,
      0.8986201286315918,
      0.8857439756393433,
      0.9999128580093384,
      0.9999751448631287,
      0.9999755620956421,
      0.9999709129333496,
      0.9999845623970032,
      0.9999687075614929,
      0.9999324679374695,
      0.9997801184654236,
      0.9974899888038635,
      0.9971376657485962,
      0.9900516867637634,
      0.9896259307861328,
      0.9898297190666199,
      0.9934828877449036,
      0.9946447610855103,
      0.9988343715667725,
      0.999571681022644,
      0.9998916387557983,
      0.9999415278434753,
      0.9999371767044067,
      0.9998897314071655,
      0.9999324083328247,
      0.9999399185180664,
      0.9998825192451477,
      0.9998608827590942,
      0.999546468257904,
      0.9989944696426392,
      0.9950698614120483,
      0.9914610981941223,
      0.992868959903717,
      0.9907668828964233,
      0.9938822388648987,
      0.9956543445587158,
      0.9978736639022827,
      0.9965421557426453,
      0.9983879327774048,
      0.9962304830551147,
      0.9980254173278809,
      0.9979623556137085,
      0.999850869178772,
      0.9999203085899353,
      0.9999634623527527,
      0.9999630451202393,
      0.9999688863754272,
      0.9998798966407776,
      0.9995163679122925,
      0.999870240688324,
      0.999968945980072,
      0.9999825358390808,
      0.9999682903289795,
      0.9996027946472168,
      0.9999525547027588,
      0.9999601244926453,
      0.9999710917472839,
      0.9999434947967529,
      0.99982750415802,
      0.9999315142631531,
      0.9999093413352966,
      0.9999576807022095,
      0.9997345209121704,
      0.9996325373649597,
      0.9999185800552368,
      0.9999679923057556,
      0.9999406337738037,
      0.9999474287033081,
      0.9999635219573975,
      0.9999706745147705,
      0.9999540448188782,
      0.9999688863754272,
      0.9999281167984009,
      0.9999680519104004,
      0.9999063611030579,
      0.9999496936798096,
      0.9999309778213501,
      0.9999583959579468,
      0.9999499917030334,
      0.9998828768730164,
      0.9999341368675232,
      0.999876856803894,
      0.9990354180335999,
      0.9975306987762451,
      0.9990698099136353,
      0.9998615384101868,
      0.9998916387557983,
      0.9999682903289795,
      0.9999566674232483,
      0.9998897910118103,
      0.9997221827507019,
      0.9962024688720703,
      0.9868699312210083,
      0.9817135334014893,
      0.9797253608703613,
      0.9871655106544495,
      0.9922027587890625,
      0.9985507726669312,
      0.9992882013320923,
      0.9998630881309509,
      0.9998931288719177,
      0.9999547600746155,
      0.9999766945838928,
      0.9999827742576599,
      0.9999566674232483,
      0.9999199509620667,
      0.9993711113929749,
      0.996699333190918,
      0.9976820349693298,
      0.9964982271194458,
      0.9994197487831116,
      0.9999224543571472,
      0.9999599456787109,
      0.9999298453330994,
      0.9999037981033325,
      0.9997721910476685,
      0.9994457364082336,
      0.9995412826538086,
      0.9987349510192871,
      0.9985944628715515,
      0.998547375202179,
      0.9951717257499695,
      0.9960265755653381,
      0.9994153380393982,
      0.9998182058334351,
      0.9996685981750488,
      0.9999309182167053,
      0.999618411064148,
      0.9999145269393921,
      0.9999226927757263,
      0.99991774559021,
      0.9999653697013855,
      0.9999679327011108,
      0.999966561794281,
      0.999970018863678,
      0.9999282360076904,
      0.9999539256095886,
      0.9999646544456482,
      0.9999334812164307,
      0.9999567866325378,
      0.9999310374259949,
      0.9991906881332397,
      0.9953151345252991,
      0.99254310131073,
      0.9920726418495178,
      0.9846383929252625,
      0.9814596772193909,
      0.9893616437911987,
      0.997035562992096,
      0.9995829463005066,
      0.9995604157447815,
      0.9999256134033203,
      0.9999364018440247,
      0.9999788403511047,
      0.9999609589576721,
      0.9999291300773621,
      0.9998944401741028,
      0.999873697757721,
      0.9997537732124329,
      0.9998655915260315,
      0.9993647933006287,
      0.9982185959815979,
      0.9961851835250854,
      0.9942083954811096,
      0.9982076287269592,
      0.993508517742157,
      0.9949542880058289,
      0.9976934194564819,
      0.9935711622238159,
      0.9872729778289795,
      0.9913650751113892,
      0.9947562217712402,
      0.987478494644165,
      0.985145092010498,
      0.9936243295669556,
      0.9948341846466064,
      0.9849433302879333,
      0.9858705401420593,
      0.9933264255523682,
      0.9908416867256165,
      0.9866365194320679,
      0.9884820580482483,
      0.9951696395874023,
      0.9913903474807739,
      0.9885684251785278,
      0.9923802018165588,
      0.9955431222915649,
      0.9942218065261841,
      0.9962800145149231,
      0.9992188215255737,
      0.9995647668838501,
      0.9999379515647888,
      0.999975860118866,
      0.9999810457229614,
      0.9999628067016602,
      0.9999094009399414,
      0.9992262721061707,
      0.9998666048049927,
      0.9998311996459961,
      0.9998109936714172,
      0.999914288520813,
      0.9999549388885498,
      0.9999343752861023,
      0.9999196529388428,
      0.9999679923057556,
      0.9999775886535645,
      0.9999339580535889,
      0.9999521970748901,
      0.9999819993972778,
      0.999984860420227,
      0.999958336353302,
      0.9999752640724182,
      0.9999683499336243,
      0.9999737739562988,
      0.9999739527702332,
      0.9999727010726929,
      0.9999693036079407,
      0.9999681711196899,
      0.9999691247940063,
      0.9999685883522034,
      0.9999569654464722,
      0.9999630451202393,
      0.9999668002128601,
      0.9999507069587708,
      0.9999538660049438,
      0.9999588131904602,
      0.9999645352363586,
      0.999947190284729,
      0.9999690055847168,
      0.9999517202377319,
      0.9999392628669739,
      0.9999552369117737,
      0.9999613761901855,
      0.9999589920043945,
      0.999972939491272,
      0.9999775290489197,
      0.9999650716781616,
      0.9999738931655884,
      0.9999858736991882,
      0.9999670386314392,
      0.99994295835495,
      0.9999695420265198,
      0.9999579787254333,
      0.999914288520813,
      0.9998897910118103,
      0.9999723434448242,
      0.9999682307243347,
      0.9999549984931946,
      0.999942421913147,
      0.9999201893806458,
      0.9999066591262817,
      0.9999642968177795,
      0.9999765753746033,
      0.9999735355377197,
      0.9999603629112244,
      0.9999557137489319,
      0.9999606609344482,
      0.9999786615371704,
      0.9999732971191406,
      0.9999422430992126,
      0.9999706745147705,
      0.9999459385871887,
      0.9999381303787231,
      0.9999366998672485,
      0.9999724626541138,
      0.9999488592147827,
      0.9999331831932068,
      0.9999618530273438,
      0.9999665021896362,
      0.999947726726532,
      0.9999178051948547,
      0.999958336353302,
      0.9999240040779114,
      0.9999628067016602,
      0.9999573230743408,
      0.9999780654907227,
      0.9999517202377319,
      0.999957799911499,
      0.9999791383743286,
      0.9999670386314392,
      0.9999170899391174,
      0.999970018863678,
      0.99997878074646,
      0.9999523758888245,
      0.9999440312385559,
      0.999969482421875,
      0.9999361634254456
    ],
    [
      0.8951021432876587,
      0.9276857972145081,
      0.9401596784591675,
      0.9409721493721008,
      0.9450850486755371,
      0.9496526718139648,
      0.9558206796646118,
      0.9559284448623657,
      0.9570202827453613,
      0.962315022945404,
      0.960216760635376,
      0.9557767510414124,
      0.9586559534072876,
      0.9597611427307129,
      0.9515872597694397,
      0.9507567882537842,
      0.958404541015625,
      0.9530467391014099,
      0.9572176933288574,
      0.9704450368881226,
      0.9780492782592773,
      0.9735054969787598,
      0.9707492589950562,
      0.971086859703064,
      0.9700564742088318,
      0.9650378227233887,
      0.9664676189422607,
      0.9703353643417358,
      0.961997926235199,
      0.9610248804092407,
      0.9625073075294495,
      0.9630933403968811,
      0.9510027766227722,
      0.9574622511863708,
      0.9571329355239868,
      0.9476780295372009,
      0.9402784109115601,
      0.9464884400367737,
      0.9465067982673645,
      0.9581725597381592,
      0.9641166925430298,
      0.9660821557044983,
      0.9580531120300293,
      0.9567353129386902,
      0.963911235332489,
      0.9633679389953613,
      0.9542313814163208,
      0.9634195566177368,
      0.970094621181488,
      0.9622319936752319,
      0.9574917554855347,
      0.963178813457489,
      0.9671206474304199,
      0.9639171361923218,
      0.9534374475479126,
      0.9543272256851196,
      0.9633822441101074,
      0.9649481773376465,
      0.9602755308151245,
      0.9620638489723206,
      0.9586304426193237,
      0.9513542056083679,
      0.956773042678833,
      0.9540393948554993,
      0.9411614537239075,
      0.9416427612304688,
      0.9465004801750183,
      0.9560338854789734,
      0.971973180770874,
      0.968467116355896,
      0.9638123512268066,
      0.9680391550064087,
      0.9725744724273682,
      0.964285135269165,
      0.9605441093444824,
      0.9686644673347473,
      0.9721282720565796,
      0.9617469310760498,
      0.9622275829315186,
      0.9670145511627197,
      0.9603805541992188,
      0.9467753767967224,
      0.9513590931892395,
      0.944292426109314,
      0.9204018115997314,
      0.9072324633598328,
      0.9999135136604309,
      0.9999752640724182,
      0.9999756217002869,
      0.9999712705612183,
      0.9999846816062927,
      0.9999693632125854,
      0.9999362826347351,
      0.9998226165771484,
      0.9984955787658691,
      0.9982562065124512,
      0.9935461282730103,
      0.9925587177276611,
      0.9930469393730164,
      0.9954848289489746,
      0.9965017437934875,
      0.9992658495903015,
      0.9997140765190125,
      0.9998999834060669,
      0.9999443888664246,
      0.9999383091926575,
      0.9998915791511536,
      0.9999343752861023,
      0.9999426007270813,
      0.9998924732208252,
      0.9998821020126343,
      0.9997206926345825,
      0.9994498491287231,
      0.9971003532409668,
      0.994917094707489,
      0.9957111477851868,
      0.99453204870224,
      0.9967033863067627,
      0.9977961778640747,
      0.9988635182380676,
      0.9983131289482117,
      0.9991528987884521,
      0.9979932904243469,
      0.9988504648208618,
      0.9985431432723999,
      0.9998586177825928,
      0.9999235272407532,
      0.9999641180038452,
      0.9999659061431885,
      0.9999721646308899,
      0.9999060034751892,
      0.9996423125267029,
      0.9998816251754761,
      0.9999702572822571,
      0.999983012676239,
      0.9999681711196899,
      0.999606728553772,
      0.9999526143074036,
      0.9999610185623169,
      0.9999712109565735,
      0.9999428987503052,
      0.9998282790184021,
      0.9999322295188904,
      0.9999093413352966,
      0.9999580979347229,
      0.9997379779815674,
      0.9996388554573059,
      0.9999202489852905,
      0.9999687671661377,
      0.9999423623085022,
      0.9999500513076782,
      0.99996417760849,
      0.9999709129333496,
      0.9999540448188782,
      0.9999691843986511,
      0.9999290108680725,
      0.999968409538269,
      0.9999073147773743,
      0.9999502301216125,
      0.9999310970306396,
      0.9999585151672363,
      0.9999516010284424,
      0.99988853931427,
      0.9999424815177917,
      0.9999125599861145,
      0.9993584752082825,
      0.9985191822052002,
      0.9993956089019775,
      0.9998851418495178,
      0.9998964071273804,
      0.999968409538269,
      0.9999584555625916,
      0.9998998641967773,
      0.9998054504394531,
      0.9977360963821411,
      0.9910204410552979,
      0.9871020317077637,
      0.9851973652839661,
      0.9912297129631042,
      0.9949890971183777,
      0.9992074370384216,
      0.9995759725570679,
      0.9999024271965027,
      0.9999142289161682,
      0.9999575018882751,
      0.9999774098396301,
      0.9999828934669495,
      0.9999598264694214,
      0.9999297261238098,
      0.9995890259742737,
      0.9977641105651855,
      0.9985562562942505,
      0.9979876279830933,
      0.9995520114898682,
      0.9999321699142456,
      0.9999623894691467,
      0.9999330639839172,
      0.9999145865440369,
      0.9998237490653992,
      0.9996402859687805,
      0.9997161626815796,
      0.9991962909698486,
      0.9991574287414551,
      0.9991088509559631,
      0.997276782989502,
      0.9976478815078735,
      0.9995977282524109,
      0.9998604655265808,
      0.9998458623886108,
      0.9999464154243469,
      0.9997060298919678,
      0.9999153017997742,
      0.9999233484268188,
      0.9999132752418518,
      0.9999659061431885,
      0.9999678134918213,
      0.999967098236084,
      0.9999704957008362,
      0.9999282360076904,
      0.9999541640281677,
      0.999964714050293,
      0.9999340176582336,
      0.9999595880508423,
      0.9999421238899231,
      0.9994252920150757,
      0.99678635597229,
      0.9945525527000427,
      0.9944283366203308,
      0.9891983270645142,
      0.9871315360069275,
      0.9926252961158752,
      0.9982005953788757,
      0.9997025728225708,
      0.9996889233589172,
      0.9999361038208008,
      0.9999456405639648,
      0.9999802708625793,
      0.9999632239341736,
      0.999930202960968,
      0.9998936057090759,
      0.999873697757721,
      0.9997538924217224,
      0.9998732209205627,
      0.9995431303977966,
      0.9991058707237244,
      0.9977777004241943,
      0.9965972900390625,
      0.9989027976989746,
      0.9961717128753662,
      0.9968977570533752,
      0.9986760020256042,
      0.9960306882858276,
      0.9913385510444641,
      0.9937123656272888,
      0.9963504076004028,
      0.9911189079284668,
      0.9895322322845459,
      0.9949142932891846,
      0.9963886141777039,
      0.9893348217010498,
      0.9895374774932861,
      0.995143473148346,
      0.9936022162437439,
      0.9899253845214844,
      0.9910823702812195,
      0.9965837001800537,
      0.9940712451934814,
      0.9914856553077698,
      0.9941225647926331,
      0.9968321323394775,
      0.9961099028587341,
      0.9975229501724243,
      0.999515175819397,
      0.9997059106826782,
      0.9999467730522156,
      0.9999776482582092,
      0.9999813437461853,
      0.9999633431434631,
      0.9999102354049683,
      0.9992355704307556,
      0.9998684525489807,
      0.9998345375061035,
      0.9998136758804321,
      0.9999162554740906,
      0.999955952167511,
      0.999936044216156,
      0.9999213814735413,
      0.9999688267707825,
      0.9999781250953674,
      0.9999350309371948,
      0.9999533295631409,
      0.9999825954437256,
      0.9999853372573853,
      0.9999591708183289,
      0.9999760985374451,
      0.9999710321426392,
      0.999975323677063,
      0.9999747276306152,
      0.999974250793457,
      0.9999727010726929,
      0.9999696016311646,
      0.9999690651893616,
      0.9999707341194153,
      0.9999600648880005,
      0.9999637007713318,
      0.9999680519104004,
      0.9999550580978394,
      0.9999563694000244,
      0.9999593496322632,
      0.999966561794281,
      0.9999490976333618,
      0.9999692440032959,
      0.999952495098114,
      0.9999432563781738,
      0.9999567270278931,
      0.9999616146087646,
      0.9999595880508423,
      0.9999743700027466,
      0.999977707862854,
      0.9999653697013855,
      0.9999741911888123,
      0.9999859929084778,
      0.9999672770500183,
      0.999943196773529,
      0.9999697804450989,
      0.9999582171440125,
      0.9999145269393921,
      0.9998902678489685,
      0.9999723434448242,
      0.9999684691429138,
      0.999956488609314,
      0.999943196773529,
      0.9999210238456726,
      0.9999075531959534,
      0.9999649524688721,
      0.9999772906303406,
      0.9999739527702332,
      0.9999605417251587,
      0.9999560117721558,
      0.9999607801437378,
      0.9999786615371704,
      0.9999732375144958,
      0.9999421238899231,
      0.9999704360961914,
      0.9999452829360962,
      0.9999380111694336,
      0.9999365210533142,
      0.9999722838401794,
      0.9999485015869141,
      0.9999333620071411,
      0.9999617338180542,
      0.9999667406082153,
      0.9999510049819946,
      0.9999282956123352,
      0.9999600648880005,
      0.9999249577522278,
      0.9999628663063049,
      0.9999572038650513,
      0.9999779462814331,
      0.9999516606330872,
      0.9999578595161438,
      0.9999792575836182,
      0.9999670386314392,
      0.999917209148407,
      0.9999698996543884,
      0.9999788999557495,
      0.9999523162841797,
      0.9999438524246216,
      0.999969482421875,
      0.9999359250068665
    ],
    [
      0.918777346611023,
      0.9456612467765808,
      0.9579444527626038,
      0.9592819213867188,
      0.9629340171813965,
      0.967056155204773,
      0.972471296787262,
      0.9734976887702942,
      0.9735250473022461,
      0.9772717952728271,
      0.9759418368339539,
      0.9731850624084473,
      0.975290060043335,
      0.9755819439888,
      0.9680047035217285,
      0.9675116539001465,
      0.9718937873840332,
      0.9672295451164246,
      0.9702644348144531,
      0.9796745777130127,
      0.9868580102920532,
      0.9841958284378052,
      0.9809926748275757,
      0.9811215400695801,
      0.9814813137054443,
      0.979016125202179,
      0.9788773059844971,
      0.9822862148284912,
      0.9768356084823608,
      0.9758596420288086,
      0.9763474464416504,
      0.9769454002380371,
      0.9672808051109314,
      0.9706991910934448,
      0.9690819382667542,
      0.9621198773384094,
      0.9557379484176636,
      0.9597027897834778,
      0.962378203868866,
      0.9708590507507324,
      0.9766420125961304,
      0.9775466322898865,
      0.973736047744751,
      0.9729257225990295,
      0.9785411357879639,
      0.9779740571975708,
      0.9718964099884033,
      0.9777633547782898,
      0.9818552136421204,
      0.9766354560852051,
      0.9736132621765137,
      0.9764624834060669,
      0.9776405692100525,
      0.976094126701355,
      0.9688704013824463,
      0.9697471261024475,
      0.9772083759307861,
      0.9786168336868286,
      0.975527286529541,
      0.9764426946640015,
      0.9740053415298462,
      0.9694985151290894,
      0.9711012840270996,
      0.9690355062484741,
      0.9588514566421509,
      0.9592311382293701,
      0.9617650508880615,
      0.9698270559310913,
      0.9824506640434265,
      0.9809709787368774,
      0.9778684377670288,
      0.9814473390579224,
      0.9837995171546936,
      0.9786643385887146,
      0.9763518571853638,
      0.9810116291046143,
      0.9831416010856628,
      0.9756842851638794,
      0.9761021137237549,
      0.9787077903747559,
      0.9735952615737915,
      0.9630370736122131,
      0.9657663702964783,
      0.9609845876693726,
      0.9421454668045044,
      0.9295582175254822,
      0.9999139308929443,
      0.999975323677063,
      0.9999758005142212,
      0.9999713897705078,
      0.9999848008155823,
      0.9999696612358093,
      0.9999382495880127,
      0.9998558163642883,
      0.9991574287414551,
      0.9990161657333374,
      0.996383786201477,
      0.9952899813652039,
      0.9959969520568848,
      0.9971268177032471,
      0.9979146718978882,
      0.9995376467704773,
      0.9998075366020203,
      0.9999063611030579,
      0.9999461770057678,
      0.99993896484375,
      0.9998921751976013,
      0.9999347925186157,
      0.9999443888664246,
      0.9999005198478699,
      0.9998981356620789,
      0.9998279213905334,
      0.9997186064720154,
      0.9985561966896057,
      0.9976046681404114,
      0.997986912727356,
      0.9974939823150635,
      0.9984793066978455,
      0.9990493655204773,
      0.9995416402816772,
      0.999224066734314,
      0.9995729327201843,
      0.9990106821060181,
      0.9994253516197205,
      0.9991492033004761,
      0.9998754858970642,
      0.9999264478683472,
      0.9999643564224243,
      0.9999674558639526,
      0.9999737739562988,
      0.999923825263977,
      0.999727189540863,
      0.9998878240585327,
      0.9999710917472839,
      0.9999832510948181,
      0.9999681115150452,
      0.9996087551116943,
      0.9999523162841797,
      0.9999620318412781,
      0.9999719262123108,
      0.99994295835495,
      0.9998286366462708,
      0.9999330043792725,
      0.9999099373817444,
      0.9999583959579468,
      0.9997403621673584,
      0.9996415972709656,
      0.9999210834503174,
      0.9999697208404541,
      0.9999445080757141,
      0.9999533891677856,
      0.9999648332595825,
      0.9999710917472839,
      0.9999540448188782,
      0.9999691247940063,
      0.9999290108680725,
      0.9999685883522034,
      0.9999082088470459,
      0.9999508857727051,
      0.999931275844574,
      0.999958336353302,
      0.9999524354934692,
      0.9998900294303894,
      0.9999452829360962,
      0.9999215006828308,
      0.9995844960212708,
      0.999128520488739,
      0.9996379017829895,
      0.9999042749404907,
      0.9999011754989624,
      0.9999685287475586,
      0.99996018409729,
      0.9999102354049683,
      0.9998641014099121,
      0.9987061023712158,
      0.9944881796836853,
      0.9915637969970703,
      0.9901146292686462,
      0.9950706958770752,
      0.9974939823150635,
      0.999604344367981,
      0.9997619390487671,
      0.9999299645423889,
      0.9999310374259949,
      0.9999595880508423,
      0.9999781250953674,
      0.9999829530715942,
      0.9999631643295288,
      0.9999386072158813,
      0.9997515678405762,
      0.9986280202865601,
      0.999273419380188,
      0.9989478588104248,
      0.9997016191482544,
      0.9999428391456604,
      0.9999649524688721,
      0.999935507774353,
      0.9999234676361084,
      0.9998636245727539,
      0.9997604489326477,
      0.9998233318328857,
      0.9995241761207581,
      0.9995228052139282,
      0.9994794726371765,
      0.9986221790313721,
      0.998753547668457,
      0.9997178912162781,
      0.9998875260353088,
      0.9999080896377563,
      0.9999564290046692,
      0.999770998954773,
      0.9999163746833801,
      0.9999239444732666,
      0.9999144077301025,
      0.9999663829803467,
      0.9999681711196899,
      0.9999677538871765,
      0.9999711513519287,
      0.9999291300773621,
      0.9999547600746155,
      0.9999651312828064,
      0.9999346137046814,
      0.9999614953994751,
      0.9999512434005737,
      0.9996146559715271,
      0.9980990886688232,
      0.9966292977333069,
      0.9966554641723633,
      0.9933568239212036,
      0.9917356967926025,
      0.9955676198005676,
      0.9989705085754395,
      0.999788224697113,
      0.9997742176055908,
      0.9999417662620544,
      0.9999523162841797,
      0.9999812841415405,
      0.99996417760849,
      0.9999313354492188,
      0.9998936653137207,
      0.9998751282691956,
      0.9997607469558716,
      0.9998827576637268,
      0.9996784329414368,
      0.9995389580726624,
      0.9986978769302368,
      0.9981201887130737,
      0.9993265271186829,
      0.9978559017181396,
      0.9983697533607483,
      0.9992706179618835,
      0.9976727962493896,
      0.9946789741516113,
      0.9959219694137573,
      0.9978077411651611,
      0.9944974184036255,
      0.9935722351074219,
      0.9964834451675415,
      0.997884213924408,
      0.9931519031524658,
      0.9929724335670471,
      0.9968467354774475,
      0.9960383176803589,
      0.9934374094009399,
      0.9938362836837769,
      0.9978293180465698,
      0.9965893030166626,
      0.9944362640380859,
      0.996041476726532,
      0.9979743957519531,
      0.997613787651062,
      0.9984592199325562,
      0.999717652797699,
      0.9998086094856262,
      0.9999573826789856,
      0.9999793171882629,
      0.9999817609786987,
      0.9999632239341736,
      0.9999091625213623,
      0.9992446899414062,
      0.9998708963394165,
      0.9998376369476318,
      0.9998166561126709,
      0.9999178647994995,
      0.9999569654464722,
      0.9999374151229858,
      0.9999229907989502,
      0.9999693632125854,
      0.9999786615371704,
      0.9999362826347351,
      0.9999538660049438,
      0.9999831318855286,
      0.9999856352806091,
      0.9999597668647766,
      0.9999766945838928,
      0.9999731779098511,
      0.9999761581420898,
      0.9999751448631287,
      0.9999754428863525,
      0.9999750852584839,
      0.9999706745147705,
      0.9999699592590332,
      0.9999728202819824,
      0.9999629855155945,
      0.9999631643295288,
      0.999968945980072,
      0.9999591112136841,
      0.9999586939811707,
      0.9999595284461975,
      0.9999679923057556,
      0.9999525547027588,
      0.9999692440032959,
      0.9999532699584961,
      0.9999468326568604,
      0.9999579787254333,
      0.9999619126319885,
      0.9999602437019348,
      0.9999755024909973,
      0.9999779462814331,
      0.9999656081199646,
      0.9999744892120361,
      0.999985933303833,
      0.9999674558639526,
      0.9999451041221619,
      0.9999703168869019,
      0.9999585151672363,
      0.9999151825904846,
      0.9998912215232849,
      0.9999725818634033,
      0.9999685287475586,
      0.9999560713768005,
      0.9999435544013977,
      0.999921441078186,
      0.9999082088470459,
      0.9999656081199646,
      0.9999774098396301,
      0.9999743103981018,
      0.9999608397483826,
      0.9999561905860901,
      0.9999608397483826,
      0.9999786615371704,
      0.9999733567237854,
      0.9999422430992126,
      0.9999704360961914,
      0.9999451637268066,
      0.9999381899833679,
      0.9999365210533142,
      0.9999722242355347,
      0.9999483227729797,
      0.9999351501464844,
      0.9999620318412781,
      0.9999673366546631,
      0.9999555945396423,
      0.99994957447052,
      0.9999622106552124,
      0.9999274015426636,
      0.9999633431434631,
      0.9999578595161438,
      0.999978244304657,
      0.9999520778656006,
      0.9999583959579468,
      0.9999792575836182,
      0.9999673366546631,
      0.9999173283576965,
      0.9999699592590332,
      0.9999790191650391,
      0.9999523162841797,
      0.999943733215332,
      0.9999693036079407,
      0.9999354481697083
    ],
    [
      0.9379978775978088,
      0.9600625038146973,
      0.9718515276908875,
      0.9741178750991821,
      0.9773373603820801,
      0.979743242263794,
      0.9831714034080505,
      0.983657956123352,
      0.9841989278793335,
      0.9858725666999817,
      0.9852825403213501,
      0.9835618734359741,
      0.9849401712417603,
      0.984779417514801,
      0.9809373617172241,
      0.9803706407546997,
      0.9825453758239746,
      0.9793158769607544,
      0.9828819632530212,
      0.9875450730323792,
      0.9929906129837036,
      0.9907892346382141,
      0.9883577823638916,
      0.9887500405311584,
      0.9889386892318726,
      0.9868564009666443,
      0.9865221977233887,
      0.9890842437744141,
      0.9852803349494934,
      0.9846857786178589,
      0.985007643699646,
      0.9852904081344604,
      0.9796921610832214,
      0.9814904928207397,
      0.9797583222389221,
      0.9734398722648621,
      0.9682314395904541,
      0.9712021946907043,
      0.9727295637130737,
      0.9789743423461914,
      0.9836515784263611,
      0.9842876195907593,
      0.9830389618873596,
      0.9828680753707886,
      0.9862841963768005,
      0.9856675267219543,
      0.9823369979858398,
      0.9855675101280212,
      0.9879364967346191,
      0.9842836856842041,
      0.9829298853874207,
      0.9838154315948486,
      0.9839717149734497,
      0.9837242364883423,
      0.9792728424072266,
      0.9806490540504456,
      0.9852182865142822,
      0.9860934019088745,
      0.9842045903205872,
      0.9851817488670349,
      0.983098030090332,
      0.9799228310585022,
      0.9805954694747925,
      0.9782415628433228,
      0.9708300828933716,
      0.9712299108505249,
      0.9743396043777466,
      0.9793232083320618,
      0.9886928796768188,
      0.988034725189209,
      0.9860861301422119,
      0.988038182258606,
      0.9895533323287964,
      0.9868975877761841,
      0.9855555295944214,
      0.9878861308097839,
      0.9893348217010498,
      0.9848449230194092,
      0.9845793843269348,
      0.9861632585525513,
      0.9838958978652954,
      0.9749598503112793,
      0.9758704900741577,
      0.9729562997817993,
      0.95951247215271,
      0.9490254521369934,
      0.99991375207901,
      0.9999753832817078,
      0.9999759793281555,
      0.9999717473983765,
      0.9999849200248718,
      0.9999693036079407,
      0.999941349029541,
      0.9998801350593567,
      0.9995269775390625,
      0.9994487166404724,
      0.9980863928794861,
      0.9971855878829956,
      0.997684895992279,
      0.99825519323349,
      0.9986804723739624,
      0.9996544122695923,
      0.999846339225769,
      0.9999098777770996,
      0.9999480247497559,
      0.9999399781227112,
      0.9998944401741028,
      0.9999364018440247,
      0.9999458193778992,
      0.9999048113822937,
      0.9999053478240967,
      0.9998738169670105,
      0.9998317360877991,
      0.9992502927780151,
      0.9988040328025818,
      0.9990020990371704,
      0.9988704919815063,
      0.9992618560791016,
      0.9995772838592529,
      0.999800443649292,
      0.9996978044509888,
      0.9997656941413879,
      0.9994750022888184,
      0.9996891021728516,
      0.9994844794273376,
      0.99988853931427,
      0.9999300241470337,
      0.9999644756317139,
      0.9999688863754272,
      0.9999748468399048,
      0.9999355673789978,
      0.999790608882904,
      0.9998933672904968,
      0.9999715089797974,
      0.9999831914901733,
      0.9999676942825317,
      0.9996088147163391,
      0.9999521374702454,
      0.999962329864502,
      0.9999719858169556,
      0.9999426007270813,
      0.9998272657394409,
      0.9999327659606934,
      0.999909520149231,
      0.9999582171440125,
      0.9997397065162659,
      0.9996413588523865,
      0.9999210238456726,
      0.9999697208404541,
      0.9999463558197021,
      0.9999548196792603,
      0.9999651908874512,
      0.9999709725379944,
      0.9999539256095886,
      0.9999692440032959,
      0.999929666519165,
      0.9999691843986511,
      0.9999094605445862,
      0.9999514222145081,
      0.9999311566352844,
      0.9999580383300781,
      0.9999527931213379,
      0.9998900890350342,
      0.999947190284729,
      0.9999297857284546,
      0.9997434616088867,
      0.9995310306549072,
      0.999782145023346,
      0.9999188184738159,
      0.9999039769172668,
      0.999968409538269,
      0.9999610185623169,
      0.9999181032180786,
      0.9999013543128967,
      0.9993094205856323,
      0.9971163272857666,
      0.9955377578735352,
      0.9947692155838013,
      0.9977980852127075,
      0.9988749623298645,
      0.9998124241828918,
      0.9998712539672852,
      0.9999461770057678,
      0.9999420046806335,
      0.9999610781669617,
      0.9999783039093018,
      0.9999827146530151,
      0.9999654293060303,
      0.9999451637268066,
      0.999850332736969,
      0.9992194771766663,
      0.9996189475059509,
      0.9993664026260376,
      0.9997919797897339,
      0.9999480247497559,
      0.999966561794281,
      0.9999372363090515,
      0.9999298453330994,
      0.9998895525932312,
      0.9998276829719543,
      0.999879777431488,
      0.9997127652168274,
      0.9996901750564575,
      0.9996861219406128,
      0.9992567896842957,
      0.9992984533309937,
      0.9997994899749756,
      0.999904453754425,
      0.9999409914016724,
      0.9999633431434631,
      0.999817967414856,
      0.9999180436134338,
      0.9999251365661621,
      0.9999157786369324,
      0.9999669790267944,
      0.999968409538269,
      0.9999679923057556,
      0.9999716877937317,
      0.9999298453330994,
      0.9999551773071289,
      0.9999650120735168,
      0.9999350309371948,
      0.9999628067016602,
      0.9999581575393677,
      0.9997379779815674,
      0.998947024345398,
      0.9982192516326904,
      0.9980418086051941,
      0.9961199164390564,
      0.9951237440109253,
      0.9976746439933777,
      0.9993976354598999,
      0.9998437166213989,
      0.9998310804367065,
      0.9999485015869141,
      0.999957263469696,
      0.9999821186065674,
      0.9999648928642273,
      0.9999321103096008,
      0.9998936057090759,
      0.9998762607574463,
      0.9997662305831909,
      0.9998902082443237,
      0.9997664093971252,
      0.9997350573539734,
      0.9991899132728577,
      0.9988903403282166,
      0.999584972858429,
      0.9989482760429382,
      0.9991123080253601,
      0.99958336353302,
      0.9988663196563721,
      0.9969916939735413,
      0.9975056648254395,
      0.9986869096755981,
      0.9967425465583801,
      0.9961404204368591,
      0.9977709054946899,
      0.9988459348678589,
      0.9963855743408203,
      0.995848536491394,
      0.9981227517127991,
      0.9977960586547852,
      0.9962959885597229,
      0.9963711500167847,
      0.9989100098609924,
      0.9981659650802612,
      0.9965687394142151,
      0.9977303147315979,
      0.99880051612854,
      0.9985917210578918,
      0.9991924166679382,
      0.9998277425765991,
      0.9998714327812195,
      0.9999606013298035,
      0.9999803304672241,
      0.9999819397926331,
      0.9999634623527527,
      0.9999098777770996,
      0.9992514252662659,
      0.9998727440834045,
      0.9998404383659363,
      0.9998136758804321,
      0.9999194145202637,
      0.9999576210975647,
      0.9999386668205261,
      0.9999241828918457,
      0.9999698400497437,
      0.9999787211418152,
      0.9999366402626038,
      0.9999542236328125,
      0.9999836683273315,
      0.9999858736991882,
      0.9999601244926453,
      0.9999772310256958,
      0.9999752044677734,
      0.9999766945838928,
      0.9999754428863525,
      0.999976396560669,
      0.9999759197235107,
      0.9999709129333496,
      0.9999703168869019,
      0.9999738931655884,
      0.9999644160270691,
      0.9999634623527527,
      0.9999694228172302,
      0.9999619126319885,
      0.9999602437019348,
      0.9999598860740662,
      0.9999690055847168,
      0.999954879283905,
      0.9999691843986511,
      0.9999527335166931,
      0.9999498724937439,
      0.9999586939811707,
      0.9999619126319885,
      0.9999606013298035,
      0.9999763369560242,
      0.9999781250953674,
      0.9999657869338989,
      0.9999747276306152,
      0.9999859929084778,
      0.9999677538871765,
      0.9999455213546753,
      0.9999704360961914,
      0.9999587535858154,
      0.9999156594276428,
      0.9998917579650879,
      0.9999725818634033,
      0.9999685883522034,
      0.9999562501907349,
      0.999943196773529,
      0.9999212622642517,
      0.9999087452888489,
      0.9999661445617676,
      0.9999776482582092,
      0.9999745488166809,
      0.9999611377716064,
      0.9999564290046692,
      0.9999610781669617,
      0.9999784827232361,
      0.9999731779098511,
      0.9999421834945679,
      0.9999706149101257,
      0.9999452233314514,
      0.9999386072158813,
      0.999936580657959,
      0.9999720454216003,
      0.9999481439590454,
      0.9999347925186157,
      0.9999618530273438,
      0.999967098236084,
      0.9999567270278931,
      0.999951183795929,
      0.9999626874923706,
      0.9999277591705322,
      0.9999633431434631,
      0.9999576807022095,
      0.999978244304657,
      0.9999517798423767,
      0.999958336353302,
      0.9999791979789734,
      0.9999671578407288,
      0.9999172687530518,
      0.9999699592590332,
      0.9999788403511047,
      0.9999521970748901,
      0.9999434351921082,
      0.9999691247940063,
      0.9999346137046814
    ],
    [
      0.9522992372512817,
      0.9708435535430908,
      0.9816188812255859,
      0.9827852845191956,
      0.9850622415542603,
      0.9871082305908203,
      0.9890296459197998,
      0.9895568490028381,
      0.9898263216018677,
      0.9906315803527832,
      0.9903359413146973,
      0.9894532561302185,
      0.9900211095809937,
      0.9896828532218933,
      0.9881662130355835,
      0.9874281883239746,
      0.988457977771759,
      0.9873133301734924,
      0.9904541373252869,
      0.9931955337524414,
      0.9968932271003723,
      0.994971513748169,
      0.9927337765693665,
      0.993346095085144,
      0.993472695350647,
      0.9916502833366394,
      0.991013765335083,
      0.9930970072746277,
      0.9902963042259216,
      0.9894884824752808,
      0.9895044565200806,
      0.9899883270263672,
      0.986508846282959,
      0.9872775077819824,
      0.9859969615936279,
      0.9822989106178284,
      0.9779462218284607,
      0.9799777865409851,
      0.9806398153305054,
      0.9842468500137329,
      0.9876671433448792,
      0.9880669713020325,
      0.9879518747329712,
      0.9880313873291016,
      0.9901152849197388,
      0.9898743629455566,
      0.9879175424575806,
      0.989612877368927,
      0.9910650253295898,
      0.9886513352394104,
      0.9878783822059631,
      0.9880368709564209,
      0.9877923130989075,
      0.9883101582527161,
      0.9861670732498169,
      0.9870290160179138,
      0.9896084070205688,
      0.9902946949005127,
      0.9890775084495544,
      0.9900169372558594,
      0.9884511232376099,
      0.9861908555030823,
      0.9869098663330078,
      0.9849678874015808,
      0.9796328544616699,
      0.9790623188018799,
      0.9818680286407471,
      0.9870307445526123,
      0.9931933283805847,
      0.9928597807884216,
      0.9909048080444336,
      0.9919151067733765,
      0.9933894872665405,
      0.9919517636299133,
      0.9905493259429932,
      0.9922139048576355,
      0.9931842088699341,
      0.9903737306594849,
      0.989955723285675,
      0.9909915328025818,
      0.9897214770317078,
      0.9843133687973022,
      0.9835425019264221,
      0.9815109372138977,
      0.9719897508621216,
      0.9646167755126953,
      0.99991375207901,
      0.9999756217002869,
      0.9999760389328003,
      0.9999721050262451,
      0.9999851584434509,
      0.9999693632125854,
      0.9999431371688843,
      0.9998963475227356,
      0.9997045397758484,
      0.9996830224990845,
      0.998958170413971,
      0.998341977596283,
      0.9986695647239685,
      0.998967170715332,
      0.9991360902786255,
      0.9997282028198242,
      0.9998734593391418,
      0.999912679195404,
      0.99994957447052,
      0.9999408721923828,
      0.9998955726623535,
      0.9999374747276306,
      0.9999469518661499,
      0.9999082088470459,
      0.9999102354049683,
      0.9999021291732788,
      0.9998862743377686,
      0.9995751976966858,
      0.9993070960044861,
      0.9994202852249146,
      0.9993950128555298,
      0.9996112585067749,
      0.9998148679733276,
      0.9998986124992371,
      0.9998699426651001,
      0.9998514652252197,
      0.9996852874755859,
      0.9998109340667725,
      0.9996620416641235,
      0.9998971819877625,
      0.9999327659606934,
      0.9999644160270691,
      0.9999695420265198,
      0.9999759793281555,
      0.9999457597732544,
      0.9998451471328735,
      0.9999004602432251,
      0.999971866607666,
      0.999983012676239,
      0.9999672174453735,
      0.9996078610420227,
      0.9999517798423767,
      0.9999627470970154,
      0.9999721646308899,
      0.9999436140060425,
      0.9998284578323364,
      0.9999332427978516,
      0.9999091625213623,
      0.999957799911499,
      0.9997367858886719,
      0.99964439868927,
      0.9999215006828308,
      0.9999698400497437,
      0.9999433755874634,
      0.9999561905860901,
      0.999965250492096,
      0.9999710917472839,
      0.9999539256095886,
      0.9999693036079407,
      0.9999300241470337,
      0.9999693036079407,
      0.9999098777770996,
      0.9999517202377319,
      0.9999309182167053,
      0.9999575018882751,
      0.9999530911445618,
      0.9998895525932312,
      0.999948263168335,
      0.9999366998672485,
      0.999839723110199,
      0.9997389316558838,
      0.9998614192008972,
      0.9999297857284546,
      0.9999067187309265,
      0.9999681115150452,
      0.9999616146087646,
      0.999923586845398,
      0.9999228119850159,
      0.9996444582939148,
      0.9985201358795166,
      0.9979344010353088,
      0.9973034858703613,
      0.9989780187606812,
      0.9994599223136902,
      0.9999101161956787,
      0.9999234676361084,
      0.9999561905860901,
      0.9999494552612305,
      0.9999620914459229,
      0.9999790191650391,
      0.9999825358390808,
      0.9999673962593079,
      0.9999507069587708,
      0.999904453754425,
      0.9995249509811401,
      0.9997779726982117,
      0.9996482729911804,
      0.9998467564582825,
      0.9999511241912842,
      0.9999678730964661,
      0.999938428401947,
      0.9999358057975769,
      0.9999043941497803,
      0.9998636841773987,
      0.9999091625213623,
      0.9998102784156799,
      0.999779999256134,
      0.9997919201850891,
      0.9995529055595398,
      0.9995765686035156,
      0.9998555183410645,
      0.999917209148407,
      0.9999601244926453,
      0.9999688267707825,
      0.9998568892478943,
      0.9999192953109741,
      0.9999260306358337,
      0.9999170899391174,
      0.9999675750732422,
      0.9999685883522034,
      0.9999683499336243,
      0.9999721050262451,
      0.9999274611473083,
      0.9999557137489319,
      0.9999651908874512,
      0.9999354481697083,
      0.9999635815620422,
      0.9999632835388184,
      0.9998157620429993,
      0.999454915523529,
      0.9990528225898743,
      0.9987872838973999,
      0.9975975751876831,
      0.9971096515655518,
      0.9987221360206604,
      0.9995978474617004,
      0.9998757243156433,
      0.9998644590377808,
      0.9999526739120483,
      0.9999607801437378,
      0.9999828934669495,
      0.9999659657478333,
      0.9999332427978516,
      0.9998934864997864,
      0.9998772740364075,
      0.9997714757919312,
      0.999896764755249,
      0.9998275637626648,
      0.9998302459716797,
      0.9995385408401489,
      0.9993564486503601,
      0.9997307658195496,
      0.9994352459907532,
      0.9994874596595764,
      0.9997795224189758,
      0.9993559122085571,
      0.9982233047485352,
      0.9986584186553955,
      0.9993189573287964,
      0.9980168342590332,
      0.9978846311569214,
      0.9988985657691956,
      0.999453067779541,
      0.9982320666313171,
      0.9978499412536621,
      0.999070405960083,
      0.9987759590148926,
      0.9979528188705444,
      0.9980329275131226,
      0.9995110034942627,
      0.99903404712677,
      0.9980718493461609,
      0.9987725615501404,
      0.9993675947189331,
      0.9992563128471375,
      0.999556839466095,
      0.9998881220817566,
      0.9999095797538757,
      0.9999645948410034,
      0.9999813437461853,
      0.9999821186065674,
      0.9999638199806213,
      0.9999102354049683,
      0.9992534518241882,
      0.9998719096183777,
      0.9998395442962646,
      0.9998092651367188,
      0.9999200105667114,
      0.9999582171440125,
      0.999939501285553,
      0.9999253153800964,
      0.9999703764915466,
      0.9999791383743286,
      0.9999374747276306,
      0.999954879283905,
      0.9999839663505554,
      0.9999859929084778,
      0.9999605417251587,
      0.9999777674674988,
      0.9999768733978271,
      0.999977171421051,
      0.9999757409095764,
      0.9999774694442749,
      0.9999775886535645,
      0.9999715685844421,
      0.9999707341194153,
      0.9999752640724182,
      0.9999651908874512,
      0.999964714050293,
      0.9999697208404541,
      0.999964714050293,
      0.9999613761901855,
      0.9999601244926453,
      0.9999701976776123,
      0.9999575018882751,
      0.9999690055847168,
      0.9999529719352722,
      0.9999523162841797,
      0.9999592304229736,
      0.9999619722366333,
      0.9999613165855408,
      0.9999772310256958,
      0.9999783635139465,
      0.999966025352478,
      0.99997478723526,
      0.999985933303833,
      0.9999679923057556,
      0.9999448657035828,
      0.9999704360961914,
      0.9999589323997498,
      0.9999162554740906,
      0.9998925924301147,
      0.9999728202819824,
      0.9999686479568481,
      0.999956488609314,
      0.9999434351921082,
      0.9999209642410278,
      0.9999092221260071,
      0.999966561794281,
      0.9999780058860779,
      0.9999749660491943,
      0.9999616146087646,
      0.9999568462371826,
      0.9999613165855408,
      0.9999784827232361,
      0.9999731779098511,
      0.9999421834945679,
      0.9999707341194153,
      0.9999452829360962,
      0.9999389052391052,
      0.9999366402626038,
      0.9999719262123108,
      0.9999482035636902,
      0.9999346137046814,
      0.9999618530273438,
      0.9999669194221497,
      0.999957263469696,
      0.9999518990516663,
      0.9999622106552124,
      0.9999272227287292,
      0.9999629259109497,
      0.9999577403068542,
      0.999978244304657,
      0.9999516606330872,
      0.999958336353302,
      0.9999792575836182,
      0.9999672174453735,
      0.9999172687530518,
      0.9999697804450989,
      0.99997878074646,
      0.9999520778656006,
      0.9999432563781738,
      0.999968945980072,
      0.9999342560768127
    ],
    [
      0.963001012802124,
      0.9780313372612,
      0.9864376783370972,
      0.987113356590271,
      0.9891698360443115,
      0.9910057187080383,
      0.992282509803772,
      0.9930040836334229,
      0.9933310151100159,
      0.993817150592804,
      0.9937347173690796,
      0.9934620261192322,
      0.9931062459945679,
      0.992961585521698,
      0.992129921913147,
      0.9914279580116272,
      0.991696298122406,
      0.9911072850227356,
      0.9938610196113586,
      0.995882511138916,
      0.9984132051467896,
      0.9969669580459595,
      0.995161771774292,
      0.9960392713546753,
      0.9961859583854675,
      0.9949584603309631,
      0.9940124154090881,
      0.995714008808136,
      0.9936882853507996,
      0.9926915764808655,
      0.9923584461212158,
      0.993250846862793,
      0.9905689358711243,
      0.9904042482376099,
      0.9894728064537048,
      0.987518846988678,
      0.9841758012771606,
      0.9855272769927979,
      0.9845755100250244,
      0.9875264763832092,
      0.9900715351104736,
      0.9902846813201904,
      0.9906753301620483,
      0.9909617900848389,
      0.9923903346061707,
      0.9925156831741333,
      0.9914480447769165,
      0.9926035404205322,
      0.9937531352043152,
      0.9920797348022461,
      0.9913623929023743,
      0.9908822178840637,
      0.9905277490615845,
      0.9910053610801697,
      0.9900553226470947,
      0.9905261993408203,
      0.9923269152641296,
      0.993320107460022,
      0.9924943447113037,
      0.9927855134010315,
      0.9915761947631836,
      0.9901813268661499,
      0.9907901287078857,
      0.9889846444129944,
      0.9849032759666443,
      0.9849678874015808,
      0.9866641163825989,
      0.9915376901626587,
      0.9958279132843018,
      0.9958860874176025,
      0.9944973587989807,
      0.9948943257331848,
      0.9960280060768127,
      0.9952671527862549,
      0.9937297105789185,
      0.9949143528938293,
      0.9957696795463562,
      0.993632972240448,
      0.9930073618888855,
      0.993676483631134,
      0.9929829239845276,
      0.9891063570976257,
      0.9883641600608826,
      0.9878843426704407,
      0.9809786677360535,
      0.9748498797416687,
      0.9999134540557861,
      0.9999755024909973,
      0.9999760985374451,
      0.9999722242355347,
      0.9999850988388062,
      0.9999696016311646,
      0.9999446272850037,
      0.9999072551727295,
      0.9998078942298889,
      0.9998229146003723,
      0.9993524551391602,
      0.9990969896316528,
      0.9991897344589233,
      0.9993099570274353,
      0.9993594288825989,
      0.999772846698761,
      0.9998918771743774,
      0.9999196529388428,
      0.9999516010284424,
      0.9999423027038574,
      0.9998968839645386,
      0.99993896484375,
      0.9999483823776245,
      0.999911367893219,
      0.9999139308929443,
      0.9999140501022339,
      0.9999133944511414,
      0.9997369050979614,
      0.9995317459106445,
      0.9995719194412231,
      0.9996153116226196,
      0.9997752904891968,
      0.9998986124992371,
      0.9999356865882874,
      0.9999266862869263,
      0.9998939037322998,
      0.9997817873954773,
      0.9998674392700195,
      0.9997569918632507,
      0.9999071955680847,
      0.9999352693557739,
      0.9999642372131348,
      0.9999703168869019,
      0.9999765753746033,
      0.9999515414237976,
      0.9998753666877747,
      0.9999043941497803,
      0.9999721050262451,
      0.9999829530715942,
      0.9999669790267944,
      0.9996047616004944,
      0.9999514222145081,
      0.9999631643295288,
      0.9999723434448242,
      0.9999436736106873,
      0.9998288154602051,
      0.999933660030365,
      0.9999091625213623,
      0.9999580979347229,
      0.999737560749054,
      0.9996453523635864,
      0.9999220371246338,
      0.9999702572822571,
      0.9999462366104126,
      0.9999573826789856,
      0.9999653100967407,
      0.9999710917472839,
      0.999954104423523,
      0.9999696612358093,
      0.9999315142631531,
      0.999969482421875,
      0.999910295009613,
      0.9999520182609558,
      0.9999309182167053,
      0.9999570846557617,
      0.9999529123306274,
      0.9998890161514282,
      0.9999489784240723,
      0.9999418258666992,
      0.9998894929885864,
      0.9998289942741394,
      0.9998990893363953,
      0.9999359250068665,
      0.999907910823822,
      0.9999678730964661,
      0.9999618530273438,
      0.9999268054962158,
      0.9999342560768127,
      0.9997707009315491,
      0.9992550611495972,
      0.9989036917686462,
      0.9984339475631714,
      0.9994552135467529,
      0.9996950626373291,
      0.9999428391456604,
      0.9999486804008484,
      0.9999626874923706,
      0.9999541640281677,
      0.9999626874923706,
      0.9999790191650391,
      0.9999824166297913,
      0.9999683499336243,
      0.9999534487724304,
      0.9999271035194397,
      0.9996792078018188,
      0.9998488426208496,
      0.9997692108154297,
      0.9998766779899597,
      0.9999533295631409,
      0.9999685287475586,
      0.9999390244483948,
      0.9999380111694336,
      0.9999133944511414,
      0.9998849630355835,
      0.9999253749847412,
      0.999854564666748,
      0.9998397827148438,
      0.999841034412384,
      0.999683678150177,
      0.9997063279151917,
      0.9998841285705566,
      0.9999251365661621,
      0.9999698996543884,
      0.9999722242355347,
      0.9998812675476074,
      0.9999198317527771,
      0.9999259114265442,
      0.9999174475669861,
      0.9999679327011108,
      0.9999688267707825,
      0.9999685287475586,
      0.999972403049469,
      0.9999282956123352,
      0.999955952167511,
      0.9999653100967407,
      0.9999358654022217,
      0.9999647736549377,
      0.9999668598175049,
      0.9998601675033569,
      0.9996673464775085,
      0.9994258284568787,
      0.999228835105896,
      0.998447835445404,
      0.9980068206787109,
      0.999152421951294,
      0.9996876120567322,
      0.9998937845230103,
      0.9998847246170044,
      0.9999557137489319,
      0.9999635815620422,
      0.9999833703041077,
      0.9999663829803467,
      0.9999340772628784,
      0.999893069267273,
      0.9998775720596313,
      0.9997758269309998,
      0.9999008178710938,
      0.9998615384101868,
      0.9998716711997986,
      0.9997012615203857,
      0.9996103644371033,
      0.9998025894165039,
      0.9996310472488403,
      0.9996475577354431,
      0.999813437461853,
      0.9995582699775696,
      0.9987972378730774,
      0.9992061257362366,
      0.9995933175086975,
      0.9986652135848999,
      0.9986547231674194,
      0.9993972778320312,
      0.999693751335144,
      0.9990233182907104,
      0.9987345933914185,
      0.9995061755180359,
      0.9993385672569275,
      0.998936116695404,
      0.9989755749702454,
      0.9997408390045166,
      0.9995067715644836,
      0.9989287257194519,
      0.9992789030075073,
      0.9996243715286255,
      0.9995792508125305,
      0.9997327327728271,
      0.9999180436134338,
      0.9999303221702576,
      0.9999669790267944,
      0.9999818205833435,
      0.9999821782112122,
      0.9999639391899109,
      0.9999105334281921,
      0.999257504940033,
      0.9998740553855896,
      0.9998428821563721,
      0.9998157620429993,
      0.9999213814735413,
      0.9999583959579468,
      0.9999399185180664,
      0.9999256134033203,
      0.9999703764915466,
      0.9999791383743286,
      0.9999373555183411,
      0.9999547004699707,
      0.999984085559845,
      0.999985933303833,
      0.9999606609344482,
      0.9999780058860779,
      0.9999779462814331,
      0.9999774694442749,
      0.9999760389328003,
      0.9999783635139465,
      0.9999785423278809,
      0.9999724626541138,
      0.9999715089797974,
      0.9999763369560242,
      0.9999657869338989,
      0.9999650716781616,
      0.9999702572822571,
      0.9999663233757019,
      0.9999620914459229,
      0.9999592900276184,
      0.9999706745147705,
      0.9999588131904602,
      0.9999688863754272,
      0.9999517202377319,
      0.9999531507492065,
      0.999958872795105,
      0.9999614357948303,
      0.9999613165855408,
      0.9999775290489197,
      0.9999783635139465,
      0.9999660849571228,
      0.9999750256538391,
      0.9999861121177673,
      0.9999691247940063,
      0.9999449849128723,
      0.9999704360961914,
      0.9999589920043945,
      0.9999162554740906,
      0.9998927116394043,
      0.9999726414680481,
      0.9999686479568481,
      0.9999566078186035,
      0.9999440908432007,
      0.9999215006828308,
      0.9999096393585205,
      0.9999669194221497,
      0.9999780654907227,
      0.999975323677063,
      0.999961793422699,
      0.9999570846557617,
      0.999961256980896,
      0.999978244304657,
      0.999972939491272,
      0.9999414086341858,
      0.9999695420265198,
      0.9999449253082275,
      0.9999393224716187,
      0.9999364614486694,
      0.9999716281890869,
      0.9999481439590454,
      0.9999344348907471,
      0.9999615550041199,
      0.9999668002128601,
      0.999958336353302,
      0.9999514818191528,
      0.9999638199806213,
      0.9999270439147949,
      0.9999624490737915,
      0.9999567866325378,
      0.9999775290489197,
      0.9999507665634155,
      0.9999573826789856,
      0.9999787211418152,
      0.9999668002128601,
      0.9999168515205383,
      0.9999696016311646,
      0.9999786615371704,
      0.9999520778656006,
      0.9999430775642395,
      0.9999688267707825,
      0.9999337792396545
    ]
  ],
  "rfd_device": "NVIDIA A30",
  "rfd_time": 153,
  "rfd_con_ref_pdb_idx": [],
  "rfd_con_hal_pdb_idx": [],
  "rfd_con_ref_idx0": [],
  "rfd_con_hal_idx0": [],
  "rfd_complex_con_ref_pdb_idx": "[('A', 4), ('A', 5), ('A', 6), ('A', 7), ('A', 8), ('A', 9), ('A', 10), ('A', 11), ('A', 12), ('A', 13), ('A', 14), ('A', 15), ('A', 16), ('A', 17), ('A', 18), ('A', 19), ('A', 20), ('A', 21), ('A', 22), ('A', 23), ('A', 24), ('A', 25), ('A', 26), ('A', 27), ('A', 28), ('A', 29), ('A', 30), ('A', 31), ('A', 32), ('A', 33), ('A', 34), ('A', 35), ('A', 36), ('A', 37), ('A', 38), ('A', 39), ('A', 40), ('A', 41), ('A', 42), ('A', 43), ('A', 44), ('A', 45), ('A', 46), ('A', 47), ('A', 48), ('A', 49), ('A', 50), ('A', 51), ('A', 52), ('A', 53), ('A', 79), ('A', 80), ('A', 81), ('A', 82), ('A', 83), ('A', 110), ('A', 111), ('A', 112), ('A', 113), ('A', 114), ('A', 261), ('A', 262), ('A', 263), ('A', 264), ('A', 265), ('A', 266), ('A', 267), ('A', 268), ('A', 269), ('A', 270), ('A', 271), ('A', 272), ('A', 273), ('A', 274), ('A', 275), ('A', 276), ('A', 277), ('A', 278), ('A', 279), ('A', 280), ('A', 281), ('A', 282), ('A', 283), ('A', 284), ('A', 285), ('A', 286), ('A', 287), ('A', 288), ('A', 289), ('A', 290), ('A', 291), ('A', 292), ('A', 293), ('A', 294), ('A', 295), ('A', 296), ('A', 297), ('A', 298), ('A', 299), ('A', 300), ('A', 301), ('A', 302), ('A', 303), ('A', 304), ('A', 305), ('A', 306), ('A', 307), ('A', 308), ('A', 309), ('A', 310), ('A', 311), ('A', 312), ('A', 313), ('A', 314), ('A', 315), ('A', 316), ('A', 317), ('A', 318), ('A', 319), ('A', 320), ('A', 321), ('A', 322), ('A', 323), ('A', 324), ('A', 325), ('B', 501), ('B', 502), ('B', 503), ('B', 504), ('B', 505), ('B', 506), ('B', 507), ('B', 508), ('B', 509), ('B', 510), ('B', 511), ('B', 512), ('B', 513), ('B', 514), ('B', 515), ('B', 516), ('B', 517), ('B', 518), ('B', 519), ('B', 520), ('B', 521), ('B', 522), ('B', 523), ('B', 524), ('B', 525), ('B', 526), ('B', 527), ('B', 528), ('B', 529), ('B', 530), ('B', 531), ('B', 532), ('B', 533), ('B', 534), ('B', 535), ('B', 536), ('B', 537), ('B', 538), ('B', 539), ('B', 540), ('B', 541), ('B', 542), ('B', 543), ('B', 544), ('B', 545), ('B', 546), ('B', 547), ('B', 548), ('B', 549), ('B', 550), ('B', 551), ('B', 552), ('B', 553), ('B', 554), ('B', 555), ('B', 556), ('B', 557), ('B', 558), ('B', 559), ('B', 560), ('B', 561), ('B', 562), ('B', 563), ('B', 564), ('B', 565), ('B', 566), ('B', 567), ('B', 568), ('B', 580), ('B', 581), ('B', 582), ('B', 583), ('B', 584), ('B', 585), ('B', 586), ('B', 587), ('B', 588), ('B', 589), ('B', 590), ('B', 591), ('B', 592), ('B', 593), ('B', 594), ('B', 595), ('B', 596), ('B', 597), ('B', 598), ('B', 599), ('B', 600), ('B', 601), ('B', 602), ('B', 603), ('B', 604), ('B', 605), ('B', 606), ('B', 607), ('B', 608), ('B', 609), ('B', 610), ('B', 611), ('B', 612), ('B', 613), ('B', 614), ('B', 615), ('B', 616), ('B', 617), ('B', 618), ('B', 619), ('B', 620), ('B', 621), ('B', 622), ('B', 623), ('B', 624), ('B', 625), ('B', 626), ('B', 627), ('B', 628), ('B', 629), ('B', 630), ('B', 631), ('B', 632), ('B', 633), ('B', 634), ('B', 635), ('B', 636), ('B', 637), ('B', 638), ('B', 639), ('B', 640), ('B', 641), ('B', 642), ('B', 643), ('B', 644), ('B', 645), ('B', 646), ('B', 647), ('B', 648), ('B', 649), ('B', 650), ('B', 651), ('B', 652), ('B', 653), ('B', 654), ('B', 655), ('B', 656), ('B', 657), ('B', 658), ('B', 659), ('B', 660), ('B', 661), ('B', 662), ('B', 663), ('B', 664), ('B', 665), ('B', 666), ('B', 667), ('B', 668), ('B', 669), ('B', 670)]",
  "rfd_complex_con_hal_pdb_idx": "[('B', 87), ('B', 88), ('B', 89), ('B', 90), ('B', 91), ('B', 92), ('B', 93), ('B', 94), ('B', 95), ('B', 96), ('B', 97), ('B', 98), ('B', 99), ('B', 100), ('B', 101), ('B', 102), ('B', 103), ('B', 104), ('B', 105), ('B', 106), ('B', 107), ('B', 108), ('B', 109), ('B', 110), ('B', 111), ('B', 112), ('B', 113), ('B', 114), ('B', 115), ('B', 116), ('B', 117), ('B', 118), ('B', 119), ('B', 120), ('B', 121), ('B', 122), ('B', 123), ('B', 124), ('B', 125), ('B', 126), ('B', 127), ('B', 128), ('B', 129), ('B', 130), ('B', 131), ('B', 132), ('B', 133), ('B', 134), ('B', 135), ('B', 136), ('B', 137), ('B', 138), ('B', 139), ('B', 140), ('B', 141), ('B', 142), ('B', 143), ('B', 144), ('B', 145), ('B', 146), ('B', 147), ('B', 148), ('B', 149), ('B', 150), ('B', 151), ('B', 152), ('B', 153), ('B', 154), ('B', 155), ('B', 156), ('B', 157), ('B', 158), ('B', 159), ('B', 160), ('B', 161), ('B', 162), ('B', 163), ('B', 164), ('B', 165), ('B', 166), ('B', 167), ('B', 168), ('B', 169), ('B', 170), ('B', 171), ('B', 172), ('B', 173), ('B', 174), ('B', 175), ('B', 176), ('B', 177), ('B', 178), ('B', 179), ('B', 180), ('B', 181), ('B', 182), ('B', 183), ('B', 184), ('B', 185), ('B', 186), ('B', 187), ('B', 188), ('B', 189), ('B', 190), ('B', 191), ('B', 192), ('B', 193), ('B', 194), ('B', 195), ('B', 196), ('B', 197), ('B', 198), ('B', 199), ('B', 200), ('B', 201), ('B', 202), ('B', 203), ('B', 204), ('B', 205), ('B', 206), ('B', 207), ('B', 208), ('B', 209), ('B', 210), ('B', 211), ('B', 212), ('B', 213), ('B', 214), ('B', 215), ('B', 216), ('B', 217), ('B', 218), ('B', 219), ('B', 220), ('B', 221), ('B', 222), ('B', 223), ('B', 224), ('B', 225), ('B', 226), ('B', 227), ('B', 228), ('B', 229), ('B', 230), ('B', 231), ('B', 232), ('B', 233), ('B', 234), ('B', 235), ('B', 236), ('B', 237), ('B', 238), ('B', 239), ('B', 240), ('B', 241), ('B', 242), ('B', 243), ('B', 244), ('B', 245), ('B', 246), ('B', 247), ('B', 248), ('B', 249), ('B', 250), ('B', 251), ('B', 252), ('B', 253), ('B', 254), ('B', 255), ('B', 256), ('B', 257), ('B', 258), ('B', 259), ('B', 260), ('B', 261), ('B', 262), ('B', 263), ('B', 264), ('B', 265), ('B', 266), ('B', 267), ('B', 268), ('B', 269), ('B', 270), ('B', 271), ('B', 272), ('B', 273), ('B', 274), ('B', 275), ('B', 276), ('B', 277), ('B', 278), ('B', 279), ('B', 280), ('B', 281), ('B', 282), ('B', 283), ('B', 284), ('B', 285), ('B', 286), ('B', 287), ('B', 288), ('B', 289), ('B', 290), ('B', 291), ('B', 292), ('B', 293), ('B', 294), ('B', 295), ('B', 296), ('B', 297), ('B', 298), ('B', 299), ('B', 300), ('B', 301), ('B', 302), ('B', 303), ('B', 304), ('B', 305), ('B', 306), ('B', 307), ('B', 308), ('B', 309), ('B', 310), ('B', 311), ('B', 312), ('B', 313), ('B', 314), ('B', 315), ('B', 316), ('B', 317), ('B', 318), ('B', 319), ('B', 320), ('B', 321), ('B', 322), ('B', 323), ('B', 324), ('B', 325), ('B', 326), ('B', 327), ('B', 328), ('B', 329), ('B', 330), ('B', 331), ('B', 332), ('B', 333), ('B', 334), ('B', 335), ('B', 336), ('B', 337), ('B', 338), ('B', 339), ('B', 340), ('B', 341), ('B', 342), ('B', 343), ('B', 344), ('B', 345), ('B', 346), ('B', 347), ('B', 348), ('B', 349), ('B', 350), ('B', 351), ('B', 352), ('B', 353), ('B', 354), ('B', 355), ('B', 356), ('B', 357), ('B', 358), ('B', 359), ('B', 360), ('B', 361), ('B', 362), ('B', 363), ('B', 364), ('B', 365), ('B', 366), ('B', 367), ('B', 368), ('B', 369), ('B', 370)]",
  "rfd_receptor_con_ref_pdb_idx": "[('A', 4), ('A', 5), ('A', 6), ('A', 7), ('A', 8), ('A', 9), ('A', 10), ('A', 11), ('A', 12), ('A', 13), ('A', 14), ('A', 15), ('A', 16), ('A', 17), ('A', 18), ('A', 19), ('A', 20), ('A', 21), ('A', 22), ('A', 23), ('A', 24), ('A', 25), ('A', 26), ('A', 27), ('A', 28), ('A', 29), ('A', 30), ('A', 31), ('A', 32), ('A', 33), ('A', 34), ('A', 35), ('A', 36), ('A', 37), ('A', 38), ('A', 39), ('A', 40), ('A', 41), ('A', 42), ('A', 43), ('A', 44), ('A', 45), ('A', 46), ('A', 47), ('A', 48), ('A', 49), ('A', 50), ('A', 51), ('A', 52), ('A', 53), ('A', 79), ('A', 80), ('A', 81), ('A', 82), ('A', 83), ('A', 110), ('A', 111), ('A', 112), ('A', 113), ('A', 114), ('A', 261), ('A', 262), ('A', 263), ('A', 264), ('A', 265), ('A', 266), ('A', 267), ('A', 268), ('A', 269), ('A', 270), ('A', 271), ('A', 272), ('A', 273), ('A', 274), ('A', 275), ('A', 276), ('A', 277), ('A', 278), ('A', 279), ('A', 280), ('A', 281), ('A', 282), ('A', 283), ('A', 284), ('A', 285), ('A', 286), ('A', 287), ('A', 288), ('A', 289), ('A', 290), ('A', 291), ('A', 292), ('A', 293), ('A', 294), ('A', 295), ('A', 296), ('A', 297), ('A', 298), ('A', 299), ('A', 300), ('A', 301), ('A', 302), ('A', 303), ('A', 304), ('A', 305), ('A', 306), ('A', 307), ('A', 308), ('A', 309), ('A', 310), ('A', 311), ('A', 312), ('A', 313), ('A', 314), ('A', 315), ('A', 316), ('A', 317), ('A', 318), ('A', 319), ('A', 320), ('A', 321), ('A', 322), ('A', 323), ('A', 324), ('A', 325), ('B', 501), ('B', 502), ('B', 503), ('B', 504), ('B', 505), ('B', 506), ('B', 507), ('B', 508), ('B', 509), ('B', 510), ('B', 511), ('B', 512), ('B', 513), ('B', 514), ('B', 515), ('B', 516), ('B', 517), ('B', 518), ('B', 519), ('B', 520), ('B', 521), ('B', 522), ('B', 523), ('B', 524), ('B', 525), ('B', 526), ('B', 527), ('B', 528), ('B', 529), ('B', 530), ('B', 531), ('B', 532), ('B', 533), ('B', 534), ('B', 535), ('B', 536), ('B', 537), ('B', 538), ('B', 539), ('B', 540), ('B', 541), ('B', 542), ('B', 543), ('B', 544), ('B', 545), ('B', 546), ('B', 547), ('B', 548), ('B', 549), ('B', 550), ('B', 551), ('B', 552), ('B', 553), ('B', 554), ('B', 555), ('B', 556), ('B', 557), ('B', 558), ('B', 559), ('B', 560), ('B', 561), ('B', 562), ('B', 563), ('B', 564), ('B', 565), ('B', 566), ('B', 567), ('B', 568), ('B', 580), ('B', 581), ('B', 582), ('B', 583), ('B', 584), ('B', 585), ('B', 586), ('B', 587), ('B', 588), ('B', 589), ('B', 590), ('B', 591), ('B', 592), ('B', 593), ('B', 594), ('B', 595), ('B', 596), ('B', 597), ('B', 598), ('B', 599), ('B', 600), ('B', 601), ('B', 602), ('B', 603), ('B', 604), ('B', 605), ('B', 606), ('B', 607), ('B', 608), ('B', 609), ('B', 610), ('B', 611), ('B', 612), ('B', 613), ('B', 614), ('B', 615), ('B', 616), ('B', 617), ('B', 618), ('B', 619), ('B', 620), ('B', 621), ('B', 622), ('B', 623), ('B', 624), ('B', 625), ('B', 626), ('B', 627), ('B', 628), ('B', 629), ('B', 630), ('B', 631), ('B', 632), ('B', 633), ('B', 634), ('B', 635), ('B', 636), ('B', 637), ('B', 638), ('B', 639), ('B', 640), ('B', 641), ('B', 642), ('B', 643), ('B', 644), ('B', 645), ('B', 646), ('B', 647), ('B', 648), ('B', 649), ('B', 650), ('B', 651), ('B', 652), ('B', 653), ('B', 654), ('B', 655), ('B', 656), ('B', 657), ('B', 658), ('B', 659), ('B', 660), ('B', 661), ('B', 662), ('B', 663), ('B', 664), ('B', 665), ('B', 666), ('B', 667), ('B', 668), ('B', 669), ('B', 670)]",
  "rfd_receptor_con_hal_pdb_idx": "[('B', 87), ('B', 88), ('B', 89), ('B', 90), ('B', 91), ('B', 92), ('B', 93), ('B', 94), ('B', 95), ('B', 96), ('B', 97), ('B', 98), ('B', 99), ('B', 100), ('B', 101), ('B', 102), ('B', 103), ('B', 104), ('B', 105), ('B', 106), ('B', 107), ('B', 108), ('B', 109), ('B', 110), ('B', 111), ('B', 112), ('B', 113), ('B', 114), ('B', 115), ('B', 116), ('B', 117), ('B', 118), ('B', 119), ('B', 120), ('B', 121), ('B', 122), ('B', 123), ('B', 124), ('B', 125), ('B', 126), ('B', 127), ('B', 128), ('B', 129), ('B', 130), ('B', 131), ('B', 132), ('B', 133), ('B', 134), ('B', 135), ('B', 136), ('B', 137), ('B', 138), ('B', 139), ('B', 140), ('B', 141), ('B', 142), ('B', 143), ('B', 144), ('B', 145), ('B', 146), ('B', 147), ('B', 148), ('B', 149), ('B', 150), ('B', 151), ('B', 152), ('B', 153), ('B', 154), ('B', 155), ('B', 156), ('B', 157), ('B', 158), ('B', 159), ('B', 160), ('B', 161), ('B', 162), ('B', 163), ('B', 164), ('B', 165), ('B', 166), ('B', 167), ('B', 168), ('B', 169), ('B', 170), ('B', 171), ('B', 172), ('B', 173), ('B', 174), ('B', 175), ('B', 176), ('B', 177), ('B', 178), ('B', 179), ('B', 180), ('B', 181), ('B', 182), ('B', 183), ('B', 184), ('B', 185), ('B', 186), ('B', 187), ('B', 188), ('B', 189), ('B', 190), ('B', 191), ('B', 192), ('B', 193), ('B', 194), ('B', 195), ('B', 196), ('B', 197), ('B', 198), ('B', 199), ('B', 200), ('B', 201), ('B', 202), ('B', 203), ('B', 204), ('B', 205), ('B', 206), ('B', 207), ('B', 208), ('B', 209), ('B', 210), ('B', 211), ('B', 212), ('B', 213), ('B', 214), ('B', 215), ('B', 216), ('B', 217), ('B', 218), ('B', 219), ('B', 220), ('B', 221), ('B', 222), ('B', 223), ('B', 224), ('B', 225), ('B', 226), ('B', 227), ('B', 228), ('B', 229), ('B', 230), ('B', 231), ('B', 232), ('B', 233), ('B', 234), ('B', 235), ('B', 236), ('B', 237), ('B', 238), ('B', 239), ('B', 240), ('B', 241), ('B', 242), ('B', 243), ('B', 244), ('B', 245), ('B', 246), ('B', 247), ('B', 248), ('B', 249), ('B', 250), ('B', 251), ('B', 252), ('B', 253), ('B', 254), ('B', 255), ('B', 256), ('B', 257), ('B', 258), ('B', 259), ('B', 260), ('B', 261), ('B', 262), ('B', 263), ('B', 264), ('B', 265), ('B', 266), ('B', 267), ('B', 268), ('B', 269), ('B', 270), ('B', 271), ('B', 272), ('B', 273), ('B', 274), ('B', 275), ('B', 276), ('B', 277), ('B', 278), ('B', 279), ('B', 280), ('B', 281), ('B', 282), ('B', 283), ('B', 284), ('B', 285), ('B', 286), ('B', 287), ('B', 288), ('B', 289), ('B', 290), ('B', 291), ('B', 292), ('B', 293), ('B', 294), ('B', 295), ('B', 296), ('B', 297), ('B', 298), ('B', 299), ('B', 300), ('B', 301), ('B', 302), ('B', 303), ('B', 304), ('B', 305), ('B', 306), ('B', 307), ('B', 308), ('B', 309), ('B', 310), ('B', 311), ('B', 312), ('B', 313), ('B', 314), ('B', 315), ('B', 316), ('B', 317), ('B', 318), ('B', 319), ('B', 320), ('B', 321), ('B', 322), ('B', 323), ('B', 324), ('B', 325), ('B', 326), ('B', 327), ('B', 328), ('B', 329), ('B', 330), ('B', 331), ('B', 332), ('B', 333), ('B', 334), ('B', 335), ('B', 336), ('B', 337), ('B', 338), ('B', 339), ('B', 340), ('B', 341), ('B', 342), ('B', 343), ('B', 344), ('B', 345), ('B', 346), ('B', 347), ('B', 348), ('B', 349), ('B', 350), ('B', 351), ('B', 352), ('B', 353), ('B', 354), ('B', 355), ('B', 356), ('B', 357), ('B', 358), ('B', 359), ('B', 360), ('B', 361), ('B', 362), ('B', 363), ('B', 364), ('B', 365), ('B', 366), ('B', 367), ('B', 368), ('B', 369), ('B', 370)]",
  "rfd_complex_con_ref_idx0": [
    0,
    1,
    2,
    3,
    4,
    5,
    6,
    7,
    8,
    9,
    10,
    11,
    12,
    13,
    14,
    15,
    16,
    17,
    18,
    19,
    20,
    21,
    22,
    23,
    24,
    25,
    26,
    27,
    28,
    29,
    30,
    31,
    32,
    33,
    34,
    35,
    36,
    37,
    38,
    39,
    40,
    41,
    42,
    43,
    44,
    45,
    46,
    47,
    48,
    49,
    50,
    51,
    52,
    53,
    54,
    55,
    56,
    57,
    58,
    59,
    60,
    61,
    62,
    63,
    64,
    65,
    66,
    67,
    68,
    69,
    70,
    71,
    72,
    73,
    74,
    75,
    76,
    77,
    78,
    79,
    80,
    81,
    82,
    83,
    84,
    85,
    86,
    87,
    88,
    89,
    90,
    91,
    92,
    93,
    94,
    95,
    96,
    97,
    98,
    99,
    100,
    101,
    102,
    103,
    104,
    105,
    106,
    107,
    108,
    109,
    110,
    111,
    112,
    113,
    114,
    115,
    116,
    117,
    118,
    119,
    120,
    121,
    122,
    123,
    124,
    125,
    126,
    127,
    128,
    129,
    130,
    131,
    132,
    133,
    134,
    135,
    136,
    137,
    138,
    139,
    140,
    141,
    142,
    143,
    144,
    145,
    146,
    147,
    148,
    149,
    150,
    151,
    152,
    153,
    154,
    155,
    156,
    157,
    158,
    159,
    160,
    161,
    162,
    163,
    164,
    165,
    166,
    167,
    168,
    169,
    170,
    171,
    172,
    173,
    174,
    175,
    176,
    177,
    178,
    179,
    180,
    181,
    182,
    183,
    184,
    185,
    186,
    187,
    188,
    189,
    190,
    191,
    192,
    193,
    194,
    195,
    196,
    197,
    198,
    199,
    200,
    201,
    202,
    203,
    204,
    205,
    206,
    207,
    208,
    209,
    210,
    211,
    212,
    213,
    214,
    215,
    216,
    217,
    218,
    219,
    220,
    221,
    222,
    223,
    224,
    225,
    226,
    227,
    228,
    229,
    230,
    231,
    232,
    233,
    234,
    235,
    236,
    237,
    238,
    239,
    240,
    241,
    242,
    243,
    244,
    245,
    246,
    247,
    248,
    249,
    250,
    251,
    252,
    253,
    254,
    255,
    256,
    257,
    258,
    259,
    260,
    261,
    262,
    263,
    264,
    265,
    266,
    267,
    268,
    269,
    270,
    271,
    272,
    273,
    274,
    275,
    276,
    277,
    278,
    279,
    280,
    281,
    282,
    283
  ],
  "rfd_complex_con_hal_idx0": [
    86,
    87,
    88,
    89,
    90,
    91,
    92,
    93,
    94,
    95,
    96,
    97,
    98,
    99,
    100,
    101,
    102,
    103,
    104,
    105,
    106,
    107,
    108,
    109,
    110,
    111,
    112,
    113,
    114,
    115,
    116,
    117,
    118,
    119,
    120,
    121,
    122,
    123,
    124,
    125,
    126,
    127,
    128,
    129,
    130,
    131,
    132,
    133,
    134,
    135,
    136,
    137,
    138,
    139,
    140,
    141,
    142,
    143,
    144,
    145,
    146,
    147,
    148,
    149,
    150,
    151,
    152,
    153,
    154,
    155,
    156,
    157,
    158,
    159,
    160,
    161,
    162,
    163,
    164,
    165,
    166,
    167,
    168,
    169,
    170,
    171,
    172,
    173,
    174,
    175,
    176,
    177,
    178,
    179,
    180,
    181,
    182,
    183,
    184,
    185,
    186,
    187,
    188,
    189,
    190,
    191,
    192,
    193,
    194,
    195,
    196,
    197,
    198,
    199,
    200,
    201,
    202,
    203,
    204,
    205,
    206,
    207,
    208,
    209,
    210,
    211,
    212,
    213,
    214,
    215,
    216,
    217,
    218,
    219,
    220,
    221,
    222,
    223,
    224,
    225,
    226,
    227,
    228,
    229,
    230,
    231,
    232,
    233,
    234,
    235,
    236,
    237,
    238,
    239,
    240,
    241,
    242,
    243,
    244,
    245,
    246,
    247,
    248,
    249,
    250,
    251,
    252,
    253,
    254,
    255,
    256,
    257,
    258,
    259,
    260,
    261,
    262,
    263,
    264,
    265,
    266,
    267,
    268,
    269,
    270,
    271,
    272,
    273,
    274,
    275,
    276,
    277,
    278,
    279,
    280,
    281,
    282,
    283,
    284,
    285,
    286,
    287,
    288,
    289,
    290,
    291,
    292,
    293,
    294,
    295,
    296,
    297,
    298,
    299,
    300,
    301,
    302,
    303,
    304,
    305,
    306,
    307,
    308,
    309,
    310,
    311,
    312,
    313,
    314,
    315,
    316,
    317,
    318,
    319,
    320,
    321,
    322,
    323,
    324,
    325,
    326,
    327,
    328,
    329,
    330,
    331,
    332,
    333,
    334,
    335,
    336,
    337,
    338,
    339,
    340,
    341,
    342,
    343,
    344,
    345,
    346,
    347,
    348,
    349,
    350,
    351,
    352,
    353,
    354,
    355,
    356,
    357,
    358,
    359,
    360,
    361,
    362,
    363,
    364,
    365,
    366,
    367,
    368,
    369
  ],
  "rfd_receptor_con_ref_idx0": [
    0,
    1,
    2,
    3,
    4,
    5,
    6,
    7,
    8,
    9,
    10,
    11,
    12,
    13,
    14,
    15,
    16,
    17,
    18,
    19,
    20,
    21,
    22,
    23,
    24,
    25,
    26,
    27,
    28,
    29,
    30,
    31,
    32,
    33,
    34,
    35,
    36,
    37,
    38,
    39,
    40,
    41,
    42,
    43,
    44,
    45,
    46,
    47,
    48,
    49,
    50,
    51,
    52,
    53,
    54,
    55,
    56,
    57,
    58,
    59,
    60,
    61,
    62,
    63,
    64,
    65,
    66,
    67,
    68,
    69,
    70,
    71,
    72,
    73,
    74,
    75,
    76,
    77,
    78,
    79,
    80,
    81,
    82,
    83,
    84,
    85,
    86,
    87,
    88,
    89,
    90,
    91,
    92,
    93,
    94,
    95,
    96,
    97,
    98,
    99,
    100,
    101,
    102,
    103,
    104,
    105,
    106,
    107,
    108,
    109,
    110,
    111,
    112,
    113,
    114,
    115,
    116,
    117,
    118,
    119,
    120,
    121,
    122,
    123,
    124,
    125,
    126,
    127,
    128,
    129,
    130,
    131,
    132,
    133,
    134,
    135,
    136,
    137,
    138,
    139,
    140,
    141,
    142,
    143,
    144,
    145,
    146,
    147,
    148,
    149,
    150,
    151,
    152,
    153,
    154,
    155,
    156,
    157,
    158,
    159,
    160,
    161,
    162,
    163,
    164,
    165,
    166,
    167,
    168,
    169,
    170,
    171,
    172,
    173,
    174,
    175,
    176,
    177,
    178,
    179,
    180,
    181,
    182,
    183,
    184,
    185,
    186,
    187,
    188,
    189,
    190,
    191,
    192,
    193,
    194,
    195,
    196,
    197,
    198,
    199,
    200,
    201,
    202,
    203,
    204,
    205,
    206,
    207,
    208,
    209,
    210,
    211,
    212,
    213,
    214,
    215,
    216,
    217,
    218,
    219,
    220,
    221,
    222,
    223,
    224,
    225,
    226,
    227,
    228,
    229,
    230,
    231,
    232,
    233,
    234,
    235,
    236,
    237,
    238,
    239,
    240,
    241,
    242,
    243,
    244,
    245,
    246,
    247,
    248,
    249,
    250,
    251,
    252,
    253,
    254,
    255,
    256,
    257,
    258,
    259,
    260,
    261,
    262,
    263,
    264,
    265,
    266,
    267,
    268,
    269,
    270,
    271,
    272,
    273,
    274,
    275,
    276,
    277,
    278,
    279,
    280,
    281,
    282,
    283
  ],
  "rfd_receptor_con_hal_idx0": [
    0,
    1,
    2,
    3,
    4,
    5,
    6,
    7,
    8,
    9,
    10,
    11,
    12,
    13,
    14,
    15,
    16,
    17,
    18,
    19,
    20,
    21,
    22,
    23,
    24,
    25,
    26,
    27,
    28,
    29,
    30,
    31,
    32,
    33,
    34,
    35,
    36,
    37,
    38,
    39,
    40,
    41,
    42,
    43,
    44,
    45,
    46,
    47,
    48,
    49,
    50,
    51,
    52,
    53,
    54,
    55,
    56,
    57,
    58,
    59,
    60,
    61,
    62,
    63,
    64,
    65,
    66,
    67,
    68,
    69,
    70,
    71,
    72,
    73,
    74,
    75,
    76,
    77,
    78,
    79,
    80,
    81,
    82,
    83,
    84,
    85,
    86,
    87,
    88,
    89,
    90,
    91,
    92,
    93,
    94,
    95,
    96,
    97,
    98,
    99,
    100,
    101,
    102,
    103,
    104,
    105,
    106,
    107,
    108,
    109,
    110,
    111,
    112,
    113,
    114,
    115,
    116,
    117,
    118,
    119,
    120,
    121,
    122,
    123,
    124,
    125,
    126,
    127,
    128,
    129,
    130,
    131,
    132,
    133,
    134,
    135,
    136,
    137,
    138,
    139,
    140,
    141,
    142,
    143,
    144,
    145,
    146,
    147,
    148,
    149,
    150,
    151,
    152,
    153,
    154,
    155,
    156,
    157,
    158,
    159,
    160,
    161,
    162,
    163,
    164,
    165,
    166,
    167,
    168,
    169,
    170,
    171,
    172,
    173,
    174,
    175,
    176,
    177,
    178,
    179,
    180,
    181,
    182,
    183,
    184,
    185,
    186,
    187,
    188,
    189,
    190,
    191,
    192,
    193,
    194,
    195,
    196,
    197,
    198,
    199,
    200,
    201,
    202,
    203,
    204,
    205,
    206,
    207,
    208,
    209,
    210,
    211,
    212,
    213,
    214,
    215,
    216,
    217,
    218,
    219,
    220,
    221,
    222,
    223,
    224,
    225,
    226,
    227,
    228,
    229,
    230,
    231,
    232,
    233,
    234,
    235,
    236,
    237,
    238,
    239,
    240,
    241,
    242,
    243,
    244,
    245,
    246,
    247,
    248,
    249,
    250,
    251,
    252,
    253,
    254,
    255,
    256,
    257,
    258,
    259,
    260,
    261,
    262,
    263,
    264,
    265,
    266,
    267,
    268,
    269,
    270,
    271,
    272,
    273,
    274,
    275,
    276,
    277,
    278,
    279,
    280,
    281,
    282,
    283
  ],
  "rfd_inpaint_str": [
    false,
    false,
    false,
    false,
    false,
    false,
    false,
    false,
    false,
    false,
    false,
    false,
    false,
    false,
    false,
    false,
    false,
    false,
    false,
    false,
    false,
    false,
    false,
    false,
    false,
    false,
    false,
    false,
    false,
    false,
    false,
    false,
    false,
    false,
    false,
    false,
    false,
    false,
    false,
    false,
    false,
    false,
    false,
    false,
    false,
    false,
    false,
    false,
    false,
    false,
    false,
    false,
    false,
    false,
    false,
    false,
    false,
    false,
    false,
    false,
    false,
    false,
    false,
    false,
    false,
    false,
    false,
    false,
    false,
    false,
    false,
    false,
    false,
    false,
    false,
    false,
    false,
    false,
    false,
    false,
    false,
    false,
    false,
    false,
    false,
    false,
    true,
    true,
    true,
    true,
    true,
    true,
    true,
    true,
    true,
    true,
    true,
    true,
    true,
    true,
    true,
    true,
    true,
    true,
    true,
    true,
    true,
    true,
    true,
    true,
    true,
    true,
    true,
    true,
    true,
    true,
    true,
    true,
    true,
    true,
    true,
    true,
    true,
    true,
    true,
    true,
    true,
    true,
    true,
    true,
    true,
    true,
    true,
    true,
    true,
    true,
    true,
    true,
    true,
    true,
    true,
    true,
    true,
    true,
    true,
    true,
    true,
    true,
    true,
    true,
    true,
    true,
    true,
    true,
    true,
    true,
    true,
    true,
    true,
    true,
    true,
    true,
    true,
    true,
    true,
    true,
    true,
    true,
    true,
    true,
    true,
    true,
    true,
    true,
    true,
    true,
    true,
    true,
    true,
    true,
    true,
    true,
    true,
    true,
    true,
    true,
    true,
    true,
    true,
    true,
    true,
    true,
    true,
    true,
    true,
    true,
    true,
    true,
    true,
    true,
    true,
    true,
    true,
    true,
    true,
    true,
    true,
    true,
    true,
    true,
    true,
    true,
    true,
    true,
    true,
    true,
    true,
    true,
    true,
    true,
    true,
    true,
    true,
    true,
    true,
    true,
    true,
    true,
    true,
    true,
    true,
    true,
    true,
    true,
    true,
    true,
    true,
    true,
    true,
    true,
    true,
    true,
    true,
    true,
    true,
    true,
    true,
    true,
    true,
    true,
    true,
    true,
    true,
    true,
    true,
    true,
    true,
    true,
    true,
    true,
    true,
    true,
    true,
    true,
    true,
    true,
    true,
    true,
    true,
    true,
    true,
    true,
    true,
    true,
    true,
    true,
    true,
    true,
    true,
    true,
    true,
    true,
    true,
    true,
    true,
    true,
    true,
    true,
    true,
    true,
    true,
    true,
    true,
    true,
    true,
    true,
    true,
    true,
    true,
    true,
    true,
    true,
    true,
    true,
    true,
    true,
    true,
    true,
    true,
    true,
    true,
    true,
    true,
    true,
    true,
    true,
    true,
    true,
    true,
    true,
    true,
    true,
    true,
    true,
    true,
    true,
    true,
    true,
    true,
    true,
    true,
    true,
    true,
    true,
    true,
    true,
    true,
    true,
    true,
    true,
    true,
    true,
    true,
    true,
    true,
    true,
    true,
    true,
    true,
    true,
    true,
    true,
    true,
    true,
    true,
    true,
    true,
    true,
    true,
    true,
    true,
    true,
    true,
    true,
    true,
    true,
    true,
    true,
    true,
    true
  ],
  "rfd_inpaint_seq": [
    false,
    false,
    false,
    false,
    false,
    false,
    false,
    false,
    false,
    false,
    false,
    false,
    false,
    false,
    false,
    false,
    false,
    false,
    false,
    false,
    false,
    false,
    false,
    false,
    false,
    false,
    false,
    false,
    false,
    false,
    false,
    false,
    false,
    false,
    false,
    false,
    false,
    false,
    false,
    false,
    false,
    false,
    false,
    false,
    false,
    false,
    false,
    false,
    false,
    false,
    false,
    false,
    false,
    false,
    false,
    false,
    false,
    false,
    false,
    false,
    false,
    false,
    false,
    false,
    false,
    false,
    false,
    false,
    false,
    false,
    false,
    false,
    false,
    false,
    false,
    false,
    false,
    false,
    false,
    false,
    false,
    false,
    false,
    false,
    false,
    false,
    true,
    true,
    true,
    true,
    true,
    true,
    true,
    true,
    true,
    true,
    true,
    true,
    true,
    true,
    true,
    true,
    true,
    true,
    true,
    true,
    true,
    true,
    true,
    true,
    true,
    true,
    true,
    true,
    true,
    true,
    true,
    true,
    true,
    true,
    true,
    true,
    true,
    true,
    true,
    true,
    true,
    true,
    true,
    true,
    true,
    true,
    true,
    true,
    true,
    true,
    true,
    true,
    true,
    true,
    true,
    true,
    true,
    true,
    true,
    true,
    true,
    true,
    true,
    true,
    true,
    true,
    true,
    true,
    true,
    true,
    true,
    true,
    true,
    true,
    true,
    true,
    true,
    true,
    true,
    true,
    true,
    true,
    true,
    true,
    true,
    true,
    true,
    true,
    true,
    true,
    true,
    true,
    true,
    true,
    true,
    true,
    true,
    true,
    true,
    true,
    true,
    true,
    true,
    true,
    true,
    true,
    true,
    true,
    true,
    true,
    true,
    true,
    true,
    true,
    true,
    true,
    true,
    true,
    true,
    true,
    true,
    true,
    true,
    true,
    true,
    true,
    true,
    true,
    true,
    true,
    true,
    true,
    true,
    true,
    true,
    true,
    true,
    true,
    true,
    true,
    true,
    true,
    true,
    true,
    true,
    true,
    true,
    true,
    true,
    true,
    true,
    true,
    true,
    true,
    true,
    true,
    true,
    true,
    true,
    true,
    true,
    true,
    true,
    true,
    true,
    true,
    true,
    true,
    true,
    true,
    true,
    true,
    true,
    true,
    true,
    true,
    true,
    true,
    true,
    true,
    true,
    true,
    true,
    true,
    true,
    true,
    true,
    true,
    true,
    true,
    true,
    true,
    true,
    true,
    true,
    true,
    true,
    true,
    true,
    true,
    true,
    true,
    true,
    true,
    true,
    true,
    true,
    true,
    true,
    true,
    true,
    true,
    true,
    true,
    true,
    true,
    true,
    true,
    true,
    true,
    true,
    true,
    true,
    true,
    true,
    true,
    true,
    true,
    true,
    true,
    true,
    true,
    true,
    true,
    true,
    true,
    true,
    true,
    true,
    true,
    true,
    true,
    true,
    true,
    true,
    true,
    true,
    true,
    true,
    true,
    true,
    true,
    true,
    true,
    true,
    true,
    true,
    true,
    true,
    true,
    true,
    true,
    true,
    true,
    true,
    true,
    true,
    true,
    true,
    true,
    true,
    true,
    true,
    true,
    true,
    true,
    true,
    true,
    true,
    true,
    true,
    true,
    true,
    true
  ],
  "rfd_sampled_mask": [
    "A4-53/A79-83/A110-114/A261-325/0",
    "B501-568/B580-670/0",
    "86-86"
  ],
  "rfd_mask_1d": [
    false,
    false,
    false,
    false,
    false,
    false,
    false,
    false,
    false,
    false,
    false,
    false,
    false,
    false,
    false,
    false,
    false,
    false,
    false,
    false,
    false,
    false,
    false,
    false,
    false,
    false,
    false,
    false,
    false,
    false,
    false,
    false,
    false,
    false,
    false,
    false,
    false,
    false,
    false,
    false,
    false,
    false,
    false,
    false,
    false,
    false,
    false,
    false,
    false,
    false,
    false,
    false,
    false,
    false,
    false,
    false,
    false,
    false,
    false,
    false,
    false,
    false,
    false,
    false,
    false,
    false,
    false,
    false,
    false,
    false,
    false,
    false,
    false,
    false,
    false,
    false,
    false,
    false,
    false,
    false,
    false,
    false,
    false,
    false,
    false,
    false,
    true,
    true,
    true,
    true,
    true,
    true,
    true,
    true,
    true,
    true,
    true,
    true,
    true,
    true,
    true,
    true,
    true,
    true,
    true,
    true,
    true,
    true,
    true,
    true,
    true,
    true,
    true,
    true,
    true,
    true,
    true,
    true,
    true,
    true,
    true,
    true,
    true,
    true,
    true,
    true,
    true,
    true,
    true,
    true,
    true,
    true,
    true,
    true,
    true,
    true,
    true,
    true,
    true,
    true,
    true,
    true,
    true,
    true,
    true,
    true,
    true,
    true,
    true,
    true,
    true,
    true,
    true,
    true,
    true,
    true,
    true,
    true,
    true,
    true,
    true,
    true,
    true,
    true,
    true,
    true,
    true,
    true,
    true,
    true,
    true,
    true,
    true,
    true,
    true,
    true,
    true,
    true,
    true,
    true,
    true,
    true,
    true,
    true,
    true,
    true,
    true,
    true,
    true,
    true,
    true,
    true,
    true,
    true,
    true,
    true,
    true,
    true,
    true,
    true,
    true,
    true,
    true,
    true,
    true,
    true,
    true,
    true,
    true,
    true,
    true,
    true,
    true,
    true,
    true,
    true,
    true,
    true,
    true,
    true,
    true,
    true,
    true,
    true,
    true,
    true,
    true,
    true,
    true,
    true,
    true,
    true,
    true,
    true,
    true,
    true,
    true,
    true,
    true,
    true,
    true,
    true,
    true,
    true,
    true,
    true,
    true,
    true,
    true,
    true,
    true,
    true,
    true,
    true,
    true,
    true,
    true,
    true,
    true,
    true,
    true,
    true,
    true,
    true,
    true,
    true,
    true,
    true,
    true,
    true,
    true,
    true,
    true,
    true,
    true,
    true,
    true,
    true,
    true,
    true,
    true,
    true,
    true,
    true,
    true,
    true,
    true,
    true,
    true,
    true,
    true,
    true,
    true,
    true,
    true,
    true,
    true,
    true,
    true,
    true,
    true,
    true,
    true,
    true,
    true,
    true,
    true,
    true,
    true,
    true,
    true,
    true,
    true,
    true,
    true,
    true,
    true,
    true,
    true,
    true,
    true,
    true,
    true,
    true,
    true,
    true,
    true,
    true,
    true,
    true,
    true,
    true,
    true,
    true,
    true,
    true,
    true,
    true,
    true,
    true,
    true,
    true,
    true,
    true,
    true,
    true,
    true,
    true,
    true,
    true,
    true,
    true,
    true,
    true,
    true,
    true,
    true,
    true,
    true,
    true,
    true,
    true,
    true,
    true,
    true,
    true,
    true,
    true,
    true,
    true
  ]
}
```
