## Supplementary File 1 for "ProteinDJ: a high-performance and modular protein design pipeline": fold_60.json

```
{
  "fold_id": 60,
  "rfd_config": {
    "inference": {
      "input_pdb": "5vli_ha.pdb",
      "num_designs": 25,
      "design_startnum": 50,
      "ckpt_override_path": null,
      "symmetry": null,
      "recenter": true,
      "radius": 10.0,
      "model_only_neighbors": false,
      "output_prefix": "./rfd_results/fold",
      "write_trajectory": false,
      "scaffold_guided": false,
      "model_runner": "SelfConditioning",
      "cautious": true,
      "align_motif": true,
      "symmetric_self_cond": true,
      "final_step": 1,
      "deterministic": false,
      "trb_save_ckpt_path": "/app/RFdiffusion/models/Complex_base_ckpt.pt",
      "schedule_directory_path": "/app/RFdiffusion/schedules",
      "model_directory_path": "/app/RFdiffusion/models"
    },
    "contigmap": {
      "contigs": [
        "A4-53/A79-83/A110-114/A261-325/0 B501-568/B580-670/0 50-100"
      ],
      "inpaint_seq": null,
      "inpaint_str": null,
      "inpaint_str_helix": null,
      "inpaint_str_strand": null,
      "inpaint_str_loop": null,
      "provide_seq": null,
      "length": null
    },
    "model": {
      "n_extra_block": 4,
      "n_main_block": 32,
      "n_ref_block": 4,
      "d_msa": 256,
      "d_msa_full": 64,
      "d_pair": 128,
      "d_templ": 64,
      "n_head_msa": 8,
      "n_head_pair": 4,
      "n_head_templ": 4,
      "d_hidden": 32,
      "d_hidden_templ": 32,
      "p_drop": 0.15,
      "SE3_param_full": {
        "num_layers": 1,
        "num_channels": 32,
        "num_degrees": 2,
        "n_heads": 4,
        "div": 4,
        "l0_in_features": 8,
        "l0_out_features": 8,
        "l1_in_features": 3,
        "l1_out_features": 2,
        "num_edge_features": 32
      },
      "SE3_param_topk": {
        "num_layers": 1,
        "num_channels": 32,
        "num_degrees": 2,
        "n_heads": 4,
        "div": 4,
        "l0_in_features": 64,
        "l0_out_features": 64,
        "l1_in_features": 3,
        "l1_out_features": 2,
        "num_edge_features": 64
      },
      "freeze_track_motif": false,
      "use_motif_timestep": true
    },
    "diffuser": {
      "T": 50,
      "b_0": 0.01,
      "b_T": 0.07,
      "schedule_type": "linear",
      "so3_type": "igso3",
      "crd_scale": 0.25,
      "partial_T": null,
      "so3_schedule_type": "linear",
      "min_b": 1.5,
      "max_b": 2.5,
      "min_sigma": 0.02,
      "max_sigma": 1.5
    },
    "denoiser": {
      "noise_scale_ca": 0,
      "final_noise_scale_ca": 1,
      "ca_noise_schedule_type": "constant",
      "noise_scale_frame": 0,
      "final_noise_scale_frame": 1,
      "frame_noise_schedule_type": "constant"
    },
    "ppi": {
      "hotspot_res": [
        "B521",
        "B545",
        "B552"
      ]
    },
    "potentials": {
      "guiding_potentials": null,
      "guide_scale": 10,
      "guide_decay": "constant",
      "olig_inter_all": null,
      "olig_intra_all": null,
      "olig_custom_contact": null,
      "substrate": null
    },
    "contig_settings": {
      "ref_idx": null,
      "hal_idx": null,
      "idx_rf": null,
      "inpaint_seq_tensor": null
    },
    "preprocess": {
      "sidechain_input": false,
      "motif_sidechain_input": true,
      "d_t1d": 24,
      "d_t2d": 44,
      "prob_self_cond": 0.5,
      "str_self_cond": true,
      "predict_previous": false
    },
    "logging": {
      "inputs": false
    },
    "scaffoldguided": {
      "scaffoldguided": false,
      "target_pdb": false,
      "target_path": null,
      "scaffold_list": null,
      "scaffold_dir": null,
      "sampled_insertion": 0,
      "sampled_N": 0,
      "sampled_C": 0,
      "ss_mask": 0,
      "systematic": false,
      "target_ss": null,
      "target_adj": null,
      "mask_loops": true,
      "contig_crop": null
    }
  },
  "rfd_plddt": [
    [
      0.09897806495428085,
      0.10887729376554489,
      0.11367674916982651,
      0.11579807102680206,
      0.11688777804374695,
      0.11014854907989502,
      0.10689374804496765,
      0.10730544477701187,
      0.10448602586984634,
      0.10536742210388184,
      0.10337850451469421,
      0.1001104786992073,
      0.09656289964914322,
      0.09883670508861542,
      0.09766559302806854,
      0.09530964493751526,
      0.09618133306503296,
      0.09341853857040405,
      0.09138467907905579,
      0.09236941486597061,
      0.08854421973228455,
      0.08824355900287628,
      0.09063881635665894,
      0.0954616367816925,
      0.102158322930336,
      0.10058502107858658,
      0.1018567830324173,
      0.10356734693050385,
      0.10752836614847183,
      0.11067314445972443,
      0.1082570031285286,
      0.10958847403526306,
      0.11221428960561752,
      0.10889911651611328,
      0.10463716834783554,
      0.10222470015287399,
      0.09834331274032593,
      0.09239184856414795,
      0.09339296817779541,
      0.09372025728225708,
      0.09496109187602997,
      0.09555640071630478,
      0.09668181836605072,
      0.09886012226343155,
      0.09873976558446884,
      0.10009770840406418,
      0.09472353756427765,
      0.09317625313997269,
      0.09419258683919907,
      0.09173785895109177,
      0.08671700209379196,
      0.08786879479885101,
      0.08909788727760315,
      0.09210144728422165,
      0.09023410081863403,
      0.09019915759563446,
      0.09467028826475143,
      0.1000475287437439,
      0.10447174310684204,
      0.1068408414721489,
      0.10107730329036713,
      0.9989634156227112,
      0.9993654489517212,
      0.9992592334747314,
      0.9993728399276733,
      0.9992326498031616,
      0.998755156993866,
      0.9963761568069458,
      0.9829526543617249,
      0.9394586086273193,
      0.9528155326843262,
      0.8966643810272217,
      0.9018873572349548,
      0.9051250219345093,
      0.9398135542869568,
      0.9561278820037842,
      0.9886693358421326,
      0.9945002198219299,
      0.9950256943702698,
      0.9909725785255432,
      0.9793598055839539,
      0.9845213890075684,
      0.9939525723457336,
      0.9961205720901489,
      0.9962252974510193,
      0.9966601133346558,
      0.9913014769554138,
      0.9759809970855713,
      0.9333330392837524,
      0.9204697608947754,
      0.9300544261932373,
      0.9191890358924866,
      0.9335425496101379,
      0.9370813965797424,
      0.9690141677856445,
      0.9610627293586731,
      0.9828917980194092,
      0.9736363887786865,
      0.9875853061676025,
      0.984362006187439,
      0.9923620820045471,
      0.99371737241745,
      0.997675895690918,
      0.9954648613929749,
      0.997014045715332,
      0.9972652792930603,
      0.9920430779457092,
      0.9927456974983215,
      0.998347282409668,
      0.9993301033973694,
      0.999559760093689,
      0.995826005935669,
      0.9990692138671875,
      0.9993323683738708,
      0.9997079968452454,
      0.9995724558830261,
      0.9978869557380676,
      0.9978531002998352,
      0.9979362487792969,
      0.9981523752212524,
      0.9952189922332764,
      0.9913228750228882,
      0.9938094615936279,
      0.9970057010650635,
      0.9975578784942627,
      0.9979795217514038,
      0.9993048906326294,
      0.9994878172874451,
      0.9995689392089844,
      0.9997428059577942,
      0.9994194507598877,
      0.9995688796043396,
      0.9982395172119141,
      0.998323380947113,
      0.9972659945487976,
      0.9980562925338745,
      0.993954598903656,
      0.9900380373001099,
      0.9886398911476135,
      0.9885687828063965,
      0.9883735775947571,
      0.987191915512085,
      0.99604332447052,
      0.9988933205604553,
      0.9992562532424927,
      0.9995164275169373,
      0.9989290833473206,
      0.9969415068626404,
      0.9948340058326721,
      0.9855604767799377,
      0.9639272689819336,
      0.9256780743598938,
      0.8867188096046448,
      0.9101184606552124,
      0.9321900606155396,
      0.9806583523750305,
      0.9943309426307678,
      0.9983562231063843,
      0.99859619140625,
      0.9994269013404846,
      0.9994876980781555,
      0.9997644424438477,
      0.9994595050811768,
      0.9993036985397339,
      0.996310830116272,
      0.9857355356216431,
      0.9891862273216248,
      0.9763830304145813,
      0.9914060235023499,
      0.9982764720916748,
      0.9973137378692627,
      0.9971997141838074,
      0.9967180490493774,
      0.9968003630638123,
      0.9940477609634399,
      0.9851168394088745,
      0.9688155055046082,
      0.9501816630363464,
      0.957855224609375,
      0.9287456274032593,
      0.9400832653045654,
      0.9728515148162842,
      0.9943661093711853,
      0.9883822798728943,
      0.9943779706954956,
      0.9748473763465881,
      0.9958762526512146,
      0.9896811246871948,
      0.9885156750679016,
      0.9961983561515808,
      0.997997522354126,
      0.9986589550971985,
      0.9990922808647156,
      0.9988177418708801,
      0.9989003539085388,
      0.9990718960762024,
      0.9980635643005371,
      0.9968810677528381,
      0.9922270774841309,
      0.9780187010765076,
      0.9467525482177734,
      0.9376455545425415,
      0.917820155620575,
      0.8743894100189209,
      0.8519209623336792,
      0.8778984546661377,
      0.918089747428894,
      0.9566015005111694,
      0.9716765880584717,
      0.9930568933486938,
      0.9957180619239807,
      0.9979918003082275,
      0.9983943700790405,
      0.9979839324951172,
      0.9966830611228943,
      0.9926002621650696,
      0.9905610084533691,
      0.9923689961433411,
      0.9763411283493042,
      0.9711672067642212,
      0.9483462572097778,
      0.913511335849762,
      0.9404675960540771,
      0.887152373790741,
      0.8918887972831726,
      0.9094183444976807,
      0.8951560258865356,
      0.8385974168777466,
      0.8661854863166809,
      0.8946086168289185,
      0.8199132680892944,
      0.8160727620124817,
      0.8879292011260986,
      0.9026748538017273,
      0.8071752190589905,
      0.8409799337387085,
      0.8945522904396057,
      0.8915787935256958,
      0.8473675847053528,
      0.8540942668914795,
      0.9002256989479065,
      0.8803980946540833,
      0.8500659465789795,
      0.899981677532196,
      0.9397603869438171,
      0.9305784702301025,
      0.9675226211547852,
      0.989023745059967,
      0.9936463236808777,
      0.9981321692466736,
      0.9992141723632812,
      0.9996358156204224,
      0.999395489692688,
      0.9983682036399841,
      0.9722206592559814,
      0.9855750203132629,
      0.9871178269386292,
      0.9716527462005615,
      0.9826228618621826,
      0.9904327988624573,
      0.9868151545524597,
      0.9694339036941528,
      0.9839195609092712,
      0.9884441494941711,
      0.9755971431732178,
      0.9680805802345276,
      0.9791344404220581,
      0.9834616780281067,
      0.9686144590377808,
      0.9598968625068665,
      0.9759382605552673,
      0.9831988215446472,
      0.9636302590370178,
      0.9639450907707214,
      0.979604184627533,
      0.979092538356781,
      0.9632967710494995,
      0.9681883454322815,
      0.9848824739456177,
      0.984744668006897,
      0.9769434332847595,
      0.9741763472557068,
      0.9930808544158936,
      0.989518404006958,
      0.9805842638015747,
      0.9817792177200317,
      0.9938841462135315,
      0.9883177280426025,
      0.9852547645568848,
      0.9953835606575012,
      0.9953454732894897,
      0.9926192760467529,
      0.9959925413131714,
      0.9987764358520508,
      0.9964856505393982,
      0.9951015114784241,
      0.9989215731620789,
      0.9983758926391602,
      0.9961597919464111,
      0.998339056968689,
      0.9994384050369263,
      0.9987829923629761,
      0.9983313679695129,
      0.9996393322944641,
      0.9995898008346558,
      0.9991343021392822,
      0.9987648129463196,
      0.9985320568084717,
      0.9985985159873962,
      0.9994733929634094,
      0.9995500445365906,
      0.9995650053024292,
      0.9994485378265381,
      0.9994863271713257,
      0.9995505213737488,
      0.9995888471603394,
      0.999572217464447,
      0.9993643760681152,
      0.9993730187416077,
      0.9980926513671875,
      0.9936469197273254,
      0.9934773445129395,
      0.9982038140296936,
      0.9970566034317017,
      0.9924771189689636,
      0.9948717951774597,
      0.9977076649665833,
      0.9937340021133423,
      0.9867953658103943,
      0.9921334385871887,
      0.9921345710754395,
      0.9974895119667053,
      0.9982635378837585,
      0.9988158345222473,
      0.9978529214859009,
      0.9982606768608093,
      0.9988271594047546,
      0.9984153509140015,
      0.9965856671333313,
      0.9986316561698914,
      0.998896598815918,
      0.9974527359008789,
      0.9976702332496643,
      0.9987038969993591,
      0.9979944825172424
    ],
    [
      0.12403664737939835,
      0.12569452822208405,
      0.12031123787164688,
      0.11707215756177902,
      0.11622810363769531,
      0.11780554056167603,
      0.11355854570865631,
      0.11209717392921448,
      0.10523844510316849,
      0.11051337420940399,
      0.10409630835056305,
      0.10155294835567474,
      0.10248744487762451,
      0.10689421743154526,
      0.1067279726266861,
      0.10893669724464417,
      0.11381454765796661,
      0.11345602571964264,
      0.1024024486541748,
      0.09873528778553009,
      0.10225942730903625,
      0.10165558010339737,
      0.09605421125888824,
      0.10168282687664032,
      0.10909900069236755,
      0.10337698459625244,
      0.10451026260852814,
      0.11339516192674637,
      0.11781957745552063,
      0.10938254743814468,
      0.10712222009897232,
      0.10678694397211075,
      0.10830749571323395,
      0.1082148402929306,
      0.10150797665119171,
      0.09812252968549728,
      0.09403865039348602,
      0.08745770156383514,
      0.08458945155143738,
      0.08517944812774658,
      0.08391282707452774,
      0.08480652421712875,
      0.08752645552158356,
      0.08773080259561539,
      0.08887620270252228,
      0.09066183120012283,
      0.0896090492606163,
      0.08774493634700775,
      0.09219778329133987,
      0.08930627256631851,
      0.09183988720178604,
      0.09126437455415726,
      0.09349708259105682,
      0.09582209587097168,
      0.09857864677906036,
      0.10416946560144424,
      0.10928098857402802,
      0.11511663347482681,
      0.11931490153074265,
      0.13332560658454895,
      0.13308340311050415,
      0.9989640116691589,
      0.9993031024932861,
      0.99922114610672,
      0.9993755221366882,
      0.9992733001708984,
      0.9988437294960022,
      0.9971526265144348,
      0.9868654012680054,
      0.947594165802002,
      0.9582176208496094,
      0.8991024494171143,
      0.9002199769020081,
      0.9003862142562866,
      0.9339708089828491,
      0.9517796039581299,
      0.9881913661956787,
      0.9952785968780518,
      0.9971843957901001,
      0.9951744079589844,
      0.9895549416542053,
      0.9918448328971863,
      0.9978989362716675,
      0.9984906315803528,
      0.9976851344108582,
      0.9974697828292847,
      0.9915169477462769,
      0.9775071740150452,
      0.9351850152015686,
      0.9201705455780029,
      0.9280619621276855,
      0.9214006662368774,
      0.9295897483825684,
      0.9351149797439575,
      0.9665193557739258,
      0.9567644596099854,
      0.9811632037162781,
      0.9722031354904175,
      0.9866268634796143,
      0.983490526676178,
      0.9921543002128601,
      0.9936896562576294,
      0.9976943135261536,
      0.9950662851333618,
      0.9964673519134521,
      0.9957576394081116,
      0.9875278472900391,
      0.9903427362442017,
      0.9977242946624756,
      0.9992225170135498,
      0.9995161890983582,
      0.9950606822967529,
      0.9989404678344727,
      0.9989541172981262,
      0.999544084072113,
      0.999562680721283,
      0.9949045777320862,
      0.9938386678695679,
      0.9955042600631714,
      0.9962702393531799,
      0.9936807155609131,
      0.9869189262390137,
      0.9875920414924622,
      0.992225706577301,
      0.9906023740768433,
      0.9909083843231201,
      0.9976105690002441,
      0.9986749291419983,
      0.9993615746498108,
      0.9996949434280396,
      0.9994555711746216,
      0.9995752573013306,
      0.9982418417930603,
      0.9982128739356995,
      0.997233510017395,
      0.9978976249694824,
      0.9933011531829834,
      0.988717794418335,
      0.9871096611022949,
      0.9855278134346008,
      0.9837216138839722,
      0.9799093008041382,
      0.9931357502937317,
      0.9984492659568787,
      0.9991482496261597,
      0.9995565414428711,
      0.9990457892417908,
      0.9971609115600586,
      0.9941987991333008,
      0.9832039475440979,
      0.9573108553886414,
      0.9157201051712036,
      0.8797302842140198,
      0.9046852588653564,
      0.9200926423072815,
      0.9746076464653015,
      0.9923473596572876,
      0.9983693957328796,
      0.9984935522079468,
      0.999384880065918,
      0.9993966221809387,
      0.9996278285980225,
      0.9990289211273193,
      0.9984958171844482,
      0.9906852841377258,
      0.9690403938293457,
      0.9769638776779175,
      0.9616722464561462,
      0.9839885830879211,
      0.9976630210876465,
      0.9979469776153564,
      0.9984462261199951,
      0.9979946613311768,
      0.9977400302886963,
      0.9943534731864929,
      0.9868547916412354,
      0.9697372913360596,
      0.9546878337860107,
      0.9607237577438354,
      0.9345760345458984,
      0.9451322555541992,
      0.9787163138389587,
      0.9954338073730469,
      0.9898198246955872,
      0.9946658611297607,
      0.9733558893203735,
      0.9967189431190491,
      0.9895403385162354,
      0.9859972596168518,
      0.995911180973053,
      0.9979528784751892,
      0.9988600015640259,
      0.9992904663085938,
      0.9989323616027832,
      0.9989875555038452,
      0.9991781711578369,
      0.9983181953430176,
      0.9972509145736694,
      0.9937893152236938,
      0.9808395504951477,
      0.9491170644760132,
      0.940919041633606,
      0.9239112138748169,
      0.8758636713027954,
      0.8532899022102356,
      0.8825068473815918,
      0.9278556108474731,
      0.9670279026031494,
      0.977741003036499,
      0.9942042231559753,
      0.9956294894218445,
      0.9976393580436707,
      0.9977030158042908,
      0.9972172975540161,
      0.9955240488052368,
      0.9897823333740234,
      0.9870884418487549,
      0.9900410771369934,
      0.9754056930541992,
      0.9724265336990356,
      0.9528074264526367,
      0.9241892099380493,
      0.9455655813217163,
      0.8875609636306763,
      0.8890020847320557,
      0.9134111404418945,
      0.9017853736877441,
      0.8500207662582397,
      0.8731371164321899,
      0.9062178134918213,
      0.8518544435501099,
      0.8279951214790344,
      0.8996838927268982,
      0.9173162579536438,
      0.8273272514343262,
      0.8458326458930969,
      0.9045617580413818,
      0.8992847204208374,
      0.8517152667045593,
      0.8596392869949341,
      0.9068705439567566,
      0.8767526149749756,
      0.8405106067657471,
      0.8866351842880249,
      0.9217855334281921,
      0.9110002517700195,
      0.9412384629249573,
      0.9736589193344116,
      0.9813905954360962,
      0.9935635328292847,
      0.9970023036003113,
      0.9990758299827576,
      0.9990332722663879,
      0.9971390962600708,
      0.970826268196106,
      0.9819779992103577,
      0.9872503876686096,
      0.9758360981941223,
      0.9807851910591125,
      0.9893702864646912,
      0.9896137118339539,
      0.9770751595497131,
      0.984882116317749,
      0.9908718466758728,
      0.9845778346061707,
      0.9782021045684814,
      0.9834998250007629,
      0.9909314513206482,
      0.9836397767066956,
      0.973986029624939,
      0.9835221767425537,
      0.9920873045921326,
      0.9807449579238892,
      0.9736728072166443,
      0.9858894944190979,
      0.9889765977859497,
      0.9776100516319275,
      0.9756156802177429,
      0.9883719682693481,
      0.988375186920166,
      0.9770880937576294,
      0.977306604385376,
      0.9933652281761169,
      0.9892359972000122,
      0.9778117537498474,
      0.9859858751296997,
      0.9940017461776733,
      0.9840741157531738,
      0.9835978746414185,
      0.9950523376464844,
      0.9931912422180176,
      0.9871823191642761,
      0.9932180643081665,
      0.9978913068771362,
      0.9936618208885193,
      0.9901360273361206,
      0.9976932406425476,
      0.9965366721153259,
      0.9917487502098083,
      0.9946423172950745,
      0.9986856579780579,
      0.9970905780792236,
      0.9972826838493347,
      0.9994052648544312,
      0.9994685053825378,
      0.9989818334579468,
      0.9985128045082092,
      0.9982523918151855,
      0.9984604716300964,
      0.9993100166320801,
      0.9994982481002808,
      0.9995229244232178,
      0.9993923902511597,
      0.9994910955429077,
      0.999552309513092,
      0.9995442628860474,
      0.9995074272155762,
      0.9992749691009521,
      0.9992218017578125,
      0.9975759983062744,
      0.9921620488166809,
      0.9915512800216675,
      0.9973152279853821,
      0.9962174296379089,
      0.9900577664375305,
      0.9917274713516235,
      0.9960025548934937,
      0.9912843108177185,
      0.9785593748092651,
      0.9821207523345947,
      0.983283519744873,
      0.9937758445739746,
      0.9953979849815369,
      0.9965261220932007,
      0.9948037266731262,
      0.9963410496711731,
      0.9978621602058411,
      0.9971251487731934,
      0.9951040148735046,
      0.9981544017791748,
      0.9985032081604004,
      0.9967013001441956,
      0.9971917271614075,
      0.9984564185142517,
      0.9977918267250061
    ],
    [
      0.11400094628334045,
      0.1245734691619873,
      0.11993423849344254,
      0.11846117675304413,
      0.1160380095243454,
      0.11653108894824982,
      0.11547894775867462,
      0.11313018202781677,
      0.1134379655122757,
      0.12202174216508865,
      0.11988677084445953,
      0.11713440716266632,
      0.11848972737789154,
      0.12297017127275467,
      0.12421101331710815,
      0.12094096839427948,
      0.13310208916664124,
      0.1295487880706787,
      0.12333966046571732,
      0.11195291578769684,
      0.1278505027294159,
      0.11438639461994171,
      0.10510346293449402,
      0.10714080184698105,
      0.12386870384216309,
      0.11146572232246399,
      0.11696275323629379,
      0.1312604546546936,
      0.1351918876171112,
      0.13055117428302765,
      0.12460051476955414,
      0.124234639108181,
      0.12107108533382416,
      0.1255091279745102,
      0.12079465389251709,
      0.11311601102352142,
      0.111052967607975,
      0.09932486712932587,
      0.10137221217155457,
      0.09013035893440247,
      0.08386856317520142,
      0.08436646312475204,
      0.08838699012994766,
      0.08752899616956711,
      0.09225405007600784,
      0.10178656876087189,
      0.09968143701553345,
      0.1009506955742836,
      0.10666028410196304,
      0.11070670187473297,
      0.10753355175256729,
      0.11022461950778961,
      0.10956631600856781,
      0.11055700480937958,
      0.11578382551670074,
      0.12589919567108154,
      0.13512611389160156,
      0.13736149668693542,
      0.14058038592338562,
      0.1629256159067154,
      0.15948614478111267,
      0.9989001154899597,
      0.9992536902427673,
      0.9991655945777893,
      0.9993354082107544,
      0.9992465376853943,
      0.9988009929656982,
      0.9968113303184509,
      0.9853833913803101,
      0.9454505443572998,
      0.9561747312545776,
      0.8995037078857422,
      0.9008216261863708,
      0.9015003442764282,
      0.932650625705719,
      0.9511237740516663,
      0.9872763156890869,
      0.9949914813041687,
      0.9970396757125854,
      0.9951626658439636,
      0.9894572496414185,
      0.9915129542350769,
      0.9976503849029541,
      0.9983062148094177,
      0.9974067807197571,
      0.9972184300422668,
      0.9904153943061829,
      0.9762744307518005,
      0.9350651502609253,
      0.9219427108764648,
      0.9320055246353149,
      0.9240884780883789,
      0.9319698810577393,
      0.9368259310722351,
      0.9660371541976929,
      0.9559366703033447,
      0.9803202152252197,
      0.9719489812850952,
      0.9866851568222046,
      0.9838880300521851,
      0.9925142526626587,
      0.9941000938415527,
      0.997913122177124,
      0.9956884980201721,
      0.9968069195747375,
      0.9960204362869263,
      0.9877433776855469,
      0.9908615946769714,
      0.9979017376899719,
      0.9992968440055847,
      0.9995363354682922,
      0.9950594902038574,
      0.9989569783210754,
      0.9989496469497681,
      0.9995303750038147,
      0.9995466470718384,
      0.9943377375602722,
      0.9929468035697937,
      0.9950474500656128,
      0.9959864616394043,
      0.9934341907501221,
      0.9863865375518799,
      0.9868633151054382,
      0.9916167259216309,
      0.9898273944854736,
      0.9903296232223511,
      0.9973565936088562,
      0.9985206127166748,
      0.9993070960044861,
      0.9996750354766846,
      0.9994376301765442,
      0.9995706081390381,
      0.9982534646987915,
      0.9982733726501465,
      0.9974286556243896,
      0.9980813264846802,
      0.9939714670181274,
      0.9898642897605896,
      0.9880167841911316,
      0.986210823059082,
      0.9842557907104492,
      0.9791563749313354,
      0.99285888671875,
      0.9984241127967834,
      0.999139130115509,
      0.9995530843734741,
      0.9990617036819458,
      0.9972637295722961,
      0.9944047927856445,
      0.982729434967041,
      0.9563762545585632,
      0.9137717485427856,
      0.8801149725914001,
      0.9041366577148438,
      0.9217871427536011,
      0.9739391803741455,
      0.9912390112876892,
      0.9982329607009888,
      0.9984366297721863,
      0.9993535876274109,
      0.9993612766265869,
      0.9995933175086975,
      0.998963475227356,
      0.9983976483345032,
      0.9901000261306763,
      0.9672166705131531,
      0.9757751226425171,
      0.9595317840576172,
      0.9826990365982056,
      0.9974120259284973,
      0.9977532029151917,
      0.9983088374137878,
      0.9978324770927429,
      0.9975304007530212,
      0.9941005706787109,
      0.9864782691001892,
      0.9704098701477051,
      0.9570541381835938,
      0.9636609554290771,
      0.9390230774879456,
      0.9467225074768066,
      0.9785944819450378,
      0.9949408173561096,
      0.9882529377937317,
      0.9941062927246094,
      0.9710553288459778,
      0.9967905282974243,
      0.9900884032249451,
      0.9867913126945496,
      0.9959419965744019,
      0.9979295134544373,
      0.9988216161727905,
      0.9992190003395081,
      0.9988284111022949,
      0.9988737106323242,
      0.9991127252578735,
      0.9981400370597839,
      0.996941864490509,
      0.9926836490631104,
      0.9781604409217834,
      0.945340633392334,
      0.9365761280059814,
      0.9205830097198486,
      0.8709312081336975,
      0.8507345914840698,
      0.88298499584198,
      0.9274067878723145,
      0.9654445648193359,
      0.9756807088851929,
      0.9935759902000427,
      0.9953368306159973,
      0.9974704384803772,
      0.9974427819252014,
      0.9970196485519409,
      0.9952698349952698,
      0.9891461133956909,
      0.9862920045852661,
      0.9891514182090759,
      0.9739235639572144,
      0.9705612063407898,
      0.9507619738578796,
      0.9231549501419067,
      0.9461348056793213,
      0.8907908201217651,
      0.8935978412628174,
      0.9178528785705566,
      0.904271125793457,
      0.8554346561431885,
      0.8764133453369141,
      0.9106575846672058,
      0.8559377789497375,
      0.8437944650650024,
      0.903942346572876,
      0.9201014041900635,
      0.8330591320991516,
      0.8530378937721252,
      0.9073243737220764,
      0.898841142654419,
      0.8531342148780823,
      0.865260660648346,
      0.9128853678703308,
      0.8802489042282104,
      0.8460542559623718,
      0.8932873010635376,
      0.9246673583984375,
      0.9129598736763,
      0.940793514251709,
      0.9721078872680664,
      0.9797831773757935,
      0.992752194404602,
      0.9965786933898926,
      0.9989070892333984,
      0.9989151358604431,
      0.9967418909072876,
      0.9691476225852966,
      0.9804044365882874,
      0.9862025380134583,
      0.9738087058067322,
      0.9791920781135559,
      0.9883558750152588,
      0.9886576533317566,
      0.9753653407096863,
      0.983608067035675,
      0.9895239472389221,
      0.9832597970962524,
      0.9770901799201965,
      0.9827860593795776,
      0.9902283549308777,
      0.9831677675247192,
      0.9744288921356201,
      0.9834133386611938,
      0.9918209910392761,
      0.981362521648407,
      0.9751124382019043,
      0.9865427017211914,
      0.9891031384468079,
      0.9790369868278503,
      0.9778211712837219,
      0.9891651272773743,
      0.988869309425354,
      0.9797189831733704,
      0.979132890701294,
      0.9936830401420593,
      0.9901174902915955,
      0.9793795347213745,
      0.9864195585250854,
      0.9943550229072571,
      0.9861562252044678,
      0.9854559302330017,
      0.9952834844589233,
      0.9937312006950378,
      0.9884653091430664,
      0.9937118291854858,
      0.9978539347648621,
      0.9939574599266052,
      0.9907206892967224,
      0.9977795481681824,
      0.9965173006057739,
      0.9919885396957397,
      0.9948042631149292,
      0.998673677444458,
      0.9969879388809204,
      0.9970980882644653,
      0.9993520379066467,
      0.999439537525177,
      0.998908281326294,
      0.9984106421470642,
      0.9981371760368347,
      0.9983565807342529,
      0.9992448687553406,
      0.999470055103302,
      0.9994977116584778,
      0.9993701577186584,
      0.9994649887084961,
      0.9995298981666565,
      0.9995102882385254,
      0.9994703531265259,
      0.9992353320121765,
      0.999171257019043,
      0.9973761439323425,
      0.9917507767677307,
      0.9911112189292908,
      0.9970842003822327,
      0.9959863424301147,
      0.9896852374076843,
      0.9917611479759216,
      0.9960193634033203,
      0.991446316242218,
      0.9799187183380127,
      0.9838860034942627,
      0.983996570110321,
      0.9937429428100586,
      0.9951634407043457,
      0.9962676167488098,
      0.9944150447845459,
      0.9959205389022827,
      0.9976099133491516,
      0.9968446493148804,
      0.9946996569633484,
      0.9979392886161804,
      0.9983242154121399,
      0.9964126944541931,
      0.9969226121902466,
      0.9982624053955078,
      0.9975550770759583
    ],
    [
      0.11336071044206619,
      0.125351682305336,
      0.12573206424713135,
      0.12479458749294281,
      0.12181475013494492,
      0.12679125368595123,
      0.12651316821575165,
      0.12535417079925537,
      0.12449125945568085,
      0.13481736183166504,
      0.13044551014900208,
      0.13206832110881805,
      0.13532504439353943,
      0.13991492986679077,
      0.13606764376163483,
      0.13724207878112793,
      0.14651043713092804,
      0.13821712136268616,
      0.13697785139083862,
      0.1290155053138733,
      0.14335133135318756,
      0.1287926584482193,
      0.12294512987136841,
      0.12418899685144424,
      0.14345082640647888,
      0.12553805112838745,
      0.13100704550743103,
      0.1464158594608307,
      0.15213924646377563,
      0.15214502811431885,
      0.1436665952205658,
      0.14139115810394287,
      0.13554193079471588,
      0.1391146034002304,
      0.14004367589950562,
      0.13262686133384705,
      0.13368265330791473,
      0.12066727131605148,
      0.12099143117666245,
      0.109304279088974,
      0.10031723231077194,
      0.09304562956094742,
      0.0988483801484108,
      0.0985550582408905,
      0.11050961911678314,
      0.12263746559619904,
      0.12313152849674225,
      0.12578259408473969,
      0.13573351502418518,
      0.13837413489818573,
      0.13281899690628052,
      0.13135169446468353,
      0.13167691230773926,
      0.1390339732170105,
      0.14486029744148254,
      0.1546720266342163,
      0.1669633388519287,
      0.1786727011203766,
      0.18542805314064026,
      0.21560139954090118,
      0.19743482768535614,
      0.9989438056945801,
      0.9992840886116028,
      0.9991711378097534,
      0.9993287324905396,
      0.9992372393608093,
      0.9988518953323364,
      0.9970276951789856,
      0.9865717887878418,
      0.9475409984588623,
      0.9568848609924316,
      0.8988178968429565,
      0.8986281156539917,
      0.8992294073104858,
      0.9308171272277832,
      0.9493539333343506,
      0.9866087436676025,
      0.9948368072509766,
      0.9971776008605957,
      0.9957417845726013,
      0.990889847278595,
      0.9925816059112549,
      0.9978428483009338,
      0.9983339309692383,
      0.9972695708274841,
      0.9971545934677124,
      0.9897395372390747,
      0.9756108522415161,
      0.9348687529563904,
      0.9210808873176575,
      0.9290223121643066,
      0.9235256314277649,
      0.9304356575012207,
      0.9358713626861572,
      0.9644887447357178,
      0.9529871940612793,
      0.9784910082817078,
      0.9698160886764526,
      0.9856587052345276,
      0.9834871292114258,
      0.9928311109542847,
      0.9945392608642578,
      0.998185396194458,
      0.9962117671966553,
      0.9970730543136597,
      0.9959583878517151,
      0.987101137638092,
      0.9910099506378174,
      0.998058021068573,
      0.9993788003921509,
      0.9995886087417603,
      0.9953476786613464,
      0.9990371465682983,
      0.9989755153656006,
      0.9995445013046265,
      0.9995830059051514,
      0.9942947626113892,
      0.9926447868347168,
      0.9949772357940674,
      0.9959520101547241,
      0.9935420155525208,
      0.9862782955169678,
      0.9864788055419922,
      0.9910106658935547,
      0.9887087345123291,
      0.9894833564758301,
      0.997171938419342,
      0.9985170364379883,
      0.999356746673584,
      0.9997081756591797,
      0.9995232224464417,
      0.9996315240859985,
      0.9985023140907288,
      0.9985226392745972,
      0.9978326559066772,
      0.9984209537506104,
      0.9949629902839661,
      0.9911754131317139,
      0.9886683821678162,
      0.9860931038856506,
      0.9831525087356567,
      0.975633978843689,
      0.9915170669555664,
      0.9982861876487732,
      0.9991338849067688,
      0.9995933175086975,
      0.9991446137428284,
      0.9973703026771545,
      0.994287371635437,
      0.980697512626648,
      0.9532927870750427,
      0.9096496105194092,
      0.8757386207580566,
      0.9010432958602905,
      0.9188317060470581,
      0.9720319509506226,
      0.9901175498962402,
      0.9981408715248108,
      0.9983854293823242,
      0.9993518590927124,
      0.9993647933006287,
      0.999582827091217,
      0.9988654255867004,
      0.9981849193572998,
      0.9881232380867004,
      0.9612488746643066,
      0.9715400338172913,
      0.954769492149353,
      0.9802029132843018,
      0.9971972107887268,
      0.9977602362632751,
      0.9983725547790527,
      0.9978917837142944,
      0.9974667429924011,
      0.9937092065811157,
      0.9857030510902405,
      0.9691473245620728,
      0.9571086168289185,
      0.9631768465042114,
      0.9381234645843506,
      0.9476312398910522,
      0.9799616932868958,
      0.9950339794158936,
      0.9877639412879944,
      0.9939174056053162,
      0.9698211550712585,
      0.9972804188728333,
      0.991757869720459,
      0.9886917471885681,
      0.9966811537742615,
      0.9981727004051208,
      0.9989463090896606,
      0.9992661476135254,
      0.9989082217216492,
      0.9988896250724792,
      0.999127209186554,
      0.9980765581130981,
      0.9968088865280151,
      0.9927027225494385,
      0.9784688949584961,
      0.94575035572052,
      0.9368565678596497,
      0.9215285778045654,
      0.8716905117034912,
      0.8455730676651001,
      0.8817592859268188,
      0.9288819432258606,
      0.969010055065155,
      0.9772155284881592,
      0.9938665628433228,
      0.9953447580337524,
      0.9974750280380249,
      0.9974197745323181,
      0.9970967173576355,
      0.9954534769058228,
      0.989444375038147,
      0.9863953590393066,
      0.9892266392707825,
      0.9742173552513123,
      0.97066730260849,
      0.9505853056907654,
      0.9254748821258545,
      0.9478275775909424,
      0.8915976881980896,
      0.8946525454521179,
      0.9210199117660522,
      0.9045772552490234,
      0.8548776507377625,
      0.8753424882888794,
      0.9108946323394775,
      0.8646255731582642,
      0.8388921022415161,
      0.9041286706924438,
      0.9216800332069397,
      0.8359977006912231,
      0.8492439985275269,
      0.9087903499603271,
      0.8985199332237244,
      0.8487530946731567,
      0.8669626712799072,
      0.914178192615509,
      0.8788999319076538,
      0.8443716764450073,
      0.8933415412902832,
      0.922515332698822,
      0.9099155068397522,
      0.935712456703186,
      0.9680593609809875,
      0.9755370020866394,
      0.99152672290802,
      0.9961982369422913,
      0.9988545179367065,
      0.9989693760871887,
      0.9967852234840393,
      0.9704098105430603,
      0.9810256958007812,
      0.9868196845054626,
      0.975342333316803,
      0.9798429608345032,
      0.988379180431366,
      0.9890190958976746,
      0.9764378070831299,
      0.9836743474006653,
      0.9895803928375244,
      0.9839916229248047,
      0.9780540466308594,
      0.9829248785972595,
      0.9906719326972961,
      0.9843299984931946,
      0.976060152053833,
      0.9842805862426758,
      0.9923084378242493,
      0.9831637144088745,
      0.9769816398620605,
      0.9873921275138855,
      0.9904269576072693,
      0.9822201132774353,
      0.980360746383667,
      0.990642786026001,
      0.9913938045501709,
      0.9839324951171875,
      0.982551097869873,
      0.9950748682022095,
      0.9926112294197083,
      0.9843307137489319,
      0.9891830086708069,
      0.9955717325210571,
      0.9889383912086487,
      0.9879913926124573,
      0.9962478876113892,
      0.9946930408477783,
      0.989896833896637,
      0.9947223663330078,
      0.9980480670928955,
      0.9944602847099304,
      0.9912227392196655,
      0.9978382587432861,
      0.9966248869895935,
      0.9922109842300415,
      0.9948174953460693,
      0.9987077713012695,
      0.9972134828567505,
      0.9973941445350647,
      0.999417245388031,
      0.9994819760322571,
      0.9989756941795349,
      0.9984442591667175,
      0.9981349110603333,
      0.9983040690422058,
      0.999196469783783,
      0.9994814991950989,
      0.9994753003120422,
      0.9993812441825867,
      0.9994836449623108,
      0.9995625019073486,
      0.9995651841163635,
      0.9995289444923401,
      0.9992963671684265,
      0.9992157220840454,
      0.9974613189697266,
      0.9917919635772705,
      0.9910446405410767,
      0.9970525503158569,
      0.9960141777992249,
      0.9893260598182678,
      0.9915935397148132,
      0.9959124326705933,
      0.9914196729660034,
      0.9796302914619446,
      0.9837090969085693,
      0.9834835529327393,
      0.9934443831443787,
      0.9950118660926819,
      0.9963250160217285,
      0.9945822954177856,
      0.9960267543792725,
      0.9977583289146423,
      0.9970640540122986,
      0.9951646327972412,
      0.9981822967529297,
      0.998530387878418,
      0.9967995285987854,
      0.9972665905952454,
      0.9984972476959229,
      0.997835099697113
    ],
    [
      0.11732679605484009,
      0.1312120109796524,
      0.1338638961315155,
      0.1365705132484436,
      0.1356041133403778,
      0.14243865013122559,
      0.14285020530223846,
      0.1392425298690796,
      0.139427050948143,
      0.1487571895122528,
      0.1445481926202774,
      0.14360420405864716,
      0.14691215753555298,
      0.15083348751068115,
      0.14603367447853088,
      0.14623232185840607,
      0.15507690608501434,
      0.15161405503749847,
      0.14441990852355957,
      0.14257678389549255,
      0.15270297229290009,
      0.14090502262115479,
      0.1372452825307846,
      0.13955828547477722,
      0.15085072815418243,
      0.13446064293384552,
      0.14362624287605286,
      0.15999892354011536,
      0.16200754046440125,
      0.16289418935775757,
      0.15416163206100464,
      0.15774723887443542,
      0.14910224080085754,
      0.15087762475013733,
      0.15367944538593292,
      0.14542201161384583,
      0.14478753507137299,
      0.13267691433429718,
      0.13614118099212646,
      0.12005198001861572,
      0.11782275140285492,
      0.10877695679664612,
      0.11549428105354309,
      0.11029614508152008,
      0.12143602222204208,
      0.13916072249412537,
      0.14007321000099182,
      0.1404300332069397,
      0.15012340247631073,
      0.15135279297828674,
      0.1457781344652176,
      0.14887022972106934,
      0.15285608172416687,
      0.1597059667110443,
      0.1656249314546585,
      0.17551636695861816,
      0.19032245874404907,
      0.21131959557533264,
      0.2066088616847992,
      0.22490598261356354,
      0.2095005214214325,
      0.9990187287330627,
      0.9993214011192322,
      0.9992058277130127,
      0.9993320107460022,
      0.9992579221725464,
      0.9988943338394165,
      0.9970146417617798,
      0.9864675998687744,
      0.9468817710876465,
      0.9557231068611145,
      0.8994643688201904,
      0.9004729390144348,
      0.898776113986969,
      0.9287450313568115,
      0.9467382431030273,
      0.9857158660888672,
      0.9945323467254639,
      0.997445821762085,
      0.9965538382530212,
      0.9928909540176392,
      0.9943727850914001,
      0.9982581734657288,
      0.998534083366394,
      0.997330904006958,
      0.9971551299095154,
      0.9889397025108337,
      0.974165141582489,
      0.9320123195648193,
      0.9161409139633179,
      0.9248484373092651,
      0.9164767265319824,
      0.9248170256614685,
      0.9317111968994141,
      0.961370587348938,
      0.9482828974723816,
      0.9764061570167542,
      0.9670116901397705,
      0.9842620491981506,
      0.9826416969299316,
      0.9929335117340088,
      0.9947268962860107,
      0.9983136653900146,
      0.9964445233345032,
      0.9972308874130249,
      0.9959511160850525,
      0.9869901537895203,
      0.9914304614067078,
      0.9982632994651794,
      0.9994561672210693,
      0.999638557434082,
      0.9959226846694946,
      0.9991739988327026,
      0.9990707039833069,
      0.9995927810668945,
      0.9996446371078491,
      0.9955024123191833,
      0.9944680333137512,
      0.9961252212524414,
      0.996857762336731,
      0.9945998191833496,
      0.9882164001464844,
      0.988572895526886,
      0.9921799898147583,
      0.989633321762085,
      0.9899717569351196,
      0.9975736737251282,
      0.9988080263137817,
      0.9994807243347168,
      0.9997537136077881,
      0.9996021389961243,
      0.9996810555458069,
      0.9987088441848755,
      0.9987011551856995,
      0.9981277585029602,
      0.9986444115638733,
      0.9956099987030029,
      0.9920697212219238,
      0.9890006184577942,
      0.9857750535011292,
      0.9813493490219116,
      0.9721786975860596,
      0.9900597929954529,
      0.9981276392936707,
      0.9991130828857422,
      0.999619722366333,
      0.9991763234138489,
      0.9973306655883789,
      0.9938441514968872,
      0.9779331684112549,
      0.9492508769035339,
      0.9047801494598389,
      0.8731337785720825,
      0.8956310749053955,
      0.9155001044273376,
      0.9692209362983704,
      0.9883453845977783,
      0.9979535937309265,
      0.9982513785362244,
      0.9993479251861572,
      0.999402642250061,
      0.9996139407157898,
      0.9988614320755005,
      0.9981358647346497,
      0.9874067306518555,
      0.9582751393318176,
      0.9681836366653442,
      0.9507204294204712,
      0.9791454076766968,
      0.9971100687980652,
      0.9979148507118225,
      0.9984915852546692,
      0.9979212880134583,
      0.9972051382064819,
      0.9926334619522095,
      0.9837534427642822,
      0.9668055772781372,
      0.9554699063301086,
      0.9600317478179932,
      0.9353036880493164,
      0.9454129934310913,
      0.9792652726173401,
      0.9948445558547974,
      0.9867941737174988,
      0.9936217665672302,
      0.9691153764724731,
      0.9977805018424988,
      0.9933310151100159,
      0.9909754395484924,
      0.997252345085144,
      0.99848872423172,
      0.9990465641021729,
      0.9993258714675903,
      0.9990524053573608,
      0.9990349411964417,
      0.9991909265518188,
      0.9981525540351868,
      0.9967889189720154,
      0.9923710823059082,
      0.9775639176368713,
      0.9445706605911255,
      0.9353979229927063,
      0.9205515384674072,
      0.8704262971878052,
      0.8417704701423645,
      0.8798035979270935,
      0.9270971417427063,
      0.9691173434257507,
      0.9767116904258728,
      0.9934832453727722,
      0.9951140284538269,
      0.9973728656768799,
      0.9973636865615845,
      0.9971179366111755,
      0.9955799579620361,
      0.9893320798873901,
      0.9860411882400513,
      0.9887597560882568,
      0.9730464220046997,
      0.9692379236221313,
      0.9487091898918152,
      0.9246151447296143,
      0.9473954439163208,
      0.8909538984298706,
      0.8939381241798401,
      0.9206243753433228,
      0.9019185304641724,
      0.8533564209938049,
      0.8730008602142334,
      0.9101146459579468,
      0.8616032600402832,
      0.8342715501785278,
      0.9036749005317688,
      0.9195401072502136,
      0.8334335088729858,
      0.8511241674423218,
      0.9102833867073059,
      0.8955456018447876,
      0.8493075966835022,
      0.8697068691253662,
      0.9159231185913086,
      0.8789374828338623,
      0.8460516929626465,
      0.8968032002449036,
      0.9242900013923645,
      0.9082115292549133,
      0.9336254000663757,
      0.9677962064743042,
      0.9750858545303345,
      0.9920399188995361,
      0.996736466884613,
      0.9991359114646912,
      0.9992472529411316,
      0.9977877140045166,
      0.9767902493476868,
      0.9860466122627258,
      0.9899207949638367,
      0.9814503192901611,
      0.9846743941307068,
      0.9908785223960876,
      0.9915112853050232,
      0.9822472333908081,
      0.9873251914978027,
      0.992128312587738,
      0.9876852631568909,
      0.9830883145332336,
      0.9862871170043945,
      0.9928016662597656,
      0.9879539012908936,
      0.9811593890190125,
      0.986805260181427,
      0.9938757419586182,
      0.9870215058326721,
      0.9816287159919739,
      0.9890089631080627,
      0.9924988746643066,
      0.9865564107894897,
      0.9840465188026428,
      0.9921009540557861,
      0.9933006763458252,
      0.9868507981300354,
      0.9849182963371277,
      0.995794415473938,
      0.9942595958709717,
      0.9871478080749512,
      0.9903398156166077,
      0.9965395331382751,
      0.9907408356666565,
      0.9894115924835205,
      0.9966956973075867,
      0.9954847693443298,
      0.990960955619812,
      0.9953346252441406,
      0.9982653856277466,
      0.9949955344200134,
      0.991819441318512,
      0.9980274438858032,
      0.9970029592514038,
      0.9928316473960876,
      0.9952993392944336,
      0.998834490776062,
      0.9975997805595398,
      0.9977784752845764,
      0.9995037317276001,
      0.9995502829551697,
      0.9991170167922974,
      0.9986259937286377,
      0.9983353018760681,
      0.9984638690948486,
      0.9992679953575134,
      0.9995285272598267,
      0.9995115399360657,
      0.9994370937347412,
      0.9995312690734863,
      0.9996047616004944,
      0.9996259808540344,
      0.9995859861373901,
      0.999346137046814,
      0.9992414712905884,
      0.9974535703659058,
      0.9915274381637573,
      0.9907422065734863,
      0.9969613552093506,
      0.9958401918411255,
      0.9890527129173279,
      0.9914363622665405,
      0.995850682258606,
      0.9911799430847168,
      0.9793937802314758,
      0.9840644598007202,
      0.9837471842765808,
      0.9935951828956604,
      0.995278537273407,
      0.9966750144958496,
      0.9950274229049683,
      0.9963467717170715,
      0.9979987740516663,
      0.9974155426025391,
      0.9957362413406372,
      0.9984642863273621,
      0.9987719058990479,
      0.9972587823867798,
      0.9977158308029175,
      0.998765230178833,
      0.9981868863105774
    ],
    [
      0.12344301491975784,
      0.14404654502868652,
      0.14675801992416382,
      0.15105068683624268,
      0.1524370312690735,
      0.16175955533981323,
      0.16215407848358154,
      0.15950384736061096,
      0.1576635092496872,
      0.16965122520923615,
      0.16095289587974548,
      0.1551951766014099,
      0.16218045353889465,
      0.16802570223808289,
      0.16548843681812286,
      0.16530656814575195,
      0.1730104237794876,
      0.16930869221687317,
      0.16477656364440918,
      0.1614086925983429,
      0.1716098189353943,
      0.15488691627979279,
      0.1500660479068756,
      0.15010374784469604,
      0.1664860099554062,
      0.15181107819080353,
      0.15853935480117798,
      0.17216026782989502,
      0.1750359833240509,
      0.1688241809606552,
      0.1652604043483734,
      0.17154031991958618,
      0.16019777953624725,
      0.16050001978874207,
      0.16478148102760315,
      0.1550617665052414,
      0.15011093020439148,
      0.1405763030052185,
      0.14922203123569489,
      0.12770028412342072,
      0.12963545322418213,
      0.12308677285909653,
      0.12761157751083374,
      0.11789192259311676,
      0.13057224452495575,
      0.14849834144115448,
      0.1487097442150116,
      0.14605440199375153,
      0.1580841839313507,
      0.15885289013385773,
      0.15997473895549774,
      0.16502410173416138,
      0.17028270661830902,
      0.173442542552948,
      0.18169184029102325,
      0.19405974447727203,
      0.21226872503757477,
      0.2265487164258957,
      0.22603844106197357,
      0.24213887751102448,
      0.2338777482509613,
      0.9990723729133606,
      0.9993506073951721,
      0.9992295503616333,
      0.9993298649787903,
      0.9992542266845703,
      0.9988747239112854,
      0.9968846440315247,
      0.985682487487793,
      0.945361852645874,
      0.9531741142272949,
      0.8967308402061462,
      0.8981521725654602,
      0.8947964906692505,
      0.92594975233078,
      0.9442263245582581,
      0.9847162961959839,
      0.9941475987434387,
      0.9975477457046509,
      0.9970329999923706,
      0.9944486618041992,
      0.9956251978874207,
      0.9984725713729858,
      0.9986183643341064,
      0.9972379207611084,
      0.9970242977142334,
      0.9877486228942871,
      0.9722006320953369,
      0.9291970133781433,
      0.9110653400421143,
      0.9195716381072998,
      0.9104834794998169,
      0.9196861982345581,
      0.9278175234794617,
      0.9582952260971069,
      0.9436185359954834,
      0.9745066165924072,
      0.9644643068313599,
      0.9829673171043396,
      0.9819329380989075,
      0.992951512336731,
      0.995036244392395,
      0.9984416961669922,
      0.996631920337677,
      0.9973042607307434,
      0.9958833456039429,
      0.9865152835845947,
      0.9912647604942322,
      0.9982941746711731,
      0.9994934797286987,
      0.9996634125709534,
      0.9961773753166199,
      0.9992355108261108,
      0.9991074800491333,
      0.9996140003204346,
      0.9996724724769592,
      0.9960742592811584,
      0.9952150583267212,
      0.996601402759552,
      0.9972094297409058,
      0.9950461983680725,
      0.9889536499977112,
      0.9893779158592224,
      0.9925342202186584,
      0.989823043346405,
      0.9899797439575195,
      0.9977256059646606,
      0.9989477396011353,
      0.9995390176773071,
      0.9997776746749878,
      0.9996453523635864,
      0.9997076988220215,
      0.9988363981246948,
      0.9988214373588562,
      0.9983445405960083,
      0.9988133311271667,
      0.9961286783218384,
      0.992714524269104,
      0.9891894459724426,
      0.9855236411094666,
      0.9803774356842041,
      0.9696589112281799,
      0.9889799356460571,
      0.9980067014694214,
      0.9990912079811096,
      0.9996361136436462,
      0.9992020130157471,
      0.9973234534263611,
      0.9935482144355774,
      0.9757593274116516,
      0.9440911412239075,
      0.8946126699447632,
      0.865837574005127,
      0.8903926610946655,
      0.9124802350997925,
      0.9665007591247559,
      0.9867083430290222,
      0.9977593421936035,
      0.9981073141098022,
      0.9993298053741455,
      0.9994169473648071,
      0.9996250867843628,
      0.9988366365432739,
      0.9980790019035339,
      0.9863877892494202,
      0.9550890326499939,
      0.9649256467819214,
      0.947365403175354,
      0.9779496192932129,
      0.9970215559005737,
      0.9980016946792603,
      0.9985540509223938,
      0.9978809952735901,
      0.997020959854126,
      0.9919435381889343,
      0.9824992418289185,
      0.9646199941635132,
      0.9533430337905884,
      0.956226646900177,
      0.9311751127243042,
      0.9416631460189819,
      0.9779809713363647,
      0.9942989349365234,
      0.9851719737052917,
      0.9929283857345581,
      0.968349277973175,
      0.9981178045272827,
      0.994487464427948,
      0.9927062392234802,
      0.9979090094566345,
      0.99869704246521,
      0.999101996421814,
      0.9993549585342407,
      0.9991545081138611,
      0.9991413950920105,
      0.9992229342460632,
      0.9981992840766907,
      0.9967124462127686,
      0.9918259382247925,
      0.976558268070221,
      0.9433121681213379,
      0.9341520071029663,
      0.9186348915100098,
      0.8676090240478516,
      0.836162805557251,
      0.8754720687866211,
      0.9262645840644836,
      0.9683020114898682,
      0.9757363796234131,
      0.9931079149246216,
      0.9947312474250793,
      0.9972674250602722,
      0.9973142743110657,
      0.9971140027046204,
      0.9956424236297607,
      0.9891687631607056,
      0.9856070876121521,
      0.9881883263587952,
      0.9717386960983276,
      0.9679251313209534,
      0.9466229677200317,
      0.9233348965644836,
      0.9454847574234009,
      0.8883697390556335,
      0.8914422392845154,
      0.9192113876342773,
      0.8990414142608643,
      0.8429780006408691,
      0.8695905804634094,
      0.9076814651489258,
      0.852910578250885,
      0.8275042772293091,
      0.9006523489952087,
      0.9164620637893677,
      0.829733669757843,
      0.8461896181106567,
      0.9082679152488708,
      0.8922672271728516,
      0.8437157869338989,
      0.8691412210464478,
      0.9157618284225464,
      0.8771087527275085,
      0.8505789041519165,
      0.8967303037643433,
      0.9239985942840576,
      0.9061498641967773,
      0.9311203956604004,
      0.9664214849472046,
      0.9737510085105896,
      0.9919083714485168,
      0.9968834519386292,
      0.9992302656173706,
      0.9993566274642944,
      0.9981877207756042,
      0.9803339838981628,
      0.9884620904922485,
      0.9915056824684143,
      0.9845351576805115,
      0.9870375394821167,
      0.9922478199005127,
      0.9928722381591797,
      0.9851422309875488,
      0.9892476201057434,
      0.9936931133270264,
      0.9899328947067261,
      0.9858380556106567,
      0.9881405234336853,
      0.9940850734710693,
      0.9900094270706177,
      0.9843398928642273,
      0.9887046813964844,
      0.9948427081108093,
      0.9892939329147339,
      0.9848637580871582,
      0.9901861548423767,
      0.9937790632247925,
      0.9891510009765625,
      0.986139178276062,
      0.9928550720214844,
      0.9943565726280212,
      0.9884929060935974,
      0.9860728979110718,
      0.9960505366325378,
      0.9951412081718445,
      0.988874077796936,
      0.9906464219093323,
      0.9969208836555481,
      0.9918915033340454,
      0.9899431467056274,
      0.9968657493591309,
      0.9960317611694336,
      0.9916275143623352,
      0.9956262111663818,
      0.9983834028244019,
      0.9953140020370483,
      0.9920578002929688,
      0.998090386390686,
      0.9971725344657898,
      0.9930253028869629,
      0.9952828288078308,
      0.9988762736320496,
      0.9977903962135315,
      0.9980162382125854,
      0.999556839466095,
      0.9995953440666199,
      0.9992141723632812,
      0.9987480640411377,
      0.9984704852104187,
      0.998568594455719,
      0.9993221163749695,
      0.999561607837677,
      0.9995397925376892,
      0.9994794726371765,
      0.9995682239532471,
      0.9996370077133179,
      0.9996684789657593,
      0.9996237754821777,
      0.9993811249732971,
      0.9992493391036987,
      0.9974143505096436,
      0.9913741946220398,
      0.9903154969215393,
      0.9967540502548218,
      0.9956163763999939,
      0.9882153272628784,
      0.9910621047019958,
      0.9955905079841614,
      0.9906802773475647,
      0.9784014821052551,
      0.9835065603256226,
      0.9832004308700562,
      0.9933143258094788,
      0.9951627850532532,
      0.9967508316040039,
      0.9951649308204651,
      0.9964246153831482,
      0.9981133937835693,
      0.997634768486023,
      0.9961237907409668,
      0.9986425042152405,
      0.9989239573478699,
      0.9976001977920532,
      0.9980246424674988,
      0.9989441633224487,
      0.9984375834465027
    ],
    [
      0.13619749248027802,
      0.15191350877285004,
      0.16319620609283447,
      0.16918492317199707,
      0.1818029284477234,
      0.1904781460762024,
      0.1856958121061325,
      0.1800849735736847,
      0.18070471286773682,
      0.1939965933561325,
      0.1793622374534607,
      0.17722176015377045,
      0.18414734303951263,
      0.18856142461299896,
      0.1847224086523056,
      0.18404574692249298,
      0.19167828559875488,
      0.1841208040714264,
      0.17994070053100586,
      0.17476820945739746,
      0.18594788014888763,
      0.17258481681346893,
      0.16622403264045715,
      0.16768412292003632,
      0.17897768318653107,
      0.16635316610336304,
      0.16934093832969666,
      0.1798514425754547,
      0.18492767214775085,
      0.18023763597011566,
      0.17283344268798828,
      0.17889833450317383,
      0.1714470088481903,
      0.1744188815355301,
      0.17502999305725098,
      0.16549240052700043,
      0.16219058632850647,
      0.15131518244743347,
      0.16300305724143982,
      0.14178287982940674,
      0.14501510560512543,
      0.142196387052536,
      0.14393647015094757,
      0.12924210727214813,
      0.1406872570514679,
      0.16044451296329498,
      0.15844248235225677,
      0.15657976269721985,
      0.17079278826713562,
      0.17260563373565674,
      0.17342938482761383,
      0.1767376959323883,
      0.18406914174556732,
      0.18493184447288513,
      0.1943608671426773,
      0.20822970569133759,
      0.22725386917591095,
      0.24015477299690247,
      0.23738107085227966,
      0.25740012526512146,
      0.2524539828300476,
      0.9991747140884399,
      0.9994123578071594,
      0.9992704391479492,
      0.9993321895599365,
      0.9992664456367493,
      0.998863697052002,
      0.9968275427818298,
      0.9851922392845154,
      0.9433202147483826,
      0.9512163400650024,
      0.8945762515068054,
      0.8962310552597046,
      0.8920753002166748,
      0.924233078956604,
      0.9419111013412476,
      0.9838662147521973,
      0.9938360452651978,
      0.9977661371231079,
      0.9977329969406128,
      0.9962730407714844,
      0.9969799518585205,
      0.9987522959709167,
      0.9988026022911072,
      0.9973677396774292,
      0.9969871044158936,
      0.986751914024353,
      0.9698542356491089,
      0.9260927438735962,
      0.9069980978965759,
      0.9151409864425659,
      0.9039232134819031,
      0.9147804975509644,
      0.9242241382598877,
      0.9557697772979736,
      0.9400120973587036,
      0.9728056788444519,
      0.9621114730834961,
      0.9817915558815002,
      0.9813051223754883,
      0.9931094646453857,
      0.9953352808952332,
      0.9985518455505371,
      0.9967265725135803,
      0.9973052740097046,
      0.9956752061843872,
      0.9859175682067871,
      0.9910657405853271,
      0.9983407855033875,
      0.9995293021202087,
      0.9996906518936157,
      0.9965611100196838,
      0.999315083026886,
      0.999149739742279,
      0.9996380805969238,
      0.9997076392173767,
      0.9968023300170898,
      0.9961896538734436,
      0.9972517490386963,
      0.9977136850357056,
      0.9957287907600403,
      0.9902287721633911,
      0.9908032417297363,
      0.9932639002799988,
      0.9901275038719177,
      0.9901970624923706,
      0.9979117512702942,
      0.9991093873977661,
      0.9996106028556824,
      0.9998062252998352,
      0.9996982216835022,
      0.9997437596321106,
      0.9989850521087646,
      0.9989646673202515,
      0.9985751509666443,
      0.9989725351333618,
      0.9965736269950867,
      0.9932806491851807,
      0.9892893433570862,
      0.9850534796714783,
      0.9792691469192505,
      0.9668959975242615,
      0.9877288341522217,
      0.9978460073471069,
      0.9990637302398682,
      0.9996565580368042,
      0.9992364645004272,
      0.997322678565979,
      0.9931408762931824,
      0.9735613465309143,
      0.9405465126037598,
      0.8928424119949341,
      0.8585439920425415,
      0.8866831660270691,
      0.9099020957946777,
      0.9640411734580994,
      0.9852021932601929,
      0.9976273775100708,
      0.9979711771011353,
      0.9993221759796143,
      0.9994412660598755,
      0.9996448755264282,
      0.9988085627555847,
      0.9980090856552124,
      0.9851549863815308,
      0.9520195722579956,
      0.9615774154663086,
      0.9442489147186279,
      0.9770789742469788,
      0.9970203638076782,
      0.9981650114059448,
      0.9986774325370789,
      0.9979639649391174,
      0.996979832649231,
      0.9914898872375488,
      0.9818983674049377,
      0.9630208015441895,
      0.9519854187965393,
      0.9539995193481445,
      0.9263932704925537,
      0.9390855431556702,
      0.9765170216560364,
      0.9938324689865112,
      0.9837059378623962,
      0.9925905466079712,
      0.9678106904029846,
      0.9984932541847229,
      0.9958620071411133,
      0.9943567514419556,
      0.9983714818954468,
      0.9988945722579956,
      0.999167799949646,
      0.9994111657142639,
      0.9992711544036865,
      0.9992825984954834,
      0.9993025064468384,
      0.998376190662384,
      0.9968353509902954,
      0.9916073083877563,
      0.9757422208786011,
      0.9417017102241516,
      0.9317554831504822,
      0.9168251156806946,
      0.8657131195068359,
      0.8309578895568848,
      0.8748042583465576,
      0.9258922338485718,
      0.9671427011489868,
      0.9744281768798828,
      0.9925774335861206,
      0.9943881630897522,
      0.9971809387207031,
      0.9974732995033264,
      0.9972769021987915,
      0.9960174560546875,
      0.989676296710968,
      0.9858270883560181,
      0.9879564642906189,
      0.9708191156387329,
      0.9667001366615295,
      0.9446451663970947,
      0.9219636917114258,
      0.9434841871261597,
      0.8849337100982666,
      0.8896521925926208,
      0.9184277057647705,
      0.897119402885437,
      0.8378303647041321,
      0.8686037659645081,
      0.9061887264251709,
      0.8485841751098633,
      0.8184382915496826,
      0.8982662558555603,
      0.9125217795372009,
      0.8255417346954346,
      0.8386549353599548,
      0.9072232246398926,
      0.8819517493247986,
      0.8345906138420105,
      0.8690645694732666,
      0.9164348840713501,
      0.8748214244842529,
      0.8444545269012451,
      0.8982272744178772,
      0.9242365956306458,
      0.9042993783950806,
      0.9283642768859863,
      0.9653277397155762,
      0.9725998640060425,
      0.9919648766517639,
      0.9971941709518433,
      0.999362051486969,
      0.9994981288909912,
      0.998669445514679,
      0.9843117594718933,
      0.9912566542625427,
      0.99335777759552,
      0.9879780411720276,
      0.9896295070648193,
      0.9937539100646973,
      0.9943268299102783,
      0.9882985949516296,
      0.9913403987884521,
      0.9952481985092163,
      0.9922705888748169,
      0.9887408018112183,
      0.9900153279304504,
      0.9953856468200684,
      0.9919171929359436,
      0.9870939254760742,
      0.990504264831543,
      0.995722234249115,
      0.9913839101791382,
      0.9877303242683411,
      0.9918365478515625,
      0.995062530040741,
      0.9914638996124268,
      0.988078236579895,
      0.9936997294425964,
      0.9955993890762329,
      0.9906805157661438,
      0.9869080781936646,
      0.9963931441307068,
      0.9960818290710449,
      0.990372896194458,
      0.9912168383598328,
      0.997370183467865,
      0.9932507276535034,
      0.9905908107757568,
      0.9970287680625916,
      0.9963745474815369,
      0.9922646284103394,
      0.995840311050415,
      0.9985141158103943,
      0.9956179261207581,
      0.9923622608184814,
      0.9981809258460999,
      0.9974492192268372,
      0.9934772253036499,
      0.9955766201019287,
      0.9989798069000244,
      0.998141884803772,
      0.9984143972396851,
      0.9996430277824402,
      0.9996625185012817,
      0.9993758201599121,
      0.9989955425262451,
      0.9987272024154663,
      0.9987784028053284,
      0.9994351267814636,
      0.9996111392974854,
      0.9995932579040527,
      0.9995431900024414,
      0.9996196627616882,
      0.9996837377548218,
      0.9997303485870361,
      0.9996840953826904,
      0.9994457364082336,
      0.9992886781692505,
      0.997498095035553,
      0.9910888075828552,
      0.990081787109375,
      0.9966526627540588,
      0.9954165816307068,
      0.9876634478569031,
      0.9906850457191467,
      0.9953276515007019,
      0.989989161491394,
      0.9773905873298645,
      0.9831650257110596,
      0.9828668236732483,
      0.9933030605316162,
      0.9954358339309692,
      0.9971675872802734,
      0.9957714676856995,
      0.9968736171722412,
      0.9984325766563416,
      0.9981256127357483,
      0.9968490600585938,
      0.9989519715309143,
      0.9991710186004639,
      0.9981826543807983,
      0.9985179305076599,
      0.9992214441299438,
      0.9988229870796204
    ],
    [
      0.15178821980953217,
      0.1754850447177887,
      0.18082529306411743,
      0.19088368117809296,
      0.20382578670978546,
      0.20862296223640442,
      0.207427516579628,
      0.2006237506866455,
      0.2030830979347229,
      0.21517235040664673,
      0.20027145743370056,
      0.19765183329582214,
      0.20573243498802185,
      0.20347528159618378,
      0.19873270392417908,
      0.1990174949169159,
      0.204504132270813,
      0.19392907619476318,
      0.19283455610275269,
      0.1844763457775116,
      0.19693993031978607,
      0.1860392838716507,
      0.18146935105323792,
      0.18724969029426575,
      0.19601020216941833,
      0.18148747086524963,
      0.18217994272708893,
      0.18974736332893372,
      0.19608357548713684,
      0.1931716799736023,
      0.1890762448310852,
      0.19316366314888,
      0.18264642357826233,
      0.18869519233703613,
      0.1891048103570938,
      0.17850340902805328,
      0.17224928736686707,
      0.16637879610061646,
      0.18046189844608307,
      0.1560291200876236,
      0.15981772541999817,
      0.16483846306800842,
      0.1576193869113922,
      0.14580993354320526,
      0.15796583890914917,
      0.17355777323246002,
      0.17018981277942657,
      0.17028994858264923,
      0.18558409810066223,
      0.19120356440544128,
      0.1863807737827301,
      0.1913008689880371,
      0.199349045753479,
      0.1997765749692917,
      0.21180787682533264,
      0.2259349524974823,
      0.24710148572921753,
      0.2646631598472595,
      0.26038607954978943,
      0.2858475148677826,
      0.27509987354278564,
      0.9992757439613342,
      0.9994616508483887,
      0.9993314743041992,
      0.9993380308151245,
      0.9992837309837341,
      0.9988317489624023,
      0.9967377781867981,
      0.9843083620071411,
      0.9413448572158813,
      0.9491246938705444,
      0.8916950225830078,
      0.8918553590774536,
      0.887753427028656,
      0.9210540056228638,
      0.938862144947052,
      0.9824787974357605,
      0.993166983127594,
      0.9978748559951782,
      0.9981200098991394,
      0.9975419640541077,
      0.9979026913642883,
      0.9989460110664368,
      0.9989460110664368,
      0.9974306225776672,
      0.996859073638916,
      0.9853883385658264,
      0.9672254323959351,
      0.9236890077590942,
      0.9035330414772034,
      0.910804033279419,
      0.8972903490066528,
      0.9087947010993958,
      0.9191111326217651,
      0.9517971277236938,
      0.9355417490005493,
      0.9702646732330322,
      0.9588832259178162,
      0.9803634285926819,
      0.9808588027954102,
      0.9933752417564392,
      0.995823860168457,
      0.9987321496009827,
      0.9969678521156311,
      0.9974339604377747,
      0.9955705404281616,
      0.9856932759284973,
      0.9912583231925964,
      0.9985069036483765,
      0.9995911121368408,
      0.9997351765632629,
      0.9970580339431763,
      0.999427855014801,
      0.9992576837539673,
      0.9996867775917053,
      0.9997550845146179,
      0.9977008104324341,
      0.9974159002304077,
      0.9980694651603699,
      0.9983416199684143,
      0.9965780377388,
      0.9919195175170898,
      0.9928111433982849,
      0.9945051074028015,
      0.991570770740509,
      0.9915862679481506,
      0.9983668327331543,
      0.9993422031402588,
      0.9996968507766724,
      0.9998403787612915,
      0.9997514486312866,
      0.9997838139533997,
      0.9991388320922852,
      0.9991242289543152,
      0.9988354444503784,
      0.9991706609725952,
      0.9971638321876526,
      0.9941303730010986,
      0.9896764755249023,
      0.9848822355270386,
      0.9781969785690308,
      0.964645504951477,
      0.9865245819091797,
      0.9977168440818787,
      0.999037504196167,
      0.9996877312660217,
      0.9992849826812744,
      0.9973415732383728,
      0.992805004119873,
      0.9713660478591919,
      0.9360606670379639,
      0.8864628076553345,
      0.8528652787208557,
      0.880587100982666,
      0.907378077507019,
      0.9617964625358582,
      0.9833327531814575,
      0.9974029660224915,
      0.9978280663490295,
      0.9993206858634949,
      0.9994865655899048,
      0.999690055847168,
      0.998849093914032,
      0.9980549216270447,
      0.9846786856651306,
      0.9505707025527954,
      0.9592641592025757,
      0.9418303370475769,
      0.9768435955047607,
      0.9970679879188538,
      0.9983382821083069,
      0.9988164901733398,
      0.9979193806648254,
      0.9966704249382019,
      0.9901993870735168,
      0.9801421761512756,
      0.9600294828414917,
      0.9495606422424316,
      0.950145959854126,
      0.923731803894043,
      0.9359256029129028,
      0.9741629958152771,
      0.9930857419967651,
      0.9816962480545044,
      0.9921985268592834,
      0.9677070379257202,
      0.9987643957138062,
      0.9968823790550232,
      0.995621383190155,
      0.9986329078674316,
      0.9990327954292297,
      0.9992058873176575,
      0.9994505643844604,
      0.9993582963943481,
      0.9993896484375,
      0.9993667006492615,
      0.9985269904136658,
      0.9969472289085388,
      0.9913601875305176,
      0.9748480916023254,
      0.9397574663162231,
      0.9293155670166016,
      0.9142764210700989,
      0.8607829213142395,
      0.8274971842765808,
      0.8697555065155029,
      0.9245967864990234,
      0.965203583240509,
      0.9724159240722656,
      0.9918099045753479,
      0.9939732551574707,
      0.9970875382423401,
      0.9975902438163757,
      0.9973661303520203,
      0.9962556958198547,
      0.9896479845046997,
      0.98564213514328,
      0.9875787496566772,
      0.9692341089248657,
      0.9645255208015442,
      0.9409080147743225,
      0.9195588827133179,
      0.940555214881897,
      0.8821204900741577,
      0.886340856552124,
      0.9162998199462891,
      0.8946018218994141,
      0.8273894190788269,
      0.8641971349716187,
      0.90330570936203,
      0.8404358625411987,
      0.8082096576690674,
      0.8924174308776855,
      0.9071978330612183,
      0.8191724419593811,
      0.8281813859939575,
      0.9028558731079102,
      0.8757668733596802,
      0.8284872770309448,
      0.8661776781082153,
      0.9159666299819946,
      0.8743299245834351,
      0.8458239436149597,
      0.900926411151886,
      0.9267557859420776,
      0.9033927321434021,
      0.9280648231506348,
      0.9661753177642822,
      0.9735127687454224,
      0.9928768873214722,
      0.9978341460227966,
      0.9995437860488892,
      0.9996498227119446,
      0.9991112947463989,
      0.9882460236549377,
      0.9938018918037415,
      0.9952917098999023,
      0.9912655353546143,
      0.9924310445785522,
      0.9955843687057495,
      0.996070146560669,
      0.9917703866958618,
      0.9935731887817383,
      0.9968392252922058,
      0.9945576190948486,
      0.9917522668838501,
      0.9922897815704346,
      0.9966673254966736,
      0.9937552809715271,
      0.9896883964538574,
      0.9924453496932983,
      0.9965187311172485,
      0.9930143356323242,
      0.9905105829238892,
      0.9926548600196838,
      0.9959825277328491,
      0.9930416941642761,
      0.9895703792572021,
      0.9941738247871399,
      0.9965715408325195,
      0.9925362467765808,
      0.9876406788825989,
      0.9965960383415222,
      0.9968435168266296,
      0.9914061427116394,
      0.991276741027832,
      0.9975998997688293,
      0.9940498471260071,
      0.9909330606460571,
      0.9970709681510925,
      0.9965789914131165,
      0.9926493167877197,
      0.995908260345459,
      0.9985665082931519,
      0.9957179427146912,
      0.9923974871635437,
      0.9982009530067444,
      0.9976670742034912,
      0.9937236309051514,
      0.9956405162811279,
      0.999055802822113,
      0.9984309077262878,
      0.9987624287605286,
      0.9997158646583557,
      0.9997200965881348,
      0.9995019435882568,
      0.9991745948791504,
      0.9989362955093384,
      0.9989186525344849,
      0.9995137453079224,
      0.9996493458747864,
      0.9996424913406372,
      0.9995978474617004,
      0.9996669888496399,
      0.9997270703315735,
      0.9997838139533997,
      0.9997342228889465,
      0.9994910955429077,
      0.9992865324020386,
      0.9973961710929871,
      0.990378201007843,
      0.9890674948692322,
      0.9961877465248108,
      0.994917631149292,
      0.9862806797027588,
      0.9895871877670288,
      0.994653046131134,
      0.9885285496711731,
      0.974513590335846,
      0.9811871647834778,
      0.9813200235366821,
      0.9928391575813293,
      0.9954288601875305,
      0.9974591732025146,
      0.9962553977966309,
      0.9971908926963806,
      0.9986802935600281,
      0.9985392093658447,
      0.9975162148475647,
      0.9992034435272217,
      0.9993823170661926,
      0.9987069368362427,
      0.9989250898361206,
      0.9994248151779175,
      0.9991346597671509
    ],
    [
      0.17121265828609467,
      0.20180603861808777,
      0.21426354348659515,
      0.23176389932632446,
      0.246552973985672,
      0.2449946105480194,
      0.24689577519893646,
      0.24448314309120178,
      0.23968374729156494,
      0.2546731233596802,
      0.2325265258550644,
      0.22610795497894287,
      0.23403647541999817,
      0.22524890303611755,
      0.21633605659008026,
      0.2191772758960724,
      0.22158291935920715,
      0.21079589426517487,
      0.2095375955104828,
      0.19978059828281403,
      0.2169516682624817,
      0.20228806138038635,
      0.20499128103256226,
      0.20750322937965393,
      0.21522533893585205,
      0.19692197442054749,
      0.2033742070198059,
      0.2063622772693634,
      0.2155929058790207,
      0.20873884856700897,
      0.21159560978412628,
      0.21956540644168854,
      0.20117002725601196,
      0.20818372070789337,
      0.21472319960594177,
      0.19970446825027466,
      0.19113720953464508,
      0.18998917937278748,
      0.20314012467861176,
      0.17962561547756195,
      0.18032030761241913,
      0.19275690615177155,
      0.18772703409194946,
      0.1711529791355133,
      0.1785217523574829,
      0.19265390932559967,
      0.1902039349079132,
      0.19179561734199524,
      0.20700931549072266,
      0.21268920600414276,
      0.20867027342319489,
      0.21191562712192535,
      0.22240746021270752,
      0.22896544635295868,
      0.24218088388442993,
      0.25625765323638916,
      0.2777390480041504,
      0.2998572289943695,
      0.29586729407310486,
      0.32297375798225403,
      0.3290351629257202,
      0.9994124174118042,
      0.9995713829994202,
      0.9994562864303589,
      0.9993937015533447,
      0.999344527721405,
      0.9988346695899963,
      0.9966384172439575,
      0.9829187393188477,
      0.9396426677703857,
      0.9478045701980591,
      0.8914363384246826,
      0.8915727138519287,
      0.8854838609695435,
      0.9197248816490173,
      0.9360564947128296,
      0.9811801314353943,
      0.9922301769256592,
      0.9979406595230103,
      0.9984375238418579,
      0.998498797416687,
      0.9986863136291504,
      0.9991293549537659,
      0.9991040229797363,
      0.9976227283477783,
      0.9967665672302246,
      0.9842514991760254,
      0.9639989137649536,
      0.9212780594825745,
      0.8931866884231567,
      0.9037125706672668,
      0.8888301849365234,
      0.9018031358718872,
      0.9123841524124146,
      0.9477771520614624,
      0.9324148297309875,
      0.9688448309898376,
      0.9582932591438293,
      0.9808683395385742,
      0.9821812510490417,
      0.9946598410606384,
      0.9967794418334961,
      0.9990108013153076,
      0.9974111318588257,
      0.9976952075958252,
      0.9956915974617004,
      0.9856107831001282,
      0.9916118383407593,
      0.9987151622772217,
      0.9996653199195862,
      0.999783456325531,
      0.9975664019584656,
      0.9995426535606384,
      0.9993752837181091,
      0.9997429251670837,
      0.9998036026954651,
      0.9983792901039124,
      0.9982622265815735,
      0.9986838698387146,
      0.9988409876823425,
      0.9973688721656799,
      0.993496298789978,
      0.9945852160453796,
      0.9955525398254395,
      0.992782711982727,
      0.9928321838378906,
      0.9987503886222839,
      0.9995279908180237,
      0.9997754693031311,
      0.9998738169670105,
      0.9998047351837158,
      0.9998300075531006,
      0.9993283152580261,
      0.9993256330490112,
      0.9991583228111267,
      0.9993936419487,
      0.9978799223899841,
      0.9952689409255981,
      0.990587055683136,
      0.9851016998291016,
      0.9776194095611572,
      0.9628644585609436,
      0.9856634140014648,
      0.99770587682724,
      0.9990707039833069,
      0.9997366070747375,
      0.9994053840637207,
      0.9976476430892944,
      0.993053674697876,
      0.9704000353813171,
      0.9338086843490601,
      0.8804901838302612,
      0.8445073962211609,
      0.8748770952224731,
      0.9043607711791992,
      0.9591505527496338,
      0.9815088510513306,
      0.9972534775733948,
      0.9977803826332092,
      0.9993449449539185,
      0.999531626701355,
      0.9997338652610779,
      0.9988884925842285,
      0.9981153607368469,
      0.9840929508209229,
      0.948419988155365,
      0.956436812877655,
      0.9390475749969482,
      0.9756607413291931,
      0.9970139861106873,
      0.9984521865844727,
      0.9989405274391174,
      0.997988760471344,
      0.9965857863426208,
      0.9893054962158203,
      0.9779384732246399,
      0.955792248249054,
      0.9450602531433105,
      0.9443337917327881,
      0.9183652400970459,
      0.9316023588180542,
      0.9710991978645325,
      0.9922614693641663,
      0.9799699783325195,
      0.9921327233314514,
      0.9687070846557617,
      0.999096691608429,
      0.998091459274292,
      0.997265100479126,
      0.9990997314453125,
      0.9992626309394836,
      0.9992786049842834,
      0.9995247721672058,
      0.9994829893112183,
      0.9995117783546448,
      0.9994654059410095,
      0.9987936019897461,
      0.9971947073936462,
      0.9912168979644775,
      0.974120020866394,
      0.9390595555305481,
      0.9281549453735352,
      0.913025438785553,
      0.857599139213562,
      0.8212605714797974,
      0.8644458055496216,
      0.9215941429138184,
      0.9630556106567383,
      0.9701080322265625,
      0.9909120798110962,
      0.99372398853302,
      0.9972023963928223,
      0.9980053901672363,
      0.9977461695671082,
      0.9968700408935547,
      0.9907472133636475,
      0.9864563345909119,
      0.987797737121582,
      0.9685425758361816,
      0.9624202847480774,
      0.9376692771911621,
      0.917984127998352,
      0.9366928339004517,
      0.878040075302124,
      0.8832609057426453,
      0.9140746593475342,
      0.8867311477661133,
      0.8138998746871948,
      0.8613028526306152,
      0.9021390080451965,
      0.8315151929855347,
      0.7998085021972656,
      0.8875426054000854,
      0.8966130018234253,
      0.810667097568512,
      0.8172447085380554,
      0.8989472985267639,
      0.8656100034713745,
      0.8141476511955261,
      0.8668558597564697,
      0.9142848253250122,
      0.8724813461303711,
      0.8462729454040527,
      0.9025207161903381,
      0.926476240158081,
      0.9025774002075195,
      0.9258508682250977,
      0.9657319188117981,
      0.973027229309082,
      0.9933640956878662,
      0.9982406497001648,
      0.9996799230575562,
      0.999769389629364,
      0.9994380474090576,
      0.991765022277832,
      0.9957958459854126,
      0.9970274567604065,
      0.9941012263298035,
      0.9950183033943176,
      0.9974034428596497,
      0.9975547790527344,
      0.9945138096809387,
      0.9953017234802246,
      0.998012363910675,
      0.9964765310287476,
      0.9943509101867676,
      0.9949402809143066,
      0.9976911544799805,
      0.9962189197540283,
      0.9929636716842651,
      0.9940564632415771,
      0.9972999095916748,
      0.9955597519874573,
      0.9929802417755127,
      0.992771327495575,
      0.9966315627098083,
      0.9942992329597473,
      0.9903838634490967,
      0.9942625761032104,
      0.9973785877227783,
      0.9945624470710754,
      0.9880367517471313,
      0.9967507123947144,
      0.9976752400398254,
      0.9932616353034973,
      0.9913061857223511,
      0.9979553818702698,
      0.9953355193138123,
      0.9917224049568176,
      0.9972645044326782,
      0.9973913431167603,
      0.9939703941345215,
      0.9962897896766663,
      0.9987793564796448,
      0.9964059591293335,
      0.9931039214134216,
      0.9984317421913147,
      0.9981961846351624,
      0.9946411848068237,
      0.9963837265968323,
      0.9992551803588867,
      0.9988656044006348,
      0.9991400241851807,
      0.9997944235801697,
      0.9997885227203369,
      0.9996423721313477,
      0.9994120001792908,
      0.9991999864578247,
      0.9991584420204163,
      0.9996294975280762,
      0.9997166395187378,
      0.999717652797699,
      0.9996855854988098,
      0.9997379183769226,
      0.9997812509536743,
      0.999839723110199,
      0.9997943043708801,
      0.9995682239532471,
      0.999348521232605,
      0.9975320100784302,
      0.9901000261306763,
      0.9885898232460022,
      0.995985746383667,
      0.9946466088294983,
      0.985100507736206,
      0.9890191555023193,
      0.9943466782569885,
      0.9873014688491821,
      0.9726377725601196,
      0.9810236692428589,
      0.9815649390220642,
      0.9931323528289795,
      0.9961568713188171,
      0.9981812238693237,
      0.9973360896110535,
      0.9978861808776855,
      0.9990597367286682,
      0.9990376830101013,
      0.9983231425285339,
      0.999467670917511,
      0.9995872974395752,
      0.9991955757141113,
      0.9992993474006653,
      0.9996157288551331,
      0.9994161128997803
    ],
    [
      0.1879795342683792,
      0.23192566633224487,
      0.24621355533599854,
      0.26045340299606323,
      0.28208476305007935,
      0.283292680978775,
      0.2811189889907837,
      0.2761423587799072,
      0.2726246118545532,
      0.2880971431732178,
      0.2607927620410919,
      0.2489168643951416,
      0.2595154643058777,
      0.24975360929965973,
      0.23313641548156738,
      0.2360069751739502,
      0.2441639006137848,
      0.23597843945026398,
      0.22565290331840515,
      0.22215378284454346,
      0.23412834107875824,
      0.2190544158220291,
      0.22434306144714355,
      0.22697226703166962,
      0.23301690816879272,
      0.2096872627735138,
      0.22553031146526337,
      0.23165959119796753,
      0.23602846264839172,
      0.22735881805419922,
      0.2387840747833252,
      0.24533629417419434,
      0.21995651721954346,
      0.22091302275657654,
      0.24116891622543335,
      0.22088132798671722,
      0.20831231772899628,
      0.2111043632030487,
      0.22316060960292816,
      0.20035094022750854,
      0.1976156085729599,
      0.20956331491470337,
      0.20840920507907867,
      0.1913444995880127,
      0.20066174864768982,
      0.20817053318023682,
      0.2070392668247223,
      0.20745569467544556,
      0.23260068893432617,
      0.23361338675022125,
      0.22630716860294342,
      0.2301955372095108,
      0.24440447986125946,
      0.2525607943534851,
      0.2687385380268097,
      0.27122366428375244,
      0.2981909513473511,
      0.31953859329223633,
      0.311159610748291,
      0.3411226272583008,
      0.35214531421661377,
      0.9995090961456299,
      0.9996289014816284,
      0.9995108246803284,
      0.9993850588798523,
      0.9993360042572021,
      0.9987114071846008,
      0.996074914932251,
      0.9798016548156738,
      0.9361425638198853,
      0.9448443651199341,
      0.8894357681274414,
      0.8894968628883362,
      0.882987380027771,
      0.9168164730072021,
      0.9331145882606506,
      0.9793862700462341,
      0.990801215171814,
      0.9979002475738525,
      0.9986064434051514,
      0.9989756345748901,
      0.9990124702453613,
      0.9992579817771912,
      0.9992042779922485,
      0.9976945519447327,
      0.9965260028839111,
      0.982457160949707,
      0.9599642157554626,
      0.9181084036827087,
      0.8913813829421997,
      0.8978502154350281,
      0.880881130695343,
      0.8956577181816101,
      0.9094638824462891,
      0.9439495205879211,
      0.9294553995132446,
      0.9670637845993042,
      0.956597626209259,
      0.9802455306053162,
      0.9823772311210632,
      0.9953182935714722,
      0.9972809553146362,
      0.9991647601127625,
      0.9976189732551575,
      0.9977850317955017,
      0.9955130219459534,
      0.9849229454994202,
      0.9915359616279602,
      0.9988272786140442,
      0.9997073411941528,
      0.999812126159668,
      0.9979695677757263,
      0.999620258808136,
      0.9994436502456665,
      0.9997765421867371,
      0.9998357892036438,
      0.9988279342651367,
      0.9988293051719666,
      0.9991058707237244,
      0.9991863369941711,
      0.9979910254478455,
      0.9949116110801697,
      0.996097207069397,
      0.9965382814407349,
      0.9938957691192627,
      0.9937893152236938,
      0.9989999532699585,
      0.9996410012245178,
      0.9998258352279663,
      0.9998955130577087,
      0.9998422265052795,
      0.999862015247345,
      0.9994613528251648,
      0.9994628429412842,
      0.9993642568588257,
      0.9995295405387878,
      0.9983099102973938,
      0.9959703087806702,
      0.9909294843673706,
      0.9847570061683655,
      0.9759078621864319,
      0.9602370262145996,
      0.9841364622116089,
      0.9975913166999817,
      0.9990842938423157,
      0.9997730255126953,
      0.9994847178459167,
      0.9977856278419495,
      0.9926016926765442,
      0.9673069715499878,
      0.9307001829147339,
      0.8743941783905029,
      0.8373235464096069,
      0.8718860149383545,
      0.9032529592514038,
      0.9565391540527344,
      0.9790126085281372,
      0.9969659447669983,
      0.9976446628570557,
      0.9993486404418945,
      0.9995507001876831,
      0.9997619986534119,
      0.9989016056060791,
      0.9981114864349365,
      0.9832062125205994,
      0.9463355541229248,
      0.9540308117866516,
      0.936781644821167,
      0.9739047288894653,
      0.9967488646507263,
      0.9984818696975708,
      0.999001145362854,
      0.9979785084724426,
      0.9963605403900146,
      0.9877176284790039,
      0.9747912287712097,
      0.9517214894294739,
      0.9412702322006226,
      0.9397011995315552,
      0.9125052094459534,
      0.9275376200675964,
      0.9665703177452087,
      0.9907801151275635,
      0.9768223762512207,
      0.991468071937561,
      0.9678640365600586,
      0.9993042349815369,
      0.9987785220146179,
      0.9981937408447266,
      0.9993630051612854,
      0.9993836879730225,
      0.9992920160293579,
      0.9995539784431458,
      0.9995526075363159,
      0.9995977282524109,
      0.999511182308197,
      0.9989138841629028,
      0.9971601963043213,
      0.9899015426635742,
      0.9711024165153503,
      0.9350447654724121,
      0.9215081930160522,
      0.9095324277877808,
      0.8497246503829956,
      0.8125173449516296,
      0.8541620373725891,
      0.9167912602424622,
      0.9581263065338135,
      0.9652976989746094,
      0.9884619116783142,
      0.9923016428947449,
      0.9968211054801941,
      0.9979748725891113,
      0.9978335499763489,
      0.99715656042099,
      0.9907548427581787,
      0.9858591556549072,
      0.9863678216934204,
      0.96442049741745,
      0.9563964605331421,
      0.9299172759056091,
      0.9142425060272217,
      0.9309182167053223,
      0.872616171836853,
      0.8794613480567932,
      0.9114052057266235,
      0.8791818618774414,
      0.8084895610809326,
      0.8570255041122437,
      0.8943662643432617,
      0.8242773413658142,
      0.7906671762466431,
      0.8826016783714294,
      0.8830236196517944,
      0.8030710220336914,
      0.8103313446044922,
      0.8967922925949097,
      0.859786868095398,
      0.8055802583694458,
      0.8713448643684387,
      0.9140096306800842,
      0.8720830678939819,
      0.8443636894226074,
      0.905552864074707,
      0.9258038997650146,
      0.9052344560623169,
      0.9240013360977173,
      0.9643048048019409,
      0.9717986583709717,
      0.993606448173523,
      0.9984991550445557,
      0.9997592568397522,
      0.9998306035995483,
      0.9996021389961243,
      0.9944103360176086,
      0.997377872467041,
      0.9981561899185181,
      0.9962869882583618,
      0.9971071481704712,
      0.9985633492469788,
      0.9985586404800415,
      0.9965231418609619,
      0.9970058798789978,
      0.9987985491752625,
      0.9978795051574707,
      0.9963591694831848,
      0.9969655871391296,
      0.9984550476074219,
      0.9980122447013855,
      0.996226966381073,
      0.995170533657074,
      0.997793436050415,
      0.9972620606422424,
      0.9945666193962097,
      0.992474377155304,
      0.9970617294311523,
      0.9961621761322021,
      0.9910823106765747,
      0.9940539002418518,
      0.9978045225143433,
      0.9955691695213318,
      0.9874378442764282,
      0.9965137243270874,
      0.9980782866477966,
      0.9938998222351074,
      0.9905357956886292,
      0.9982085227966309,
      0.9963058233261108,
      0.991910457611084,
      0.9972252249717712,
      0.9978959560394287,
      0.9948855042457581,
      0.9965304136276245,
      0.9989416003227234,
      0.997000515460968,
      0.994144082069397,
      0.9986443519592285,
      0.9986785650253296,
      0.9955753684043884,
      0.9971921443939209,
      0.9994390606880188,
      0.9992384314537048,
      0.9994074106216431,
      0.9998530149459839,
      0.9998389482498169,
      0.9997344613075256,
      0.9995743632316589,
      0.999386191368103,
      0.9993498921394348,
      0.9996887445449829,
      0.9997496008872986,
      0.9997575879096985,
      0.9997377991676331,
      0.9997854232788086,
      0.9998214244842529,
      0.9998822808265686,
      0.9998432397842407,
      0.9996249675750732,
      0.9993516802787781,
      0.9974476099014282,
      0.9890677332878113,
      0.9874213933944702,
      0.9955621361732483,
      0.9939318299293518,
      0.982502818107605,
      0.9881208539009094,
      0.9938433170318604,
      0.9850650429725647,
      0.9697411060333252,
      0.9806071519851685,
      0.9815025925636292,
      0.9935916662216187,
      0.9970030188560486,
      0.9988255500793457,
      0.9983105659484863,
      0.9985517859458923,
      0.9993840456008911,
      0.9994086027145386,
      0.998951256275177,
      0.9996635913848877,
      0.9997337460517883,
      0.9995082020759583,
      0.9995573163032532,
      0.9997458457946777,
      0.9996055364608765
    ],
    [
      0.21064487099647522,
      0.2824198603630066,
      0.2698134183883667,
      0.29402461647987366,
      0.30186113715171814,
      0.3198956251144409,
      0.3126891553401947,
      0.3003874719142914,
      0.3050394058227539,
      0.3189474940299988,
      0.3006059527397156,
      0.2780366837978363,
      0.2848833203315735,
      0.28376245498657227,
      0.26382020115852356,
      0.2576150894165039,
      0.26923155784606934,
      0.27015745639801025,
      0.2522754669189453,
      0.24373969435691833,
      0.26026394963264465,
      0.24586620926856995,
      0.253678560256958,
      0.25297605991363525,
      0.2624882459640503,
      0.23834000527858734,
      0.2555348873138428,
      0.2633705735206604,
      0.26420414447784424,
      0.2568402886390686,
      0.27209997177124023,
      0.2754957377910614,
      0.2507796287536621,
      0.2500516176223755,
      0.26050540804862976,
      0.24942651391029358,
      0.2345566749572754,
      0.2280547320842743,
      0.23267795145511627,
      0.214325949549675,
      0.2103111445903778,
      0.22203941643238068,
      0.21825763583183289,
      0.20460376143455505,
      0.21979857981204987,
      0.2227305918931961,
      0.22141660749912262,
      0.229779914021492,
      0.25386282801628113,
      0.2549794316291809,
      0.24555703997612,
      0.2588912844657898,
      0.2783495783805847,
      0.2747228741645813,
      0.29234689474105835,
      0.30221661925315857,
      0.3179548680782318,
      0.33428990840911865,
      0.3258328139781952,
      0.355216383934021,
      0.36301279067993164,
      0.9996107816696167,
      0.9997058510780334,
      0.9995958805084229,
      0.9994283318519592,
      0.9993798732757568,
      0.9986790418624878,
      0.9958292245864868,
      0.9784862995147705,
      0.9353991746902466,
      0.9430496692657471,
      0.8890426158905029,
      0.8871086835861206,
      0.8793072700500488,
      0.9152476787567139,
      0.9311147332191467,
      0.9782636165618896,
      0.9897489547729492,
      0.9979597926139832,
      0.9988062977790833,
      0.9993090033531189,
      0.9992735981941223,
      0.9994102716445923,
      0.99933922290802,
      0.9978335499763489,
      0.9963828325271606,
      0.9814969301223755,
      0.95808345079422,
      0.9161548018455505,
      0.8832237720489502,
      0.889305591583252,
      0.8719618320465088,
      0.8919342756271362,
      0.9080249667167664,
      0.9428687691688538,
      0.9286315441131592,
      0.9665891528129578,
      0.9564439654350281,
      0.9804893136024475,
      0.9835058450698853,
      0.9962653517723083,
      0.9980063438415527,
      0.9993754625320435,
      0.9980242252349854,
      0.9980446100234985,
      0.9955207109451294,
      0.9844641089439392,
      0.9919335246086121,
      0.9990305304527283,
      0.9997674822807312,
      0.9998441934585571,
      0.9984037280082703,
      0.9997076392173767,
      0.9995416402816772,
      0.9998170137405396,
      0.9998693466186523,
      0.9991828799247742,
      0.9992676973342896,
      0.9994383454322815,
      0.9994751214981079,
      0.9985655546188354,
      0.9963960647583008,
      0.9975007176399231,
      0.9976627826690674,
      0.9955592751502991,
      0.9949140548706055,
      0.9992479681968689,
      0.9997370839118958,
      0.9998670220375061,
      0.9999160170555115,
      0.999877393245697,
      0.9998941421508789,
      0.9995930194854736,
      0.9995972514152527,
      0.9995677471160889,
      0.9996712803840637,
      0.998786985874176,
      0.9968986511230469,
      0.9917743802070618,
      0.9848528504371643,
      0.9748877882957458,
      0.9588015675544739,
      0.9825531840324402,
      0.9975197911262512,
      0.9991176724433899,
      0.9998114705085754,
      0.9995907545089722,
      0.9980628490447998,
      0.9925981163978577,
      0.9655169248580933,
      0.9274530410766602,
      0.8715085983276367,
      0.8315733671188354,
      0.8667115569114685,
      0.902223527431488,
      0.9546679258346558,
      0.9773554801940918,
      0.9967904090881348,
      0.9976804256439209,
      0.9993747472763062,
      0.9995710253715515,
      0.9997944831848145,
      0.9989100694656372,
      0.9981484413146973,
      0.982448399066925,
      0.9442785978317261,
      0.950852632522583,
      0.9351969957351685,
      0.9712649583816528,
      0.9964167475700378,
      0.9985364079475403,
      0.999098539352417,
      0.9980621933937073,
      0.9965242743492126,
      0.9873114824295044,
      0.9733682870864868,
      0.9496411681175232,
      0.9386675953865051,
      0.9366292953491211,
      0.9060461521148682,
      0.9230294227600098,
      0.963507890701294,
      0.989995002746582,
      0.974409818649292,
      0.9911266565322876,
      0.9674910306930542,
      0.9994797706604004,
      0.9992376565933228,
      0.998855710029602,
      0.9995848536491394,
      0.9995208978652954,
      0.9993409514427185,
      0.9996099472045898,
      0.9996379017829895,
      0.9996953010559082,
      0.9995821118354797,
      0.9991036057472229,
      0.9973193407058716,
      0.9892563223838806,
      0.9689478874206543,
      0.9320386648178101,
      0.9190760850906372,
      0.9046789407730103,
      0.8450295925140381,
      0.8054794073104858,
      0.8477599620819092,
      0.9144123792648315,
      0.9555084109306335,
      0.9624490141868591,
      0.9864677786827087,
      0.9911134243011475,
      0.9963907599449158,
      0.9979474544525146,
      0.9979631304740906,
      0.9974482655525208,
      0.9907962679862976,
      0.985276997089386,
      0.9850231409072876,
      0.9613960385322571,
      0.9511206746101379,
      0.9257601499557495,
      0.9089044332504272,
      0.9284927845001221,
      0.8690768480300903,
      0.8766995668411255,
      0.9110643863677979,
      0.8719097375869751,
      0.8045321702957153,
      0.8557114005088806,
      0.8934230804443359,
      0.8168109059333801,
      0.7813889980316162,
      0.8743300437927246,
      0.8677527904510498,
      0.7907084226608276,
      0.8005208969116211,
      0.8880783915519714,
      0.8518196940422058,
      0.7986103892326355,
      0.8607162833213806,
      0.9141556024551392,
      0.8669877052307129,
      0.835263192653656,
      0.9055404663085938,
      0.9244679808616638,
      0.902198314666748,
      0.923159122467041,
      0.9615435600280762,
      0.970618486404419,
      0.9939051270484924,
      0.998733401298523,
      0.9998244643211365,
      0.9998800158500671,
      0.9997278451919556,
      0.9967304468154907,
      0.9986538887023926,
      0.9990167021751404,
      0.9981447458267212,
      0.9986902475357056,
      0.9993478059768677,
      0.9993008375167847,
      0.9984012842178345,
      0.9987431764602661,
      0.9993860721588135,
      0.9989533424377441,
      0.9983370900154114,
      0.9983291625976562,
      0.9990308880805969,
      0.9990298748016357,
      0.9980148673057556,
      0.996217668056488,
      0.9982544183731079,
      0.9983845353126526,
      0.9955750107765198,
      0.9923247694969177,
      0.9975965619087219,
      0.997387707233429,
      0.9915568828582764,
      0.9939047694206238,
      0.9982520341873169,
      0.9961103200912476,
      0.9863519668579102,
      0.9963492751121521,
      0.9983490705490112,
      0.9943169355392456,
      0.9899882078170776,
      0.9984422326087952,
      0.9971515536308289,
      0.9923475384712219,
      0.9973021745681763,
      0.9985066652297974,
      0.9961515069007874,
      0.9970215559005737,
      0.9991791248321533,
      0.9981713891029358,
      0.9959754943847656,
      0.9990219473838806,
      0.9991885423660278,
      0.9972447156906128,
      0.9982419013977051,
      0.9996088147163391,
      0.9995062947273254,
      0.9995954036712646,
      0.9998984932899475,
      0.9998833537101746,
      0.9998095035552979,
      0.9996949434280396,
      0.9995490312576294,
      0.9995226263999939,
      0.9997616410255432,
      0.9997959733009338,
      0.9998077154159546,
      0.9998005628585815,
      0.9998365044593811,
      0.9998643398284912,
      0.9999181032180786,
      0.9998887181282043,
      0.9996960759162903,
      0.9994164705276489,
      0.9974744915962219,
      0.9882832169532776,
      0.9866509437561035,
      0.9953827261924744,
      0.9932896494865417,
      0.9800299406051636,
      0.9873616099357605,
      0.993478536605835,
      0.9821723103523254,
      0.9661121964454651,
      0.9804105758666992,
      0.9820073246955872,
      0.9943526387214661,
      0.9978088140487671,
      0.9992696046829224,
      0.9989835619926453,
      0.999085545539856,
      0.9996240139007568,
      0.9996541738510132,
      0.9993614554405212,
      0.9997981786727905,
      0.9998304843902588,
      0.9997053742408752,
      0.9997262358665466,
      0.9998371601104736,
      0.9997380971908569
    ],
    [
      0.23174171149730682,
      0.303032249212265,
      0.2920915484428406,
      0.315310537815094,
      0.317033052444458,
      0.33617374300956726,
      0.33284837007522583,
      0.3181748688220978,
      0.32969099283218384,
      0.3479319214820862,
      0.338699609041214,
      0.3085353374481201,
      0.3207109868526459,
      0.3311370015144348,
      0.30623602867126465,
      0.3010874390602112,
      0.30294379591941833,
      0.3082817494869232,
      0.2843150496482849,
      0.2765445411205292,
      0.2821342945098877,
      0.2706861197948456,
      0.276436984539032,
      0.28805869817733765,
      0.2940528988838196,
      0.27985942363739014,
      0.2953603267669678,
      0.29995742440223694,
      0.30414915084838867,
      0.2977932095527649,
      0.31481513381004333,
      0.325324684381485,
      0.2897474765777588,
      0.2965346574783325,
      0.29177775979042053,
      0.278516948223114,
      0.25572946667671204,
      0.25402358174324036,
      0.24678677320480347,
      0.22873900830745697,
      0.22295036911964417,
      0.2334262579679489,
      0.23078766465187073,
      0.2166653573513031,
      0.2381523698568344,
      0.2411918044090271,
      0.2377597838640213,
      0.2554895877838135,
      0.28336039185523987,
      0.28360700607299805,
      0.28525876998901367,
      0.3068176507949829,
      0.32725006341934204,
      0.3102833032608032,
      0.33113816380500793,
      0.34962770342826843,
      0.34981316328048706,
      0.354238897562027,
      0.3630126118659973,
      0.3897016644477844,
      0.39785298705101013,
      0.9996976852416992,
      0.9997673034667969,
      0.9996613264083862,
      0.9994395971298218,
      0.9993988275527954,
      0.9986286163330078,
      0.9953992962837219,
      0.9766183495521545,
      0.9340616464614868,
      0.942381739616394,
      0.8884369134902954,
      0.8864725828170776,
      0.8808929920196533,
      0.9167872667312622,
      0.9307875633239746,
      0.9774391651153564,
      0.9885880947113037,
      0.9979650378227234,
      0.9989383220672607,
      0.9995049834251404,
      0.9994664788246155,
      0.999536395072937,
      0.9994349479675293,
      0.9978947639465332,
      0.9961446523666382,
      0.9803928136825562,
      0.9560797810554504,
      0.9125319123268127,
      0.8764785528182983,
      0.8804436922073364,
      0.8679898381233215,
      0.8930008411407471,
      0.9089198708534241,
      0.9434405565261841,
      0.9300464987754822,
      0.9669427871704102,
      0.9582792520523071,
      0.9823242425918579,
      0.9857995510101318,
      0.9972661733627319,
      0.998656690120697,
      0.9995526075363159,
      0.9984968900680542,
      0.9983742833137512,
      0.9956991672515869,
      0.9847471714019775,
      0.9926251769065857,
      0.9992331862449646,
      0.9998193979263306,
      0.999869704246521,
      0.9987545609474182,
      0.999775767326355,
      0.9996300935745239,
      0.9998496770858765,
      0.9998898506164551,
      0.9994122385978699,
      0.9995282292366028,
      0.9996415376663208,
      0.9996655583381653,
      0.9989846348762512,
      0.9975898861885071,
      0.9985559582710266,
      0.9986594915390015,
      0.9970455169677734,
      0.9959788918495178,
      0.9994398951530457,
      0.9998026490211487,
      0.9998917579650879,
      0.9999313950538635,
      0.9999014139175415,
      0.9999178051948547,
      0.9996986985206604,
      0.9996944069862366,
      0.9997045993804932,
      0.9997724890708923,
      0.999182403087616,
      0.9978231191635132,
      0.9932631254196167,
      0.9857029914855957,
      0.9750141501426697,
      0.9575511813163757,
      0.9818210601806641,
      0.9975413680076599,
      0.9991647005081177,
      0.9998400211334229,
      0.9996824860572815,
      0.9983943104743958,
      0.9931880831718445,
      0.9656107425689697,
      0.9274331331253052,
      0.8700735569000244,
      0.8267993330955505,
      0.8648694753646851,
      0.8980740904808044,
      0.9536829590797424,
      0.9766992926597595,
      0.9967159032821655,
      0.9977436065673828,
      0.9993904232978821,
      0.999596118927002,
      0.9998207688331604,
      0.9989531636238098,
      0.9982115626335144,
      0.9817383885383606,
      0.9440652132034302,
      0.9494345188140869,
      0.936290442943573,
      0.9702794551849365,
      0.9962847232818604,
      0.9986486434936523,
      0.9992164969444275,
      0.9982421398162842,
      0.9969354867935181,
      0.987576425075531,
      0.9729088544845581,
      0.9490364193916321,
      0.9369949102401733,
      0.9332947731018066,
      0.8991794586181641,
      0.9205629229545593,
      0.9613943099975586,
      0.9892671704292297,
      0.9724414348602295,
      0.9907583594322205,
      0.9669908285140991,
      0.9996142387390137,
      0.9995340704917908,
      0.9992807507514954,
      0.9997332692146301,
      0.9996335506439209,
      0.9993815422058105,
      0.9996612668037415,
      0.9997115135192871,
      0.9997756481170654,
      0.9996376633644104,
      0.9992752075195312,
      0.9974290132522583,
      0.9882166981697083,
      0.9666500091552734,
      0.9290611147880554,
      0.9164363741874695,
      0.8930143117904663,
      0.8409733772277832,
      0.7893608808517456,
      0.8425589799880981,
      0.9096275568008423,
      0.9546362161636353,
      0.9594585299491882,
      0.9832547307014465,
      0.9893212914466858,
      0.9957615733146667,
      0.9978000521659851,
      0.9979764819145203,
      0.9976314902305603,
      0.9903081655502319,
      0.9836940765380859,
      0.9828621745109558,
      0.9568904042243958,
      0.9444985389709473,
      0.9217265844345093,
      0.8994802236557007,
      0.9276955127716064,
      0.8586834073066711,
      0.8733401298522949,
      0.9122056365013123,
      0.8648015856742859,
      0.7974227070808411,
      0.8476623892784119,
      0.8938900828361511,
      0.8086143732070923,
      0.7687709331512451,
      0.8664166927337646,
      0.8603282570838928,
      0.7838232517242432,
      0.7925763130187988,
      0.8796650171279907,
      0.8449715971946716,
      0.7898444533348083,
      0.8457560539245605,
      0.9052185416221619,
      0.8571974039077759,
      0.8284412622451782,
      0.9069429039955139,
      0.9261224865913391,
      0.901762843132019,
      0.9242483973503113,
      0.9603941440582275,
      0.9698232412338257,
      0.9942502379417419,
      0.998938262462616,
      0.9998588562011719,
      0.9999059438705444,
      0.9997970461845398,
      0.9980272650718689,
      0.999313235282898,
      0.9994637370109558,
      0.9990816712379456,
      0.9993842244148254,
      0.9996790885925293,
      0.9996525049209595,
      0.9992693066596985,
      0.999445378780365,
      0.9996715784072876,
      0.9994683265686035,
      0.9992730617523193,
      0.9990283250808716,
      0.9993634819984436,
      0.9994576573371887,
      0.9987943768501282,
      0.996769368648529,
      0.9985520243644714,
      0.998934805393219,
      0.9961879253387451,
      0.9921075105667114,
      0.9979024529457092,
      0.9982314109802246,
      0.9919712543487549,
      0.9935030937194824,
      0.9984793066978455,
      0.9965646266937256,
      0.9852808117866516,
      0.996124267578125,
      0.9986078143119812,
      0.9946537017822266,
      0.9895371198654175,
      0.9986417889595032,
      0.9978257417678833,
      0.993034839630127,
      0.9974477887153625,
      0.9989586472511292,
      0.997410237789154,
      0.997538149356842,
      0.9993951320648193,
      0.9990612864494324,
      0.9978271126747131,
      0.9993513226509094,
      0.999565839767456,
      0.9986982941627502,
      0.999019205570221,
      0.9997392296791077,
      0.9996978044509888,
      0.9997299313545227,
      0.9999303221702576,
      0.9999169111251831,
      0.9998643398284912,
      0.9997935891151428,
      0.9996868371963501,
      0.9996766448020935,
      0.9998247623443604,
      0.9998301267623901,
      0.9998430013656616,
      0.999847412109375,
      0.9998776912689209,
      0.9998962879180908,
      0.9999420046806335,
      0.9999192953109741,
      0.9997468590736389,
      0.9994495511054993,
      0.9972878694534302,
      0.9865750670433044,
      0.9850944876670837,
      0.9949108958244324,
      0.9921984076499939,
      0.9768617153167725,
      0.9863839745521545,
      0.9930387139320374,
      0.9796472191810608,
      0.9630578756332397,
      0.9806575179100037,
      0.9825330972671509,
      0.9950809478759766,
      0.9984967708587646,
      0.9995867609977722,
      0.9994522333145142,
      0.9994737505912781,
      0.999778687953949,
      0.9998036026954651,
      0.999616265296936,
      0.9998760223388672,
      0.999893307685852,
      0.9998196363449097,
      0.9998238682746887,
      0.9998950362205505,
      0.9998183250427246
    ],
    [
      0.2558291554450989,
      0.327118843793869,
      0.3226968050003052,
      0.33642861247062683,
      0.3424336910247803,
      0.35246941447257996,
      0.34903401136398315,
      0.3324245810508728,
      0.34730035066604614,
      0.36585211753845215,
      0.3591722249984741,
      0.33441904187202454,
      0.35136154294013977,
      0.37001049518585205,
      0.33730363845825195,
      0.338454931974411,
      0.33625680208206177,
      0.33626797795295715,
      0.3061821460723877,
      0.31125667691230774,
      0.31019702553749084,
      0.30045491456985474,
      0.3031764030456543,
      0.3263511061668396,
      0.3214510679244995,
      0.3080739378929138,
      0.334969162940979,
      0.3404121696949005,
      0.34154820442199707,
      0.33294326066970825,
      0.36481329798698425,
      0.3681803345680237,
      0.3209794759750366,
      0.3308621048927307,
      0.32907411456108093,
      0.29966676235198975,
      0.27160876989364624,
      0.2741890549659729,
      0.2629321217536926,
      0.2376900613307953,
      0.24072951078414917,
      0.2553136348724365,
      0.2480316013097763,
      0.23851378262043,
      0.2606312036514282,
      0.26885154843330383,
      0.27196842432022095,
      0.2863522469997406,
      0.32249054312705994,
      0.3208666443824768,
      0.3246277868747711,
      0.3621728718280792,
      0.37843602895736694,
      0.3468000590801239,
      0.3685693144798279,
      0.3936272859573364,
      0.3816574513912201,
      0.38314470648765564,
      0.39677566289901733,
      0.41764169931411743,
      0.43607577681541443,
      0.9997361302375793,
      0.9997891187667847,
      0.9996913075447083,
      0.9994264245033264,
      0.9994029998779297,
      0.9985984563827515,
      0.9951400756835938,
      0.9757652282714844,
      0.9337574243545532,
      0.9409397840499878,
      0.8870139122009277,
      0.8866559863090515,
      0.8803735971450806,
      0.9196672439575195,
      0.9324621558189392,
      0.9775932431221008,
      0.9881788492202759,
      0.9980412721633911,
      0.9990119338035583,
      0.9996150135993958,
      0.9995837211608887,
      0.9996181130409241,
      0.9995098114013672,
      0.9980188012123108,
      0.9961155652999878,
      0.9804720282554626,
      0.9563244581222534,
      0.9127498865127563,
      0.8739845752716064,
      0.87996506690979,
      0.8650489449501038,
      0.890723466873169,
      0.9095104932785034,
      0.9449858665466309,
      0.9333916306495667,
      0.9675414562225342,
      0.9602478742599487,
      0.9839366674423218,
      0.9878385066986084,
      0.997969925403595,
      0.9990353584289551,
      0.9996559023857117,
      0.9988214373588562,
      0.9986202120780945,
      0.9959782361984253,
      0.9852831363677979,
      0.9932071566581726,
      0.9993506073951721,
      0.9998472929000854,
      0.9998860359191895,
      0.9989378452301025,
      0.9998102188110352,
      0.9996842741966248,
      0.9998701810836792,
      0.9999033212661743,
      0.999558687210083,
      0.9997027516365051,
      0.9997506141662598,
      0.9997639060020447,
      0.9992037415504456,
      0.9983288645744324,
      0.999131977558136,
      0.9992454051971436,
      0.9981926083564758,
      0.997081995010376,
      0.9995875358581543,
      0.9998461604118347,
      0.9999079704284668,
      0.9999406933784485,
      0.9999120235443115,
      0.9999319911003113,
      0.9997575283050537,
      0.9997478127479553,
      0.9997731447219849,
      0.9998241066932678,
      0.9993870258331299,
      0.9983558654785156,
      0.9945361614227295,
      0.9866492748260498,
      0.9751020073890686,
      0.9597665071487427,
      0.9817314743995667,
      0.9976785778999329,
      0.9992304444313049,
      0.9998618364334106,
      0.9997431635856628,
      0.9986330270767212,
      0.9937319159507751,
      0.9665231108665466,
      0.9284150004386902,
      0.8698605298995972,
      0.827444851398468,
      0.862953245639801,
      0.8965412974357605,
      0.9538494944572449,
      0.9780980348587036,
      0.9968405961990356,
      0.9978577494621277,
      0.9994260668754578,
      0.9996423125267029,
      0.999844491481781,
      0.9990538358688354,
      0.998381495475769,
      0.9824409484863281,
      0.9460605382919312,
      0.9513274431228638,
      0.9390979409217834,
      0.9721264243125916,
      0.9966008067131042,
      0.998818576335907,
      0.9993309378623962,
      0.9984326958656311,
      0.9974110126495361,
      0.9884282946586609,
      0.9739941358566284,
      0.9501131772994995,
      0.9374499320983887,
      0.9329796433448792,
      0.8952836990356445,
      0.9186012148857117,
      0.9612351059913635,
      0.98939049243927,
      0.9722902774810791,
      0.9907673001289368,
      0.9676927328109741,
      0.9996967911720276,
      0.9996896386146545,
      0.9994980096817017,
      0.9998108744621277,
      0.9997087121009827,
      0.9994184374809265,
      0.9997034668922424,
      0.9997597336769104,
      0.9998254179954529,
      0.9996865391731262,
      0.999393880367279,
      0.9975330233573914,
      0.9876889586448669,
      0.9651002883911133,
      0.9254417419433594,
      0.9135991334915161,
      0.8883006572723389,
      0.8268759846687317,
      0.7820756435394287,
      0.8397822380065918,
      0.909832775592804,
      0.9541820287704468,
      0.9578264951705933,
      0.9808716773986816,
      0.9871585965156555,
      0.9947688579559326,
      0.9973530173301697,
      0.9976345896720886,
      0.9974349141120911,
      0.9879405498504639,
      0.9806913733482361,
      0.9791763424873352,
      0.9509863257408142,
      0.9388284683227539,
      0.9167041778564453,
      0.8913919925689697,
      0.9246680736541748,
      0.8559321761131287,
      0.8753160238265991,
      0.9141358137130737,
      0.8605426549911499,
      0.78976970911026,
      0.8436846137046814,
      0.8888673782348633,
      0.802516520023346,
      0.7625908255577087,
      0.8590154647827148,
      0.8560236692428589,
      0.7776245474815369,
      0.7917002439498901,
      0.8744248151779175,
      0.8408194780349731,
      0.7880995273590088,
      0.8470323085784912,
      0.9059426784515381,
      0.8545482158660889,
      0.8283124566078186,
      0.9116511344909668,
      0.9275856614112854,
      0.9013363718986511,
      0.9276061654090881,
      0.9625136256217957,
      0.9719076752662659,
      0.9950228333473206,
      0.9991528987884521,
      0.9998811483383179,
      0.9999193549156189,
      0.9998288750648499,
      0.9985110759735107,
      0.9995579123497009,
      0.9996315240859985,
      0.9994111061096191,
      0.9996233582496643,
      0.9997931122779846,
      0.9997715353965759,
      0.9995708465576172,
      0.99968022108078,
      0.9997915625572205,
      0.9996492266654968,
      0.9995825290679932,
      0.9993612170219421,
      0.9995614886283875,
      0.9996437430381775,
      0.9991769194602966,
      0.9972732663154602,
      0.9988095164299011,
      0.9992367625236511,
      0.9966810345649719,
      0.9923989176750183,
      0.9981325268745422,
      0.9986461400985718,
      0.9923259615898132,
      0.9934303760528564,
      0.9986512660980225,
      0.9968768358230591,
      0.9852458238601685,
      0.9960768818855286,
      0.9988319277763367,
      0.9950306415557861,
      0.9892858862876892,
      0.9987931251525879,
      0.9983280897140503,
      0.9939432740211487,
      0.9975961446762085,
      0.9992591142654419,
      0.9983514547348022,
      0.9979292154312134,
      0.9995713829994202,
      0.9995037913322449,
      0.9988813996315002,
      0.9995617866516113,
      0.9997437596321106,
      0.9993446469306946,
      0.9994215965270996,
      0.9998106956481934,
      0.9997905492782593,
      0.9997947216033936,
      0.9999443292617798,
      0.999931812286377,
      0.9998916387557983,
      0.9998359680175781,
      0.999756932258606,
      0.9997656345367432,
      0.9998654127120972,
      0.99985271692276,
      0.9998642802238464,
      0.9998724460601807,
      0.9998964071273804,
      0.999908983707428,
      0.9999527931213379,
      0.9999319911003113,
      0.9997574090957642,
      0.9993810057640076,
      0.9965987801551819,
      0.983269214630127,
      0.9822039008140564,
      0.9937534928321838,
      0.9902585744857788,
      0.9733490347862244,
      0.9852756857872009,
      0.9927061796188354,
      0.9780214428901672,
      0.961633563041687,
      0.9823669791221619,
      0.983695924282074,
      0.9955248236656189,
      0.9989010095596313,
      0.9997329115867615,
      0.9996666312217712,
      0.9996505379676819,
      0.999847412109375,
      0.9998684525489807,
      0.9997332692146301,
      0.999910295009613,
      0.9999216794967651,
      0.9998707175254822,
      0.9998683929443359,
      0.9999218583106995,
      0.9998581409454346
    ],
    [
      0.2934483289718628,
      0.3640252947807312,
      0.34738126397132874,
      0.35853925347328186,
      0.3732372522354126,
      0.3745332360267639,
      0.3737754225730896,
      0.3542851209640503,
      0.3811001777648926,
      0.38807055354118347,
      0.3858535885810852,
      0.3615742325782776,
      0.39346301555633545,
      0.4031427800655365,
      0.3725143074989319,
      0.3682536482810974,
      0.3742026090621948,
      0.3516587018966675,
      0.33533841371536255,
      0.33928656578063965,
      0.3387577533721924,
      0.327323853969574,
      0.3377530574798584,
      0.36021551489830017,
      0.3452072739601135,
      0.3331589698791504,
      0.3628421723842621,
      0.3700892925262451,
      0.36675649881362915,
      0.354060560464859,
      0.4080950617790222,
      0.40280014276504517,
      0.35242128372192383,
      0.3686663806438446,
      0.3766324520111084,
      0.3253542184829712,
      0.293939471244812,
      0.3103165924549103,
      0.28756824135780334,
      0.2581128180027008,
      0.27202656865119934,
      0.2879616320133209,
      0.27176642417907715,
      0.26872527599334717,
      0.2915656268596649,
      0.2956242561340332,
      0.2982368469238281,
      0.3183053731918335,
      0.36565935611724854,
      0.3548758924007416,
      0.35734957456588745,
      0.40437477827072144,
      0.41961461305618286,
      0.3821910321712494,
      0.41024482250213623,
      0.42757728695869446,
      0.407114177942276,
      0.40892094373703003,
      0.42376741766929626,
      0.441162645816803,
      0.4567078948020935,
      0.9997619986534119,
      0.9997966289520264,
      0.9997079968452454,
      0.9994126558303833,
      0.9994069933891296,
      0.9985568523406982,
      0.9951165914535522,
      0.975587785243988,
      0.932630181312561,
      0.9400560855865479,
      0.8831127285957336,
      0.8917174935340881,
      0.8836949467658997,
      0.9256553649902344,
      0.9363436102867126,
      0.9792613387107849,
      0.9889424443244934,
      0.9981781840324402,
      0.9990885257720947,
      0.9996801614761353,
      0.9996592402458191,
      0.9996772408485413,
      0.999576985836029,
      0.9982194304466248,
      0.9963458180427551,
      0.981971263885498,
      0.958424985408783,
      0.9122433662414551,
      0.8734034895896912,
      0.8788310289382935,
      0.8641695976257324,
      0.8933587074279785,
      0.9102573990821838,
      0.9469572901725769,
      0.9369415044784546,
      0.9692046642303467,
      0.9641502499580383,
      0.986767590045929,
      0.990751326084137,
      0.9986333250999451,
      0.9993508458137512,
      0.999744713306427,
      0.9991607069969177,
      0.9989458322525024,
      0.9965627789497375,
      0.9869714379310608,
      0.9943258166313171,
      0.9994752407073975,
      0.999873697757721,
      0.9999014139175415,
      0.9990729689598083,
      0.9998380541801453,
      0.9997309446334839,
      0.9998903870582581,
      0.9999179840087891,
      0.9996404051780701,
      0.9997857809066772,
      0.9998078942298889,
      0.9998213648796082,
      0.9993413686752319,
      0.9987776875495911,
      0.9994400143623352,
      0.9995486736297607,
      0.9989601969718933,
      0.9981284141540527,
      0.9996962547302246,
      0.9998784065246582,
      0.9999245405197144,
      0.9999480247497559,
      0.9999186396598816,
      0.9999425411224365,
      0.9998005628585815,
      0.9997941255569458,
      0.9998199939727783,
      0.9998624920845032,
      0.9995490312576294,
      0.9988352656364441,
      0.996236264705658,
      0.9886709451675415,
      0.977865993976593,
      0.963880717754364,
      0.9834249019622803,
      0.9979884028434753,
      0.9993189573287964,
      0.9998819231987,
      0.9997951984405518,
      0.9989035725593567,
      0.9947605133056641,
      0.9695752263069153,
      0.9315260052680969,
      0.8677693605422974,
      0.8294878602027893,
      0.8618881702423096,
      0.8961026668548584,
      0.9552040100097656,
      0.9804610013961792,
      0.9971420764923096,
      0.9980759024620056,
      0.9994755983352661,
      0.9996944665908813,
      0.9998668432235718,
      0.9991647601127625,
      0.9986308217048645,
      0.9846296906471252,
      0.9499630928039551,
      0.9546734094619751,
      0.9407001733779907,
      0.9752981662750244,
      0.9971106648445129,
      0.9989867210388184,
      0.9994285106658936,
      0.9985947012901306,
      0.9977594614028931,
      0.989542543888092,
      0.9754875898361206,
      0.9521427154541016,
      0.9386367797851562,
      0.9339580535888672,
      0.8938894271850586,
      0.9187232851982117,
      0.9623032808303833,
      0.9899879693984985,
      0.9738437533378601,
      0.991290807723999,
      0.970099687576294,
      0.9997457265853882,
      0.9997673034667969,
      0.9996082186698914,
      0.9998540878295898,
      0.9997571706771851,
      0.9994509816169739,
      0.9997316598892212,
      0.9997965693473816,
      0.9998626708984375,
      0.9997367262840271,
      0.9995051026344299,
      0.9977670907974243,
      0.9883201122283936,
      0.964725136756897,
      0.9230189323425293,
      0.9101811647415161,
      0.8857065439224243,
      0.826578676700592,
      0.7790142297744751,
      0.8399523496627808,
      0.9087939858436584,
      0.9539636373519897,
      0.9560906291007996,
      0.9791990518569946,
      0.9856845736503601,
      0.9937132596969604,
      0.9968423247337341,
      0.9971363544464111,
      0.9970813989639282,
      0.9849798083305359,
      0.9776297211647034,
      0.9765869975090027,
      0.9466196298599243,
      0.9355923533439636,
      0.9067145586013794,
      0.8876653909683228,
      0.91767418384552,
      0.848351240158081,
      0.876823902130127,
      0.9143255352973938,
      0.8575255870819092,
      0.783104658126831,
      0.8393481969833374,
      0.8847798109054565,
      0.7994600534439087,
      0.7606860399246216,
      0.8561228513717651,
      0.8522899150848389,
      0.77890545129776,
      0.7919027805328369,
      0.8724173903465271,
      0.8383294343948364,
      0.792361855506897,
      0.8503363728523254,
      0.9050371646881104,
      0.8563371300697327,
      0.8351436257362366,
      0.9180319309234619,
      0.931557297706604,
      0.9050425887107849,
      0.9324182271957397,
      0.9658492207527161,
      0.9753751158714294,
      0.9959778785705566,
      0.9993539452552795,
      0.9999000430107117,
      0.9999284148216248,
      0.9998499155044556,
      0.9987762570381165,
      0.9996802806854248,
      0.9997182488441467,
      0.9995759725570679,
      0.9997393488883972,
      0.999851644039154,
      0.9998314380645752,
      0.9997081756591797,
      0.9997804164886475,
      0.9998503923416138,
      0.9997382760047913,
      0.9997196197509766,
      0.9995452761650085,
      0.9996698498725891,
      0.9997097253799438,
      0.9993515014648438,
      0.9976158738136292,
      0.9989559054374695,
      0.9994110465049744,
      0.9970806837081909,
      0.9931426644325256,
      0.9982998967170715,
      0.9988636374473572,
      0.9926828145980835,
      0.993565022945404,
      0.9987634420394897,
      0.9970747828483582,
      0.9850949048995972,
      0.9960797429084778,
      0.998959481716156,
      0.9954570531845093,
      0.9892471432685852,
      0.9989328980445862,
      0.9986317157745361,
      0.9943749904632568,
      0.997631311416626,
      0.999437153339386,
      0.9987983107566833,
      0.9981139302253723,
      0.9996723532676697,
      0.9997097253799438,
      0.9993508458137512,
      0.9996787905693054,
      0.9998358488082886,
      0.9996522068977356,
      0.999629557132721,
      0.9998492002487183,
      0.9998400807380676,
      0.9998294711112976,
      0.9999516606330872,
      0.9999399185180664,
      0.999908447265625,
      0.9998647570610046,
      0.9998012781143188,
      0.9998086094856262,
      0.9998926520347595,
      0.999869704246521,
      0.9998791813850403,
      0.9998859763145447,
      0.9999067783355713,
      0.9999138712882996,
      0.9999582767486572,
      0.9999372363090515,
      0.9997437596321106,
      0.9992468357086182,
      0.9953022003173828,
      0.9783905148506165,
      0.977026104927063,
      0.9918020963668823,
      0.9881595969200134,
      0.9672756791114807,
      0.982984721660614,
      0.9916433691978455,
      0.9754567742347717,
      0.9596197009086609,
      0.9833080768585205,
      0.9836300015449524,
      0.9958192110061646,
      0.9991101026535034,
      0.9998030066490173,
      0.9997610449790955,
      0.9997332692146301,
      0.9998778700828552,
      0.9998989701271057,
      0.9997912049293518,
      0.9999274611473083,
      0.9999356865882874,
      0.9998950362205505,
      0.9998944997787476,
      0.9999358654022217,
      0.9998804926872253
    ],
    [
      0.34107980132102966,
      0.39646393060684204,
      0.4008726179599762,
      0.40316393971443176,
      0.4099433422088623,
      0.43056827783584595,
      0.4258177876472473,
      0.4094160497188568,
      0.44868355989456177,
      0.47072237730026245,
      0.45140019059181213,
      0.43006542325019836,
      0.47585293650627136,
      0.47022613883018494,
      0.4329386353492737,
      0.4385676085948944,
      0.4430302679538727,
      0.40321797132492065,
      0.3893788456916809,
      0.386187881231308,
      0.3918124735355377,
      0.37672775983810425,
      0.39832568168640137,
      0.40185654163360596,
      0.391956090927124,
      0.38192254304885864,
      0.40647733211517334,
      0.4256187379360199,
      0.41956228017807007,
      0.40767794847488403,
      0.4675145149230957,
      0.46642005443573,
      0.4187278747558594,
      0.44401031732559204,
      0.4596043825149536,
      0.39619147777557373,
      0.35208219289779663,
      0.3810604512691498,
      0.356157511472702,
      0.3107374906539917,
      0.32641130685806274,
      0.34156137704849243,
      0.3335639238357544,
      0.33001473546028137,
      0.337259978055954,
      0.3299117684364319,
      0.361704558134079,
      0.4233880043029785,
      0.42361465096473694,
      0.402847021818161,
      0.4829028248786926,
      0.5212835073471069,
      0.48869961500167847,
      0.4529971480369568,
      0.5343065857887268,
      0.5174693465232849,
      0.4607570171356201,
      0.47541964054107666,
      0.5184618234634399,
      0.49168121814727783,
      0.4878813624382019,
      0.9997897148132324,
      0.9998149275779724,
      0.9997382164001465,
      0.999431312084198,
      0.9994581341743469,
      0.9985730051994324,
      0.9955391883850098,
      0.9773619174957275,
      0.9359114170074463,
      0.9432883858680725,
      0.8871508836746216,
      0.8958443403244019,
      0.889508843421936,
      0.9332671165466309,
      0.9422109723091125,
      0.9815095663070679,
      0.9900000691413879,
      0.9983973503112793,
      0.9992365837097168,
      0.9997419714927673,
      0.9997133016586304,
      0.9997395873069763,
      0.9996492862701416,
      0.9984513521194458,
      0.9967032074928284,
      0.9841016530990601,
      0.9618183374404907,
      0.91374671459198,
      0.876486599445343,
      0.8845481872558594,
      0.8684947490692139,
      0.9029010534286499,
      0.9121278524398804,
      0.9537580609321594,
      0.9446698427200317,
      0.975623607635498,
      0.9714767336845398,
      0.9906101822853088,
      0.9940900206565857,
      0.9991569519042969,
      0.9995748996734619,
      0.9998172521591187,
      0.9994329214096069,
      0.9992575645446777,
      0.9973052740097046,
      0.9897571802139282,
      0.9959035515785217,
      0.9996190071105957,
      0.9999017119407654,
      0.9999179244041443,
      0.9992150664329529,
      0.999869704246521,
      0.9997959136962891,
      0.9999128580093384,
      0.999927282333374,
      0.9997048377990723,
      0.999828577041626,
      0.9998487234115601,
      0.9998688101768494,
      0.9994643330574036,
      0.999086856842041,
      0.999641478061676,
      0.9997395277023315,
      0.9994205236434937,
      0.9989830255508423,
      0.9997947812080383,
      0.9999094009399414,
      0.9999364614486694,
      0.9999558329582214,
      0.9999244213104248,
      0.9999521374702454,
      0.999839186668396,
      0.9998407363891602,
      0.9998593330383301,
      0.9998910427093506,
      0.9996734857559204,
      0.9991711378097534,
      0.9976285099983215,
      0.9911677837371826,
      0.9816142916679382,
      0.9697145819664001,
      0.986756443977356,
      0.9984536170959473,
      0.9994571805000305,
      0.9999058246612549,
      0.9998474717140198,
      0.9991956353187561,
      0.9962005615234375,
      0.9750660061836243,
      0.9360811710357666,
      0.8733486533164978,
      0.8326799869537354,
      0.8700767755508423,
      0.9058552980422974,
      0.9642283916473389,
      0.9857588410377502,
      0.9978995323181152,
      0.9985672235488892,
      0.9996145367622375,
      0.9997893571853638,
      0.9999017715454102,
      0.9993752241134644,
      0.9989749789237976,
      0.9878657460212708,
      0.9573259353637695,
      0.9632183909416199,
      0.9462035298347473,
      0.9820045828819275,
      0.9980404376983643,
      0.9992824196815491,
      0.9995818734169006,
      0.9989611506462097,
      0.9983442425727844,
      0.9916833639144897,
      0.9796156883239746,
      0.9565578699111938,
      0.9429947733879089,
      0.9369088411331177,
      0.8932415246963501,
      0.9218738079071045,
      0.9660662412643433,
      0.9912562966346741,
      0.976508617401123,
      0.9922306537628174,
      0.9736555218696594,
      0.9997939467430115,
      0.9998283386230469,
      0.9996967911720276,
      0.9998888969421387,
      0.9998020529747009,
      0.9995104670524597,
      0.999771237373352,
      0.9998289346694946,
      0.9998877644538879,
      0.9997745752334595,
      0.9995852112770081,
      0.9980756044387817,
      0.9897609949111938,
      0.9666585326194763,
      0.9264453649520874,
      0.9122716784477234,
      0.8854530453681946,
      0.8290911316871643,
      0.780461311340332,
      0.8366214036941528,
      0.912382185459137,
      0.9561194777488708,
      0.9562729597091675,
      0.9789878129959106,
      0.9851692914962769,
      0.993121862411499,
      0.9967382550239563,
      0.9967073798179626,
      0.9966932535171509,
      0.9819929599761963,
      0.9748823046684265,
      0.9751023054122925,
      0.9454282522201538,
      0.9353088736534119,
      0.9033409357070923,
      0.8878673911094666,
      0.9172306060791016,
      0.8360042572021484,
      0.8796743154525757,
      0.919751763343811,
      0.861163854598999,
      0.7795590758323669,
      0.8395227193832397,
      0.878566563129425,
      0.7983279228210449,
      0.760191798210144,
      0.8517929315567017,
      0.8579356670379639,
      0.7773054838180542,
      0.7949023246765137,
      0.8740124106407166,
      0.8433734178543091,
      0.8016018271446228,
      0.860141396522522,
      0.9105507135391235,
      0.8651617765426636,
      0.8453636169433594,
      0.9295313954353333,
      0.9396771192550659,
      0.9129798412322998,
      0.9419326782226562,
      0.9731632471084595,
      0.982079803943634,
      0.997291624546051,
      0.9995941519737244,
      0.9999233484268188,
      0.9999383687973022,
      0.999869704246521,
      0.9989684820175171,
      0.9997655153274536,
      0.9997754096984863,
      0.9996829628944397,
      0.9998176693916321,
      0.9998952746391296,
      0.9998743534088135,
      0.9998028874397278,
      0.9998574256896973,
      0.9998983144760132,
      0.999809205532074,
      0.9998166561126709,
      0.999721348285675,
      0.9997843503952026,
      0.9997825622558594,
      0.9995433688163757,
      0.9982064962387085,
      0.9991768002510071,
      0.9995845556259155,
      0.9978209733963013,
      0.9951359033584595,
      0.9986259341239929,
      0.9991570115089417,
      0.9942614436149597,
      0.9947802424430847,
      0.9989160299301147,
      0.9974846243858337,
      0.9863992929458618,
      0.9963763952255249,
      0.9990737438201904,
      0.995790958404541,
      0.9905810952186584,
      0.9990972876548767,
      0.998911440372467,
      0.9952520728111267,
      0.9979168772697449,
      0.9996004700660706,
      0.9991785287857056,
      0.9984058141708374,
      0.9997360706329346,
      0.9998359680175781,
      0.999664843082428,
      0.9997478127479553,
      0.9998959898948669,
      0.9998208284378052,
      0.9997723698616028,
      0.9998804926872253,
      0.9998778104782104,
      0.9998610019683838,
      0.9999584555625916,
      0.9999473690986633,
      0.9999231100082397,
      0.9998936057090759,
      0.9998408555984497,
      0.9998512864112854,
      0.9999173283576965,
      0.9998880624771118,
      0.9998972415924072,
      0.9998994469642639,
      0.9999178647994995,
      0.9999188184738159,
      0.9999634623527527,
      0.9999421238899231,
      0.9997164011001587,
      0.9990174770355225,
      0.9922580718994141,
      0.9706090092658997,
      0.9692177176475525,
      0.989631712436676,
      0.9853506088256836,
      0.961553156375885,
      0.980643093585968,
      0.9904785752296448,
      0.9721075892448425,
      0.9577557444572449,
      0.9833268523216248,
      0.9834691286087036,
      0.9963324069976807,
      0.9993368983268738,
      0.9998649954795837,
      0.9998417496681213,
      0.9998090267181396,
      0.999906063079834,
      0.9999261498451233,
      0.9998446106910706,
      0.9999431371688843,
      0.9999491572380066,
      0.9999175667762756,
      0.999913215637207,
      0.9999476671218872,
      0.999897837638855
    ],
    [
      0.3837818503379822,
      0.4353998899459839,
      0.4513610899448395,
      0.46434286236763,
      0.5006691813468933,
      0.5274848341941833,
      0.509447455406189,
      0.5096614956855774,
      0.557698130607605,
      0.5672531127929688,
      0.5375078320503235,
      0.5424403548240662,
      0.5771710276603699,
      0.5545658469200134,
      0.5120024085044861,
      0.5315365195274353,
      0.5355229377746582,
      0.46765366196632385,
      0.45063793659210205,
      0.4659476578235626,
      0.4545687139034271,
      0.4261200428009033,
      0.45298346877098083,
      0.4396241307258606,
      0.4358057379722595,
      0.42526164650917053,
      0.46512800455093384,
      0.48322808742523193,
      0.4659872055053711,
      0.4628865122795105,
      0.5319725871086121,
      0.5272454023361206,
      0.498413622379303,
      0.49740180373191833,
      0.5239326357841492,
      0.4818456172943115,
      0.4106876254081726,
      0.44698619842529297,
      0.43902480602264404,
      0.4065852761268616,
      0.3843381404876709,
      0.4164310693740845,
      0.4095996618270874,
      0.42610037326812744,
      0.4103148877620697,
      0.399871289730072,
      0.47553354501724243,
      0.5408987402915955,
      0.5088263154029846,
      0.5007427930831909,
      0.6024419665336609,
      0.6198484897613525,
      0.5695620775222778,
      0.5588803887367249,
      0.634258508682251,
      0.6027815937995911,
      0.5333932042121887,
      0.5712776780128479,
      0.6072585582733154,
      0.5593602061271667,
      0.5472944974899292,
      0.9998125433921814,
      0.9998306035995483,
      0.9997686743736267,
      0.999454915523529,
      0.9994969367980957,
      0.9986903667449951,
      0.996106743812561,
      0.9797041416168213,
      0.9384719133377075,
      0.9469496607780457,
      0.8901203870773315,
      0.907483696937561,
      0.8978626728057861,
      0.9422449469566345,
      0.9486634731292725,
      0.9831024408340454,
      0.9909159541130066,
      0.9985728859901428,
      0.9993500113487244,
      0.9997805953025818,
      0.9997607469558716,
      0.9997787475585938,
      0.9996938109397888,
      0.9985952973365784,
      0.9969668984413147,
      0.9858895540237427,
      0.9649124145507812,
      0.9189597368240356,
      0.8813419342041016,
      0.8895999789237976,
      0.8728882670402527,
      0.9075840711593628,
      0.9171285629272461,
      0.9571834802627563,
      0.9490614533424377,
      0.9803680181503296,
      0.9768029451370239,
      0.99247807264328,
      0.9956424832344055,
      0.9993459582328796,
      0.9996827244758606,
      0.9998587369918823,
      0.999602735042572,
      0.9995107650756836,
      0.9981462359428406,
      0.9923825263977051,
      0.9974168539047241,
      0.9997534155845642,
      0.9999281764030457,
      0.9999358654022217,
      0.9993383288383484,
      0.9998981952667236,
      0.999855101108551,
      0.9999332427978516,
      0.9999359846115112,
      0.9997534155845642,
      0.9998741745948792,
      0.9998803734779358,
      0.9999056458473206,
      0.9995657801628113,
      0.9993199706077576,
      0.9997786283493042,
      0.9998652935028076,
      0.9997251033782959,
      0.9995322227478027,
      0.9998695850372314,
      0.9999328255653381,
      0.9999447464942932,
      0.9999610781669617,
      0.9999263286590576,
      0.9999575614929199,
      0.9998630881309509,
      0.9998729228973389,
      0.9998819828033447,
      0.9999104142189026,
      0.9997519850730896,
      0.999375581741333,
      0.9984111189842224,
      0.9932681918144226,
      0.9852663278579712,
      0.9741519093513489,
      0.9895983934402466,
      0.9987860321998596,
      0.9995479583740234,
      0.9999191761016846,
      0.9998705387115479,
      0.9993330240249634,
      0.9969815611839294,
      0.9786606431007385,
      0.9369586110115051,
      0.8843212127685547,
      0.8423095345497131,
      0.882095217704773,
      0.9142515659332275,
      0.9703031778335571,
      0.9899068474769592,
      0.9984187483787537,
      0.9988675117492676,
      0.9997091293334961,
      0.9998497366905212,
      0.9999258518218994,
      0.9995312094688416,
      0.9992761015892029,
      0.9914470911026001,
      0.9651793241500854,
      0.9699674844741821,
      0.953593909740448,
      0.9873967170715332,
      0.9986317753791809,
      0.9994789958000183,
      0.9996761679649353,
      0.9992078542709351,
      0.9986998438835144,
      0.9932518601417542,
      0.9836657643318176,
      0.9598119854927063,
      0.9438090324401855,
      0.942280113697052,
      0.8957873582839966,
      0.9265803098678589,
      0.9691009521484375,
      0.9921014308929443,
      0.9794590473175049,
      0.9934470653533936,
      0.9785784482955933,
      0.9998222589492798,
      0.9998571872711182,
      0.999752938747406,
      0.9999098777770996,
      0.9998345971107483,
      0.9995695352554321,
      0.9998099207878113,
      0.9998520612716675,
      0.9999034404754639,
      0.9998099207878113,
      0.9996572732925415,
      0.9984148740768433,
      0.9915070533752441,
      0.9713866114616394,
      0.932892918586731,
      0.9148774743080139,
      0.8842912912368774,
      0.8234685063362122,
      0.7769067287445068,
      0.8372131586074829,
      0.915563702583313,
      0.9613838195800781,
      0.9584751129150391,
      0.9799373745918274,
      0.985349178314209,
      0.9930133819580078,
      0.9970091581344604,
      0.9968016743659973,
      0.9968389272689819,
      0.9823566675186157,
      0.9755117297172546,
      0.9758022427558899,
      0.9467167854309082,
      0.935941219329834,
      0.9021939635276794,
      0.8855674862861633,
      0.9213189482688904,
      0.8377563953399658,
      0.8771135807037354,
      0.9206188917160034,
      0.8684898614883423,
      0.787803590297699,
      0.8503626585006714,
      0.8896455764770508,
      0.8041713833808899,
      0.7765789031982422,
      0.8708975315093994,
      0.8643723726272583,
      0.7870582342147827,
      0.8105323314666748,
      0.8877682685852051,
      0.8550800681114197,
      0.8153196573257446,
      0.8781828880310059,
      0.9213029146194458,
      0.8799338936805725,
      0.8648520112037659,
      0.9415216445922852,
      0.9493065476417542,
      0.9213359355926514,
      0.9508628845214844,
      0.9795578122138977,
      0.9880053997039795,
      0.9984909892082214,
      0.9997389316558838,
      0.9999404549598694,
      0.9999452829360962,
      0.9998830556869507,
      0.9990789294242859,
      0.9998083710670471,
      0.9998022317886353,
      0.9997327327728271,
      0.9998568296432495,
      0.9999181628227234,
      0.9998947381973267,
      0.9998476505279541,
      0.999894917011261,
      0.999922513961792,
      0.9998472332954407,
      0.9998592138290405,
      0.9998108148574829,
      0.999846339225769,
      0.9998238682746887,
      0.9996708631515503,
      0.9987034201622009,
      0.9993454813957214,
      0.9996712803840637,
      0.9983924031257629,
      0.9966062307357788,
      0.9988764524459839,
      0.9993800520896912,
      0.9961971044540405,
      0.9962353110313416,
      0.999080240726471,
      0.9980538487434387,
      0.9891402125358582,
      0.9969293475151062,
      0.9992174506187439,
      0.9965264201164246,
      0.9918498396873474,
      0.9992093443870544,
      0.999181866645813,
      0.9961944818496704,
      0.9982599020004272,
      0.9996989965438843,
      0.9994913935661316,
      0.9987155795097351,
      0.9997910261154175,
      0.9998884201049805,
      0.9997902512550354,
      0.9997897744178772,
      0.9999216198921204,
      0.9998794198036194,
      0.999829888343811,
      0.9998936057090759,
      0.9998918175697327,
      0.9998763203620911,
      0.9999623894691467,
      0.9999516010284424,
      0.999931275844574,
      0.9999056458473206,
      0.9998593926429749,
      0.9998636245727539,
      0.9999275207519531,
      0.999901533126831,
      0.999906599521637,
      0.9999074935913086,
      0.9999244213104248,
      0.9999234080314636,
      0.9999673962593079,
      0.9999473690986633,
      0.9997220039367676,
      0.9989469051361084,
      0.9912534356117249,
      0.9671221375465393,
      0.9637205600738525,
      0.9883806705474854,
      0.9833952188491821,
      0.9564889669418335,
      0.9782916903495789,
      0.989934504032135,
      0.9701073169708252,
      0.9584566354751587,
      0.9853991270065308,
      0.984489381313324,
      0.9967139959335327,
      0.9994614720344543,
      0.9998977780342102,
      0.9998818039894104,
      0.9998518228530884,
      0.9999242424964905,
      0.9999394416809082,
      0.9998735785484314,
      0.9999528527259827,
      0.9999580979347229,
      0.9999305605888367,
      0.9999209046363831,
      0.9999551773071289,
      0.9999083280563354
    ],
    [
      0.4427040219306946,
      0.48205259442329407,
      0.4932757616043091,
      0.5127160549163818,
      0.5526003837585449,
      0.588703989982605,
      0.5531227588653564,
      0.5535482168197632,
      0.6048488616943359,
      0.6034650802612305,
      0.5723507404327393,
      0.5833999514579773,
      0.6157607436180115,
      0.5856151580810547,
      0.5457763671875,
      0.570923924446106,
      0.5803384780883789,
      0.5074849128723145,
      0.49326834082603455,
      0.512250542640686,
      0.5061095356941223,
      0.4551180899143219,
      0.47521325945854187,
      0.46410900354385376,
      0.45693108439445496,
      0.44808390736579895,
      0.49912428855895996,
      0.5036479234695435,
      0.4918643832206726,
      0.49643227458000183,
      0.5772024989128113,
      0.559272289276123,
      0.5345951914787292,
      0.5379837155342102,
      0.5693942308425903,
      0.519707977771759,
      0.4574010968208313,
      0.500548243522644,
      0.49403002858161926,
      0.443703293800354,
      0.4230113625526428,
      0.45809757709503174,
      0.4446939527988434,
      0.465570867061615,
      0.45531490445137024,
      0.43971872329711914,
      0.5131931900978088,
      0.5820020437240601,
      0.5475155115127563,
      0.5366562008857727,
      0.636324405670166,
      0.6561065912246704,
      0.607543408870697,
      0.6065399646759033,
      0.6772724390029907,
      0.6387852430343628,
      0.5799461603164673,
      0.6132861375808716,
      0.6514748334884644,
      0.5938689112663269,
      0.5717810392379761,
      0.9998238682746887,
      0.9998390674591064,
      0.9997860789299011,
      0.9994860887527466,
      0.9995547533035278,
      0.9988507032394409,
      0.9965857863426208,
      0.9817909002304077,
      0.9426997900009155,
      0.9520208239555359,
      0.8979102969169617,
      0.9145056009292603,
      0.9025492668151855,
      0.9466058015823364,
      0.9502648115158081,
      0.9837077856063843,
      0.9911202788352966,
      0.9986143112182617,
      0.999382734298706,
      0.9997949004173279,
      0.9997798800468445,
      0.9997933506965637,
      0.9997075200080872,
      0.9986620545387268,
      0.997092604637146,
      0.9870111346244812,
      0.9667722582817078,
      0.9221091866493225,
      0.8864874243736267,
      0.8942262530326843,
      0.8740851879119873,
      0.9090707898139954,
      0.9213817715644836,
      0.9612439870834351,
      0.9500502943992615,
      0.9824205636978149,
      0.9795522689819336,
      0.9936756491661072,
      0.9965166449546814,
      0.9994524717330933,
      0.9997376799583435,
      0.9998824596405029,
      0.9996993541717529,
      0.9996552467346191,
      0.9986352324485779,
      0.9941002130508423,
      0.9982788562774658,
      0.9998214244842529,
      0.9999435544013977,
      0.999944806098938,
      0.9994024038314819,
      0.9999136328697205,
      0.9998882412910461,
      0.9999452233314514,
      0.9999403953552246,
      0.9997793436050415,
      0.9998964071273804,
      0.9998947381973267,
      0.9999227523803711,
      0.9996151328086853,
      0.9994209408760071,
      0.9998309016227722,
      0.9999098777770996,
      0.9998356103897095,
      0.9997360706329346,
      0.9999063611030579,
      0.9999464154243469,
      0.9999491572380066,
      0.99996417760849,
      0.9999262094497681,
      0.9999598860740662,
      0.9998733997344971,
      0.9998894929885864,
      0.99989253282547,
      0.999920666217804,
      0.9997932314872742,
      0.9994868636131287,
      0.9988582730293274,
      0.9948923587799072,
      0.9876556992530823,
      0.9777973294258118,
      0.9917331337928772,
      0.9990160465240479,
      0.9996108412742615,
      0.9999282360076904,
      0.999883234500885,
      0.999416172504425,
      0.9974934458732605,
      0.9814677238464355,
      0.9384782314300537,
      0.8889470100402832,
      0.8511227965354919,
      0.8901146054267883,
      0.9226826429367065,
      0.9737921953201294,
      0.9919716715812683,
      0.9986679553985596,
      0.9990239143371582,
      0.9997624754905701,
      0.9998846054077148,
      0.9999421238899231,
      0.9996352195739746,
      0.9994483590126038,
      0.9936950206756592,
      0.9728665351867676,
      0.9748319387435913,
      0.9596797227859497,
      0.9904451966285706,
      0.9989725351333618,
      0.9995744228363037,
      0.9997199177742004,
      0.9993120431900024,
      0.9988308548927307,
      0.9939876198768616,
      0.9856315851211548,
      0.9618767499923706,
      0.9463491439819336,
      0.9455884099006653,
      0.9011126756668091,
      0.929719090461731,
      0.9706902503967285,
      0.9927511215209961,
      0.9813637137413025,
      0.9940221905708313,
      0.9809098839759827,
      0.9998331665992737,
      0.9998658895492554,
      0.9997743368148804,
      0.9999181628227234,
      0.9998483061790466,
      0.9995985627174377,
      0.9998252987861633,
      0.9998630881309509,
      0.9999115467071533,
      0.9998262524604797,
      0.9996910691261292,
      0.9985948204994202,
      0.9923510551452637,
      0.9730795621871948,
      0.9341249465942383,
      0.9167417883872986,
      0.8868038654327393,
      0.8221584558486938,
      0.7770160436630249,
      0.8405809998512268,
      0.9176270961761475,
      0.9630682468414307,
      0.9614582061767578,
      0.9808802604675293,
      0.9861059188842773,
      0.9931074976921082,
      0.9969455003738403,
      0.9967036247253418,
      0.9968560934066772,
      0.982189416885376,
      0.975438117980957,
      0.9753013849258423,
      0.9474964737892151,
      0.9356715083122253,
      0.9009000062942505,
      0.8895761966705322,
      0.9236078262329102,
      0.8467293977737427,
      0.886135458946228,
      0.9261913299560547,
      0.8779230117797852,
      0.7946134805679321,
      0.862549901008606,
      0.8961958885192871,
      0.8135109543800354,
      0.7871416807174683,
      0.8824262619018555,
      0.8759278059005737,
      0.7972903847694397,
      0.8236632347106934,
      0.8972323536872864,
      0.8666349649429321,
      0.8261607885360718,
      0.8907136917114258,
      0.928476095199585,
      0.8909799456596375,
      0.8787626028060913,
      0.9495178461074829,
      0.9604057669639587,
      0.9307376146316528,
      0.9568363428115845,
      0.9836495518684387,
      0.9912319183349609,
      0.9991421103477478,
      0.9998252391815186,
      0.9999539852142334,
      0.9999502897262573,
      0.9998908638954163,
      0.999133288860321,
      0.9998281002044678,
      0.9998140335083008,
      0.9997549057006836,
      0.9998751878738403,
      0.999929666519165,
      0.9999051094055176,
      0.9998689293861389,
      0.9999146461486816,
      0.9999358057975769,
      0.9998666048049927,
      0.9998805522918701,
      0.9998589158058167,
      0.9998762607574463,
      0.9998467564582825,
      0.999735414981842,
      0.9989584684371948,
      0.9994310140609741,
      0.9997124671936035,
      0.9986315965652466,
      0.9971849918365479,
      0.9990138411521912,
      0.99946528673172,
      0.9968997836112976,
      0.9967355132102966,
      0.9991281032562256,
      0.998206615447998,
      0.9900377988815308,
      0.9971064925193787,
      0.9992325901985168,
      0.9968458414077759,
      0.992398202419281,
      0.999241292476654,
      0.9992489814758301,
      0.996684193611145,
      0.9984540939331055,
      0.9997230172157288,
      0.9995983839035034,
      0.9989165663719177,
      0.9998226165771484,
      0.9999068975448608,
      0.9998331069946289,
      0.9998306035995483,
      0.9999321699142456,
      0.9998996257781982,
      0.9998595118522644,
      0.9999051690101624,
      0.9998989701271057,
      0.9998820424079895,
      0.999964714050293,
      0.9999544620513916,
      0.9999361038208008,
      0.9999127388000488,
      0.9998685717582703,
      0.9998704195022583,
      0.9999311566352844,
      0.9999111294746399,
      0.9999148845672607,
      0.9999147057533264,
      0.999928891658783,
      0.9999279379844666,
      0.999969482421875,
      0.9999513626098633,
      0.9997416138648987,
      0.9990288615226746,
      0.9915378093719482,
      0.9672428369522095,
      0.9643145203590393,
      0.9891752600669861,
      0.9838476777076721,
      0.9572793245315552,
      0.9802635908126831,
      0.9912269711494446,
      0.9719206690788269,
      0.9626123309135437,
      0.9891408681869507,
      0.9880598187446594,
      0.997509777545929,
      0.9995964169502258,
      0.9999187588691711,
      0.9999034404754639,
      0.9998775124549866,
      0.9999359846115112,
      0.9999471306800842,
      0.999885082244873,
      0.9999567866325378,
      0.9999628067016602,
      0.9999353885650635,
      0.9999282360076904,
      0.9999580383300781,
      0.9999125003814697
    ],
    [
      0.4786137044429779,
      0.5189084410667419,
      0.5285463333129883,
      0.537439227104187,
      0.5692837834358215,
      0.6036268472671509,
      0.5704148411750793,
      0.5693309307098389,
      0.6144748330116272,
      0.6179180145263672,
      0.5900430679321289,
      0.5993564128875732,
      0.6262861490249634,
      0.6004320383071899,
      0.5705138444900513,
      0.5880500078201294,
      0.5987149477005005,
      0.5425355434417725,
      0.5358988046646118,
      0.5460546612739563,
      0.5332844257354736,
      0.48212185502052307,
      0.48755186796188354,
      0.4729357659816742,
      0.47377607226371765,
      0.47957414388656616,
      0.5323454737663269,
      0.5242981314659119,
      0.5206137299537659,
      0.5445576906204224,
      0.6270796060562134,
      0.5881857872009277,
      0.5652934312820435,
      0.5954724550247192,
      0.6190792322158813,
      0.5582254528999329,
      0.5116864442825317,
      0.5505794286727905,
      0.5488185882568359,
      0.4758945405483246,
      0.45828258991241455,
      0.4889753758907318,
      0.4913950562477112,
      0.514573872089386,
      0.4902976155281067,
      0.48455333709716797,
      0.5296141505241394,
      0.6141118407249451,
      0.587182343006134,
      0.5613375902175903,
      0.6491649150848389,
      0.6797380447387695,
      0.6294557452201843,
      0.6248171925544739,
      0.6918052434921265,
      0.6641472578048706,
      0.6090439558029175,
      0.6318840980529785,
      0.6750439405441284,
      0.6134598255157471,
      0.5821826457977295,
      0.9998113512992859,
      0.999811053276062,
      0.9997620582580566,
      0.999489963054657,
      0.9996220469474792,
      0.9990598559379578,
      0.9972031116485596,
      0.9845592379570007,
      0.9477906823158264,
      0.9560698866844177,
      0.9006459712982178,
      0.9134571552276611,
      0.9041961431503296,
      0.9491689801216125,
      0.9529707431793213,
      0.9854444265365601,
      0.9922739267349243,
      0.9987061619758606,
      0.9994360208511353,
      0.9998065233230591,
      0.999793291091919,
      0.9998058080673218,
      0.9997223019599915,
      0.998764157295227,
      0.9973551034927368,
      0.988883912563324,
      0.9695072770118713,
      0.9267632961273193,
      0.8901160955429077,
      0.8962774276733398,
      0.8767883777618408,
      0.9119399785995483,
      0.927927553653717,
      0.9646880030632019,
      0.9520414471626282,
      0.9834120273590088,
      0.9789522290229797,
      0.9931961297988892,
      0.9958365559577942,
      0.9994019865989685,
      0.9997460246086121,
      0.9998950362205505,
      0.9997608065605164,
      0.9997563362121582,
      0.9991040229797363,
      0.9956426024436951,
      0.9988353252410889,
      0.9998709559440613,
      0.9999554753303528,
      0.9999522566795349,
      0.9994480609893799,
      0.9999249577522278,
      0.9999130368232727,
      0.9999545216560364,
      0.9999432563781738,
      0.9997941851615906,
      0.9999080896377563,
      0.9999022483825684,
      0.9999324083328247,
      0.9996442794799805,
      0.999476432800293,
      0.9998567700386047,
      0.9999309778213501,
      0.9998784065246582,
      0.9998205900192261,
      0.999927818775177,
      0.9999553561210632,
      0.9999523758888245,
      0.9999666213989258,
      0.9999265670776367,
      0.9999610781669617,
      0.9998770356178284,
      0.9999001622200012,
      0.9998961091041565,
      0.9999271631240845,
      0.999816358089447,
      0.9995561838150024,
      0.9991211295127869,
      0.9959980845451355,
      0.9899362325668335,
      0.9838861227035522,
      0.9935805201530457,
      0.9991837739944458,
      0.9996549487113953,
      0.999934196472168,
      0.999886691570282,
      0.9994301795959473,
      0.9975317716598511,
      0.9790936708450317,
      0.9378892779350281,
      0.8959542512893677,
      0.8625102043151855,
      0.897297739982605,
      0.9297724962234497,
      0.9765846133232117,
      0.9924676418304443,
      0.9988500475883484,
      0.9991778135299683,
      0.9998009204864502,
      0.9999085068702698,
      0.9999542832374573,
      0.9997146725654602,
      0.9995816349983215,
      0.9955571293830872,
      0.9786729216575623,
      0.9787604212760925,
      0.9625954031944275,
      0.993445634841919,
      0.99920654296875,
      0.999640166759491,
      0.9997466206550598,
      0.9993683695793152,
      0.998863697052002,
      0.9941467642784119,
      0.9870507717132568,
      0.9646536111831665,
      0.9496554136276245,
      0.9483805894851685,
      0.9088748097419739,
      0.9335384964942932,
      0.9738577604293823,
      0.9937918186187744,
      0.9828968048095703,
      0.9943886995315552,
      0.9814132452011108,
      0.9998433589935303,
      0.9998735189437866,
      0.9997931718826294,
      0.9999241828918457,
      0.9998655319213867,
      0.9996466636657715,
      0.9998424649238586,
      0.9998714327812195,
      0.9999160170555115,
      0.999844491481781,
      0.9997146725654602,
      0.9987377524375916,
      0.9931763410568237,
      0.9759628772735596,
      0.9377331733703613,
      0.9146976470947266,
      0.887199342250824,
      0.8250566720962524,
      0.7795621156692505,
      0.844759464263916,
      0.926335871219635,
      0.966201663017273,
      0.9643751382827759,
      0.9830155372619629,
      0.9866108894348145,
      0.9921694397926331,
      0.9957312941551208,
      0.9952939748764038,
      0.9958577752113342,
      0.9781867265701294,
      0.969165027141571,
      0.9721482992172241,
      0.9417329430580139,
      0.934464693069458,
      0.9064505696296692,
      0.8988931775093079,
      0.9315320253372192,
      0.8604307770729065,
      0.8992199301719666,
      0.9375421404838562,
      0.88729327917099,
      0.8077409863471985,
      0.8782572746276855,
      0.9049748182296753,
      0.827802300453186,
      0.8055700063705444,
      0.8931829929351807,
      0.8910404443740845,
      0.8147178888320923,
      0.8375594615936279,
      0.9095413684844971,
      0.8773036599159241,
      0.8404819369316101,
      0.9038597345352173,
      0.9355436563491821,
      0.9013582468032837,
      0.891593337059021,
      0.9577048420906067,
      0.9660965204238892,
      0.9380083084106445,
      0.9622653126716614,
      0.9876087307929993,
      0.9939404726028442,
      0.9994747042655945,
      0.9998754858970642,
      0.9999615550041199,
      0.9999538064002991,
      0.9998955726623535,
      0.9991684556007385,
      0.9998392462730408,
      0.9998208284378052,
      0.9997673034667969,
      0.9998855590820312,
      0.9999365210533142,
      0.9999114274978638,
      0.999880850315094,
      0.9999271035194397,
      0.9999445676803589,
      0.9998788237571716,
      0.9998955726623535,
      0.9998885989189148,
      0.9998966455459595,
      0.999864935874939,
      0.9997811317443848,
      0.9991493821144104,
      0.9995121955871582,
      0.9997422099113464,
      0.9988577365875244,
      0.997749388217926,
      0.9991724491119385,
      0.9995362162590027,
      0.997501790523529,
      0.997276246547699,
      0.9992238283157349,
      0.9984687566757202,
      0.9921343922615051,
      0.9975920915603638,
      0.9993114471435547,
      0.9974438548088074,
      0.9944471716880798,
      0.9993799924850464,
      0.9993859529495239,
      0.9974112510681152,
      0.998787522315979,
      0.9997767806053162,
      0.9996545314788818,
      0.999160885810852,
      0.9998589754104614,
      0.9999186992645264,
      0.9998634457588196,
      0.9998605251312256,
      0.9999374151229858,
      0.9999056458473206,
      0.9998690485954285,
      0.9999087452888489,
      0.9999011158943176,
      0.9998816251754761,
      0.999965488910675,
      0.9999551177024841,
      0.999938428401947,
      0.9999146461486816,
      0.9998717904090881,
      0.9998727440834045,
      0.9999343156814575,
      0.9999207854270935,
      0.9999198913574219,
      0.999917209148407,
      0.9999279379844666,
      0.9999268651008606,
      0.9999700784683228,
      0.9999508857727051,
      0.9997155070304871,
      0.9988820552825928,
      0.9900084733963013,
      0.9633966684341431,
      0.9617999196052551,
      0.9884523153305054,
      0.9828155636787415,
      0.9568886756896973,
      0.980780839920044,
      0.9919525980949402,
      0.9727034568786621,
      0.9655729532241821,
      0.991445779800415,
      0.9899686574935913,
      0.9977012872695923,
      0.9996254444122314,
      0.9999240636825562,
      0.9999092817306519,
      0.9998839497566223,
      0.9999393224716187,
      0.9999499320983887,
      0.9998902678489685,
      0.9999580383300781,
      0.9999644160270691,
      0.9999377727508545,
      0.9999301433563232,
      0.9999591112136841,
      0.999914824962616
    ],
    [
      0.5030360817909241,
      0.550012469291687,
      0.5554409027099609,
      0.5635942220687866,
      0.5930389165878296,
      0.6173473596572876,
      0.5919983386993408,
      0.5910555124282837,
      0.6327467560768127,
      0.6384638547897339,
      0.6215470433235168,
      0.6289787292480469,
      0.6522934436798096,
      0.6356531977653503,
      0.6141989827156067,
      0.6249817609786987,
      0.6360634565353394,
      0.6008704900741577,
      0.5939021706581116,
      0.597560465335846,
      0.5705233216285706,
      0.537731409072876,
      0.5253490209579468,
      0.49289584159851074,
      0.5180561542510986,
      0.5495626926422119,
      0.601219892501831,
      0.5956336855888367,
      0.5915706157684326,
      0.6382514238357544,
      0.691674530506134,
      0.6444538831710815,
      0.6273549795150757,
      0.6732944250106812,
      0.6757442951202393,
      0.619674026966095,
      0.5969253778457642,
      0.6406021118164062,
      0.6110070943832397,
      0.5346174836158752,
      0.5357943773269653,
      0.530428946018219,
      0.5772672891616821,
      0.6202980279922485,
      0.5848647356033325,
      0.5753543376922607,
      0.6168115139007568,
      0.6802192330360413,
      0.6517543792724609,
      0.623157262802124,
      0.6820465326309204,
      0.7164556384086609,
      0.6672109365463257,
      0.6565382480621338,
      0.7135961055755615,
      0.6992998719215393,
      0.6357128024101257,
      0.6585606932640076,
      0.7020177841186523,
      0.6460971832275391,
      0.6069451570510864,
      0.9998021721839905,
      0.9997849464416504,
      0.9997481107711792,
      0.9994931221008301,
      0.9996820688247681,
      0.999275803565979,
      0.998018205165863,
      0.988853931427002,
      0.9553334712982178,
      0.964461088180542,
      0.9101200699806213,
      0.9195116758346558,
      0.9144361019134521,
      0.9558480978012085,
      0.9615331292152405,
      0.9904574751853943,
      0.9953808188438416,
      0.9990001320838928,
      0.9995602965354919,
      0.9998289346694946,
      0.9998177289962769,
      0.9998343586921692,
      0.9997721910476685,
      0.9990726113319397,
      0.9980608224868774,
      0.9926344156265259,
      0.9762973785400391,
      0.9397846460342407,
      0.8963401317596436,
      0.9035176038742065,
      0.8891706466674805,
      0.9196693897247314,
      0.934628963470459,
      0.9673143625259399,
      0.9534691572189331,
      0.9840067625045776,
      0.9736121892929077,
      0.9916098117828369,
      0.9944785833358765,
      0.9993105530738831,
      0.9997361302375793,
      0.9998987317085266,
      0.9997782111167908,
      0.9997950196266174,
      0.9993407130241394,
      0.9965231418609619,
      0.9990395307540894,
      0.9998939633369446,
      0.9999608397483826,
      0.9999563694000244,
      0.9994894862174988,
      0.999932587146759,
      0.9999273419380188,
      0.9999606013298035,
      0.9999463558197021,
      0.9998055696487427,
      0.9999158382415771,
      0.9999063611030579,
      0.9999398589134216,
      0.9996746182441711,
      0.9995185732841492,
      0.9998751282691956,
      0.999943196773529,
      0.9999011158943176,
      0.9998691082000732,
      0.9999405145645142,
      0.9999614953994751,
      0.9999548196792603,
      0.9999682903289795,
      0.9999266862869263,
      0.999961793422699,
      0.9998807311058044,
      0.9999088048934937,
      0.9998995065689087,
      0.999931275844574,
      0.999826967716217,
      0.9995629787445068,
      0.9990575909614563,
      0.9959723949432373,
      0.9900313019752502,
      0.980259120464325,
      0.9949091076850891,
      0.9993179440498352,
      0.9996883273124695,
      0.9999381303787231,
      0.9998860955238342,
      0.9993981122970581,
      0.997337818145752,
      0.9779847860336304,
      0.9339480996131897,
      0.9027782678604126,
      0.8772313594818115,
      0.9092987775802612,
      0.9407479763031006,
      0.9798307418823242,
      0.9923516511917114,
      0.9990376234054565,
      0.99931401014328,
      0.9998336434364319,
      0.999927818775177,
      0.9999626874923706,
      0.9997847676277161,
      0.9997053146362305,
      0.9971233606338501,
      0.9814624786376953,
      0.982273280620575,
      0.968012809753418,
      0.9955769777297974,
      0.9994000792503357,
      0.999697208404541,
      0.9997777342796326,
      0.9994621872901917,
      0.9990328550338745,
      0.995592474937439,
      0.9882054328918457,
      0.967237114906311,
      0.9555418491363525,
      0.9572625160217285,
      0.9191074371337891,
      0.938703179359436,
      0.9815577268600464,
      0.9958709478378296,
      0.9871678352355957,
      0.995489239692688,
      0.9833109974861145,
      0.9998621940612793,
      0.9998870491981506,
      0.9998257756233215,
      0.9999400973320007,
      0.9998948574066162,
      0.9997634887695312,
      0.9998820424079895,
      0.9998894333839417,
      0.9999282360076904,
      0.9998791217803955,
      0.9997643828392029,
      0.9990599751472473,
      0.9946288466453552,
      0.9804821610450745,
      0.9459139108657837,
      0.918401837348938,
      0.8944822549819946,
      0.8310623168945312,
      0.7900587916374207,
      0.8581693172454834,
      0.9323335886001587,
      0.9724093675613403,
      0.9708172678947449,
      0.9851160645484924,
      0.9875028729438782,
      0.9911797642707825,
      0.9944776892662048,
      0.9939959645271301,
      0.994900107383728,
      0.9740294218063354,
      0.9646932482719421,
      0.9695569276809692,
      0.9392920732498169,
      0.9381572008132935,
      0.9092526435852051,
      0.9085696935653687,
      0.943697988986969,
      0.8761031627655029,
      0.9141719341278076,
      0.9496889710426331,
      0.9029770493507385,
      0.8341513872146606,
      0.8997474908828735,
      0.9188653230667114,
      0.8516427278518677,
      0.8308781385421753,
      0.9088318347930908,
      0.9042012691497803,
      0.8362346291542053,
      0.8576736450195312,
      0.9223977327346802,
      0.8941315412521362,
      0.8589352369308472,
      0.9177005290985107,
      0.9445996284484863,
      0.9134526252746582,
      0.9057431221008301,
      0.9649723172187805,
      0.9713411331176758,
      0.9454301595687866,
      0.9666949510574341,
      0.9918149709701538,
      0.9965808391571045,
      0.9996817111968994,
      0.9999123215675354,
      0.9999673366546631,
      0.9999564290046692,
      0.9999002814292908,
      0.9991985559463501,
      0.9998468160629272,
      0.9998235106468201,
      0.9997755289077759,
      0.9998931288719177,
      0.9999414682388306,
      0.9999154806137085,
      0.9998899698257446,
      0.9999369382858276,
      0.9999510049819946,
      0.999888002872467,
      0.9999060034751892,
      0.9999100565910339,
      0.9999136328697205,
      0.999880313873291,
      0.9998180270195007,
      0.9993190169334412,
      0.9996057748794556,
      0.9997817873954773,
      0.999102771282196,
      0.9983380436897278,
      0.9993677139282227,
      0.9996249079704285,
      0.9981149435043335,
      0.9980458617210388,
      0.9994338750839233,
      0.9989897012710571,
      0.9955065250396729,
      0.9984807372093201,
      0.9995896816253662,
      0.998349666595459,
      0.9971858859062195,
      0.9995917677879333,
      0.9995933175086975,
      0.998235821723938,
      0.9991956353187561,
      0.9998383522033691,
      0.9997495412826538,
      0.9993687272071838,
      0.9998922944068909,
      0.9999310970306396,
      0.9998866319656372,
      0.9998810291290283,
      0.9999421238899231,
      0.9999098777770996,
      0.9998741149902344,
      0.9999058246612549,
      0.9999017119407654,
      0.9998826384544373,
      0.999965250492096,
      0.9999552369117737,
      0.9999423027038574,
      0.9999189972877502,
      0.999879002571106,
      0.9998776316642761,
      0.999941349029541,
      0.9999328851699829,
      0.9999276399612427,
      0.9999217391014099,
      0.9999282956123352,
      0.9999254941940308,
      0.9999701976776123,
      0.99994957447052,
      0.9996930956840515,
      0.9987346529960632,
      0.9890671968460083,
      0.960553765296936,
      0.9603959321975708,
      0.9881137013435364,
      0.9823028445243835,
      0.956335723400116,
      0.9813030362129211,
      0.9923880100250244,
      0.9738168716430664,
      0.9682522416114807,
      0.9926456809043884,
      0.991253674030304,
      0.9979656338691711,
      0.9996620416641235,
      0.9999294877052307,
      0.9999144077301025,
      0.9998891949653625,
      0.9999417662620544,
      0.9999511241912842,
      0.99989253282547,
      0.9999585151672363,
      0.999965488910675,
      0.9999389052391052,
      0.9999314546585083,
      0.9999601244926453,
      0.9999170899391174
    ],
    [
      0.5114525556564331,
      0.5614852905273438,
      0.5644143223762512,
      0.5748950242996216,
      0.6068518161773682,
      0.6270642876625061,
      0.6039350032806396,
      0.6031712293624878,
      0.6447935104370117,
      0.6495259404182434,
      0.6359496116638184,
      0.6453934907913208,
      0.665250837802887,
      0.6510263681411743,
      0.6343217492103577,
      0.6465946435928345,
      0.6558488607406616,
      0.6245793104171753,
      0.6242038607597351,
      0.6205410957336426,
      0.5929293036460876,
      0.5638736486434937,
      0.5383142232894897,
      0.5046196579933167,
      0.5404090285301208,
      0.5822796821594238,
      0.6351980566978455,
      0.6269924640655518,
      0.6292411684989929,
      0.6597943305969238,
      0.7097146511077881,
      0.6628341674804688,
      0.6482113599777222,
      0.6866447925567627,
      0.6925584673881531,
      0.6390112638473511,
      0.6230928897857666,
      0.6642665266990662,
      0.6255449056625366,
      0.5600719451904297,
      0.5520639419555664,
      0.5377634167671204,
      0.5962277054786682,
      0.648729681968689,
      0.6227365136146545,
      0.6104873418807983,
      0.6512633562088013,
      0.7064727544784546,
      0.6757078170776367,
      0.6496837735176086,
      0.7003257274627686,
      0.7343244552612305,
      0.6861913800239563,
      0.674508810043335,
      0.7292324900627136,
      0.7162674069404602,
      0.6528167128562927,
      0.670690655708313,
      0.7165314555168152,
      0.6647354364395142,
      0.6226497888565063,
      0.9998014569282532,
      0.999778687953949,
      0.9997448921203613,
      0.9994928240776062,
      0.9996935725212097,
      0.9993201494216919,
      0.9981914162635803,
      0.9901043176651001,
      0.9572866559028625,
      0.9664114117622375,
      0.912783145904541,
      0.9213676452636719,
      0.9185525178909302,
      0.9584747552871704,
      0.9651614427566528,
      0.9918668270111084,
      0.996147096157074,
      0.9990978837013245,
      0.9996042251586914,
      0.9998398423194885,
      0.9998262524604797,
      0.9998455047607422,
      0.9997917413711548,
      0.9991717338562012,
      0.9982454180717468,
      0.9934343099594116,
      0.9780914783477783,
      0.9435963034629822,
      0.901538610458374,
      0.9073754549026489,
      0.8944159746170044,
      0.9238629937171936,
      0.9401716589927673,
      0.9709412455558777,
      0.9571542739868164,
      0.9850229024887085,
      0.97544926404953,
      0.9924061894416809,
      0.9949982762336731,
      0.9993541836738586,
      0.9997543692588806,
      0.999904453754425,
      0.999792754650116,
      0.9998012781143188,
      0.9993548393249512,
      0.9963834285736084,
      0.9990078806877136,
      0.9998914003372192,
      0.9999606013298035,
      0.9999566674232483,
      0.9994994401931763,
      0.9999337792396545,
      0.9999295473098755,
      0.9999619126319885,
      0.999946653842926,
      0.9998093843460083,
      0.9999179840087891,
      0.9999072551727295,
      0.999941349029541,
      0.9996834397315979,
      0.9995317459106445,
      0.9998800158500671,
      0.9999464154243469,
      0.9999075531959534,
      0.9998838901519775,
      0.9999443888664246,
      0.9999634623527527,
      0.9999555349349976,
      0.9999687075614929,
      0.9999260902404785,
      0.9999622106552124,
      0.9998835921287537,
      0.999913215637207,
      0.9999020099639893,
      0.9999327659606934,
      0.9998390674591064,
      0.9995805621147156,
      0.9991474151611328,
      0.9960519075393677,
      0.9898767471313477,
      0.980385959148407,
      0.9955403804779053,
      0.9993812441825867,
      0.9997086524963379,
      0.9999407529830933,
      0.999891996383667,
      0.9994471073150635,
      0.9975537657737732,
      0.9791434407234192,
      0.934906005859375,
      0.9070881605148315,
      0.8850277662277222,
      0.915679931640625,
      0.9441509246826172,
      0.9821781516075134,
      0.9948201179504395,
      0.9992348551750183,
      0.9994445443153381,
      0.9998553991317749,
      0.999937117099762,
      0.9999663829803467,
      0.9998230934143066,
      0.9997501969337463,
      0.997743546962738,
      0.983519971370697,
      0.985175371170044,
      0.9741628170013428,
      0.9966691732406616,
      0.9995090365409851,
      0.9997382760047913,
      0.999800443649292,
      0.9995494484901428,
      0.9991745948791504,
      0.996249258518219,
      0.9900321960449219,
      0.9698320627212524,
      0.9589225053787231,
      0.9606058597564697,
      0.9228935837745667,
      0.9412139058113098,
      0.9832412004470825,
      0.996282160282135,
      0.9884021282196045,
      0.9958006143569946,
      0.9841502904891968,
      0.9998676776885986,
      0.9998912215232849,
      0.9998352527618408,
      0.9999428987503052,
      0.9999022483825684,
      0.9997855424880981,
      0.9998915195465088,
      0.9998937845230103,
      0.9999310970306396,
      0.9998859763145447,
      0.9997775554656982,
      0.9991338849067688,
      0.9950183629989624,
      0.9815025925636292,
      0.9477731585502625,
      0.9189203381538391,
      0.8956565260887146,
      0.8320167064666748,
      0.7949519157409668,
      0.8629347085952759,
      0.9350159168243408,
      0.9746172428131104,
      0.9725534319877625,
      0.9855521321296692,
      0.9876453280448914,
      0.9909368753433228,
      0.9940600991249084,
      0.9936022758483887,
      0.9945756196975708,
      0.9731704592704773,
      0.9639744162559509,
      0.9688635468482971,
      0.9385932683944702,
      0.9375308156013489,
      0.9099892377853394,
      0.9115629196166992,
      0.946131706237793,
      0.8812952637672424,
      0.918126106262207,
      0.9530635476112366,
      0.907738208770752,
      0.8420958518981934,
      0.905863881111145,
      0.9238088726997375,
      0.8592071533203125,
      0.8399665951728821,
      0.9151483774185181,
      0.91176438331604,
      0.8489761352539062,
      0.8684669733047485,
      0.9283120036125183,
      0.9023408889770508,
      0.868628740310669,
      0.9244424104690552,
      0.9514634609222412,
      0.9199696183204651,
      0.9145046472549438,
      0.9681237936019897,
      0.9748115539550781,
      0.9506525993347168,
      0.9699143767356873,
      0.9938888549804688,
      0.9976637363433838,
      0.9997531175613403,
      0.9999265670776367,
      0.9999696016311646,
      0.9999569654464722,
      0.9999011158943176,
      0.9992109537124634,
      0.9998500347137451,
      0.9998242855072021,
      0.9997791051864624,
      0.9998965859413147,
      0.9999433755874634,
      0.9999166131019592,
      0.9998937845230103,
      0.9999417066574097,
      0.9999541640281677,
      0.9998918175697327,
      0.9999089241027832,
      0.9999220967292786,
      0.999924898147583,
      0.9998906850814819,
      0.9998522996902466,
      0.9994242191314697,
      0.9996739625930786,
      0.9998126029968262,
      0.9992879629135132,
      0.9985983967781067,
      0.999471127986908,
      0.9996793866157532,
      0.9983990788459778,
      0.9983231425285339,
      0.9995217323303223,
      0.9991584420204163,
      0.996292769908905,
      0.9986804127693176,
      0.9996445178985596,
      0.9985541105270386,
      0.9975689649581909,
      0.999661386013031,
      0.9996418356895447,
      0.9984509944915771,
      0.9992819428443909,
      0.9998524188995361,
      0.9997758269309998,
      0.9994272589683533,
      0.9999012351036072,
      0.9999350905418396,
      0.9998946189880371,
      0.9998884797096252,
      0.9999446272850037,
      0.9999129772186279,
      0.9998784065246582,
      0.9999081492424011,
      0.9999030828475952,
      0.999883770942688,
      0.9999657273292542,
      0.9999557733535767,
      0.9999438524246216,
      0.9999231100082397,
      0.9998817443847656,
      0.9998795986175537,
      0.9999428987503052,
      0.999935507774353,
      0.9999288320541382,
      0.9999231100082397,
      0.9999290108680725,
      0.9999262690544128,
      0.9999706745147705,
      0.9999509453773499,
      0.9996955990791321,
      0.9987349510192871,
      0.9889426827430725,
      0.959986686706543,
      0.9605456590652466,
      0.9880971312522888,
      0.9819337725639343,
      0.9567853212356567,
      0.9816141128540039,
      0.9926086068153381,
      0.9742176532745361,
      0.9688817262649536,
      0.9930441379547119,
      0.9918099641799927,
      0.9980790615081787,
      0.9996829628944397,
      0.9999330043792725,
      0.9999176263809204,
      0.9998937845230103,
      0.9999440312385559,
      0.9999522566795349,
      0.9998948574066162,
      0.9999592900276184,
      0.999966561794281,
      0.9999402165412903,
      0.9999328255653381,
      0.9999610185623169,
      0.9999189972877502
    ],
    [
      0.5252041816711426,
      0.5794433355331421,
      0.5792997479438782,
      0.5929370522499084,
      0.6254429817199707,
      0.6419825553894043,
      0.6200931072235107,
      0.6218334436416626,
      0.6573041677474976,
      0.662695050239563,
      0.6503345966339111,
      0.6594656705856323,
      0.6793786883354187,
      0.6659080386161804,
      0.6480528712272644,
      0.6633448600769043,
      0.6708176136016846,
      0.6408131122589111,
      0.637301504611969,
      0.631453275680542,
      0.6095638871192932,
      0.5858870148658752,
      0.5636026859283447,
      0.5060677528381348,
      0.5537384748458862,
      0.5946359634399414,
      0.6425033211708069,
      0.6398679614067078,
      0.6412439942359924,
      0.6706856489181519,
      0.720091700553894,
      0.6753498315811157,
      0.6654561161994934,
      0.6992900371551514,
      0.7068235278129578,
      0.6578962802886963,
      0.6528410315513611,
      0.6833807229995728,
      0.6384867429733276,
      0.5991875529289246,
      0.5870258212089539,
      0.5627908110618591,
      0.6404371857643127,
      0.6814843416213989,
      0.6581091284751892,
      0.6414280533790588,
      0.6806186437606812,
      0.7262741923332214,
      0.693527340888977,
      0.6720316410064697,
      0.7201554179191589,
      0.7470352649688721,
      0.7000079154968262,
      0.6936084032058716,
      0.7452330589294434,
      0.728807806968689,
      0.6727687120437622,
      0.6871131658554077,
      0.7326343655586243,
      0.6795244216918945,
      0.6360530853271484,
      0.9998123049736023,
      0.9997940063476562,
      0.999765157699585,
      0.9995185136795044,
      0.9997272491455078,
      0.9993651509284973,
      0.9983125925064087,
      0.9908554553985596,
      0.9594659209251404,
      0.9684531092643738,
      0.9163675308227539,
      0.9235998392105103,
      0.9208524823188782,
      0.9608752727508545,
      0.9664396047592163,
      0.992554247379303,
      0.99656742811203,
      0.9991512298583984,
      0.9996286034584045,
      0.9998458027839661,
      0.9998326301574707,
      0.99985271692276,
      0.9998020529747009,
      0.9992278814315796,
      0.9983652234077454,
      0.9940879344940186,
      0.9796493053436279,
      0.9466677904129028,
      0.9036436080932617,
      0.9098802804946899,
      0.8979367017745972,
      0.9258196353912354,
      0.943436324596405,
      0.9740880727767944,
      0.9599639773368835,
      0.9863667488098145,
      0.9765943288803101,
      0.9934395551681519,
      0.9958524703979492,
      0.9994456768035889,
      0.9997875094413757,
      0.9999155402183533,
      0.9998274445533752,
      0.9998399615287781,
      0.999491274356842,
      0.9971578121185303,
      0.9991854429244995,
      0.9999040365219116,
      0.9999647736549377,
      0.9999594688415527,
      0.9995139837265015,
      0.9999374151229858,
      0.9999359250068665,
      0.9999638795852661,
      0.999946653842926,
      0.9998108744621277,
      0.999919593334198,
      0.9999073147773743,
      0.9999435544013977,
      0.9996919631958008,
      0.9995420575141907,
      0.9998847246170044,
      0.9999499917030334,
      0.9999139904975891,
      0.999897837638855,
      0.9999483227729797,
      0.9999651908874512,
      0.999955415725708,
      0.9999688267707825,
      0.9999256134033203,
      0.999963104724884,
      0.9998880624771118,
      0.9999188780784607,
      0.9999077320098877,
      0.9999372363090515,
      0.9998570680618286,
      0.9996333122253418,
      0.9993526935577393,
      0.996945321559906,
      0.9922472834587097,
      0.9823684096336365,
      0.9962466955184937,
      0.9994611740112305,
      0.9997305274009705,
      0.9999444484710693,
      0.9999016523361206,
      0.9995283484458923,
      0.9979614615440369,
      0.9808772206306458,
      0.9376512169837952,
      0.911715030670166,
      0.8904467821121216,
      0.9192864894866943,
      0.947606086730957,
      0.9832096099853516,
      0.9947510361671448,
      0.9992932677268982,
      0.9995178580284119,
      0.9998692870140076,
      0.9999428391456604,
      0.9999690055847168,
      0.9998505115509033,
      0.9997897744178772,
      0.9982661008834839,
      0.9853214025497437,
      0.9868398308753967,
      0.9761232733726501,
      0.9971395134925842,
      0.9995567798614502,
      0.9997673034667969,
      0.9998161792755127,
      0.9995987415313721,
      0.9992876052856445,
      0.996940016746521,
      0.9911500215530396,
      0.9718733429908752,
      0.9612025022506714,
      0.9637128710746765,
      0.9251499772071838,
      0.9433151483535767,
      0.9844043254852295,
      0.9966056942939758,
      0.9896557927131653,
      0.9961504936218262,
      0.9853024482727051,
      0.9998747110366821,
      0.9998952150344849,
      0.9998434782028198,
      0.9999455809593201,
      0.9999086856842041,
      0.9998037815093994,
      0.9998993277549744,
      0.9998977184295654,
      0.9999338984489441,
      0.9998937249183655,
      0.999797523021698,
      0.9992322325706482,
      0.9954010844230652,
      0.9827404022216797,
      0.9493041038513184,
      0.9202338457107544,
      0.8979352712631226,
      0.8339436650276184,
      0.7965814471244812,
      0.8674833178520203,
      0.9379647374153137,
      0.9760546088218689,
      0.9737690687179565,
      0.9859272241592407,
      0.9881057739257812,
      0.9911249876022339,
      0.9942797422409058,
      0.9939733147621155,
      0.9948265552520752,
      0.9730437994003296,
      0.9634873867034912,
      0.9689704775810242,
      0.9387767910957336,
      0.9380642175674438,
      0.9124221801757812,
      0.9121414422988892,
      0.9463643431663513,
      0.8891434073448181,
      0.9224960803985596,
      0.9565898180007935,
      0.9119130969047546,
      0.8484846949577332,
      0.9111065864562988,
      0.9283014535903931,
      0.8660497069358826,
      0.8476943969726562,
      0.9200103282928467,
      0.9156045913696289,
      0.8559905290603638,
      0.8768519759178162,
      0.9335750937461853,
      0.9070538282394409,
      0.8769303560256958,
      0.9296234846115112,
      0.9535187482833862,
      0.9245205521583557,
      0.9204597473144531,
      0.9718489050865173,
      0.9774600267410278,
      0.9543790817260742,
      0.9722095131874084,
      0.9950631260871887,
      0.9984380602836609,
      0.9998038411140442,
      0.9999356865882874,
      0.9999708533287048,
      0.9999573230743408,
      0.999902069568634,
      0.9992150664329529,
      0.9998515248298645,
      0.999823808670044,
      0.9997805953025818,
      0.9998986124992371,
      0.9999445676803589,
      0.99991774559021,
      0.9998969435691833,
      0.9999448657035828,
      0.9999564290046692,
      0.9998955726623535,
      0.9999141693115234,
      0.9999301433563232,
      0.9999313354492188,
      0.9998995661735535,
      0.999866783618927,
      0.9994872808456421,
      0.999715268611908,
      0.9998300671577454,
      0.999414324760437,
      0.9987707734107971,
      0.9995285868644714,
      0.999711275100708,
      0.9985869526863098,
      0.9984932541847229,
      0.99956876039505,
      0.9992721080780029,
      0.9968540072441101,
      0.9988095164299011,
      0.9996774196624756,
      0.998696506023407,
      0.997840166091919,
      0.9996921420097351,
      0.9996738433837891,
      0.998566746711731,
      0.9993367195129395,
      0.9998622536659241,
      0.999792754650116,
      0.9994679093360901,
      0.9999074339866638,
      0.9999380707740784,
      0.9999030232429504,
      0.9998977184295654,
      0.9999465942382812,
      0.9999154806137085,
      0.9998877048492432,
      0.9999129772186279,
      0.9999048709869385,
      0.9998852610588074,
      0.9999653100967407,
      0.9999573230743408,
      0.9999455213546753,
      0.9999246597290039,
      0.999885082244873,
      0.9998825788497925,
      0.9999452233314514,
      0.9999390244483948,
      0.9999325275421143,
      0.999926745891571,
      0.9999321103096008,
      0.9999300837516785,
      0.999971866607666,
      0.9999536275863647,
      0.9997186064720154,
      0.9987738132476807,
      0.9889065027236938,
      0.9600514769554138,
      0.9614039063453674,
      0.9885715246200562,
      0.9821377992630005,
      0.9559235572814941,
      0.9827936291694641,
      0.9933991432189941,
      0.9754206538200378,
      0.9711029529571533,
      0.994288444519043,
      0.9937626719474792,
      0.9984318017959595,
      0.9997268915176392,
      0.9999387264251709,
      0.999922513961792,
      0.999901294708252,
      0.999947726726532,
      0.9999538064002991,
      0.9998957514762878,
      0.9999603629112244,
      0.9999682307243347,
      0.9999408721923828,
      0.9999337196350098,
      0.9999622106552124,
      0.9999207854270935
    ],
    [
      0.5320791006088257,
      0.592657208442688,
      0.5945672988891602,
      0.6050447821617126,
      0.6390129923820496,
      0.6535568237304688,
      0.6342721581459045,
      0.6340372562408447,
      0.6688498258590698,
      0.6757299304008484,
      0.6626451015472412,
      0.6709977984428406,
      0.6913498640060425,
      0.6797994375228882,
      0.6618786454200745,
      0.6757670640945435,
      0.686217188835144,
      0.6560314893722534,
      0.655433714389801,
      0.6451123952865601,
      0.6244196891784668,
      0.6003652811050415,
      0.5787180066108704,
      0.5169621706008911,
      0.5756129026412964,
      0.6116809844970703,
      0.65963214635849,
      0.6571239233016968,
      0.656354546546936,
      0.6834057569503784,
      0.7320069670677185,
      0.6897122859954834,
      0.6783981323242188,
      0.7108463048934937,
      0.7187188863754272,
      0.6703628301620483,
      0.6715593338012695,
      0.6990239024162292,
      0.6546668410301208,
      0.6262601613998413,
      0.6080211997032166,
      0.5796500444412231,
      0.660563051700592,
      0.7009410262107849,
      0.6828931570053101,
      0.659404993057251,
      0.6979986429214478,
      0.740145742893219,
      0.7083780765533447,
      0.6882842183113098,
      0.734855592250824,
      0.7589889764785767,
      0.7127127647399902,
      0.709551215171814,
      0.7581892013549805,
      0.7397985458374023,
      0.6864314079284668,
      0.7019648551940918,
      0.7450685501098633,
      0.6893649697303772,
      0.648613691329956,
      0.9998118281364441,
      0.9997894167900085,
      0.999763548374176,
      0.999517560005188,
      0.999731719493866,
      0.9993909001350403,
      0.9984286427497864,
      0.9917678833007812,
      0.9583020210266113,
      0.9697144627571106,
      0.9189392328262329,
      0.9256229400634766,
      0.9232941269874573,
      0.9625980854034424,
      0.9683657288551331,
      0.9931987524032593,
      0.996972918510437,
      0.9992178082466125,
      0.9996604919433594,
      0.9998536705970764,
      0.9998380541801453,
      0.9998601675033569,
      0.9998138546943665,
      0.9992846846580505,
      0.9984716773033142,
      0.9946005344390869,
      0.9808036684989929,
      0.9460307359695435,
      0.9040294289588928,
      0.9123014807701111,
      0.9016109704971313,
      0.9280916452407837,
      0.9460532665252686,
      0.975277304649353,
      0.9620380997657776,
      0.9872917532920837,
      0.9769954681396484,
      0.9940584301948547,
      0.9964091181755066,
      0.9995142817497253,
      0.9998093843460083,
      0.9999227523803711,
      0.9998507499694824,
      0.9998670816421509,
      0.9995867013931274,
      0.997891366481781,
      0.9993616342544556,
      0.9999189376831055,
      0.9999681711196899,
      0.9999614357948303,
      0.9995235204696655,
      0.9999397993087769,
      0.9999411106109619,
      0.9999657869338989,
      0.9999473690986633,
      0.9998121857643127,
      0.9999209046363831,
      0.9999071955680847,
      0.9999446868896484,
      0.9996944665908813,
      0.9995490908622742,
      0.9998883605003357,
      0.9999529719352722,
      0.9999202489852905,
      0.9999098181724548,
      0.9999515414237976,
      0.999966561794281,
      0.9999555945396423,
      0.9999687671661377,
      0.9999248385429382,
      0.9999632835388184,
      0.9998904466629028,
      0.999923050403595,
      0.9999109506607056,
      0.9999402165412903,
      0.9998711943626404,
      0.9996735453605652,
      0.999488115310669,
      0.9976056814193726,
      0.9934799075126648,
      0.9841282367706299,
      0.9967452883720398,
      0.9995193481445312,
      0.9997466206550598,
      0.9999468922615051,
      0.9999076128005981,
      0.9995803833007812,
      0.9982290863990784,
      0.9822494387626648,
      0.9410341382026672,
      0.9156147241592407,
      0.8953816294670105,
      0.9227627515792847,
      0.9522329568862915,
      0.9843600988388062,
      0.9954293966293335,
      0.9993739128112793,
      0.9995827674865723,
      0.9998810887336731,
      0.9999480843544006,
      0.999971330165863,
      0.999874472618103,
      0.9998237490653992,
      0.9987137317657471,
      0.9874258041381836,
      0.9887785911560059,
      0.9782890677452087,
      0.9976900219917297,
      0.9996140003204346,
      0.9997996687889099,
      0.9998296499252319,
      0.9996384978294373,
      0.9993662238121033,
      0.9973442554473877,
      0.9923306703567505,
      0.9742207527160645,
      0.9638593196868896,
      0.9667683839797974,
      0.9285051822662354,
      0.9452052116394043,
      0.985822319984436,
      0.9969130754470825,
      0.9907705187797546,
      0.9963815212249756,
      0.9860191941261292,
      0.9998785257339478,
      0.9998977780342102,
      0.9998499155044556,
      0.9999472498893738,
      0.9999129176139832,
      0.9998164176940918,
      0.9999036192893982,
      0.9999001026153564,
      0.9999355673789978,
      0.9998952746391296,
      0.9998008608818054,
      0.9992888569831848,
      0.9957485198974609,
      0.983672559261322,
      0.9499191045761108,
      0.9202530384063721,
      0.8984962701797485,
      0.8335235714912415,
      0.8001556396484375,
      0.8725311756134033,
      0.937846839427948,
      0.9756801128387451,
      0.9750137329101562,
      0.9861392974853516,
      0.9881606101989746,
      0.9908859729766846,
      0.9939406514167786,
      0.9936204552650452,
      0.9942485094070435,
      0.9708868861198425,
      0.9589608907699585,
      0.9679822325706482,
      0.937774658203125,
      0.937522828578949,
      0.9140177965164185,
      0.9147955179214478,
      0.9487849473953247,
      0.8938593864440918,
      0.9271230697631836,
      0.9598867893218994,
      0.9164919853210449,
      0.8584237098693848,
      0.9140804409980774,
      0.93669593334198,
      0.8752973079681396,
      0.8594714403152466,
      0.926005482673645,
      0.9230794906616211,
      0.8670365810394287,
      0.886610209941864,
      0.9386473894119263,
      0.9120906591415405,
      0.8854947090148926,
      0.9346105456352234,
      0.95651775598526,
      0.9285552501678467,
      0.9286988973617554,
      0.9760231971740723,
      0.9799020886421204,
      0.9577853679656982,
      0.974894642829895,
      0.9963492751121521,
      0.9990502595901489,
      0.9998472929000854,
      0.9999449253082275,
      0.9999723434448242,
      0.9999576210975647,
      0.9999029040336609,
      0.9992184042930603,
      0.9998524785041809,
      0.9998230338096619,
      0.9997812509536743,
      0.9999000430107117,
      0.9999452233314514,
      0.9999182224273682,
      0.9998995661735535,
      0.9999480843544006,
      0.9999583959579468,
      0.9998986721038818,
      0.9999182820320129,
      0.9999393820762634,
      0.9999387264251709,
      0.9999069571495056,
      0.9998853802680969,
      0.9995561838150024,
      0.9997590780258179,
      0.9998518824577332,
      0.9995344281196594,
      0.9989721775054932,
      0.9996007680892944,
      0.9997506737709045,
      0.9988157153129578,
      0.998711109161377,
      0.9996293783187866,
      0.9994013905525208,
      0.997443437576294,
      0.9989505410194397,
      0.9997142553329468,
      0.9988491535186768,
      0.9981080889701843,
      0.9997266530990601,
      0.9997041821479797,
      0.9986963868141174,
      0.9993861317634583,
      0.9998735785484314,
      0.9998083114624023,
      0.9995236992835999,
      0.9999119639396667,
      0.9999406933784485,
      0.9999095797538757,
      0.9999040365219116,
      0.9999480247497559,
      0.9999178051948547,
      0.9998943209648132,
      0.999915599822998,
      0.9999054074287415,
      0.9998857378959656,
      0.9999657869338989,
      0.999957799911499,
      0.9999465346336365,
      0.9999255537986755,
      0.9998874068260193,
      0.9998825788497925,
      0.9999447464942932,
      0.9999394416809082,
      0.9999337792396545,
      0.9999279379844666,
      0.999932587146759,
      0.9999308586120605,
      0.9999722242355347,
      0.9999544024467468,
      0.9997220039367676,
      0.9987965226173401,
      0.9888390898704529,
      0.9601069688796997,
      0.961776852607727,
      0.9888566136360168,
      0.9826647043228149,
      0.9565366506576538,
      0.983978271484375,
      0.993884801864624,
      0.9766119122505188,
      0.9735555648803711,
      0.9953128099441528,
      0.9951813817024231,
      0.9986992478370667,
      0.9997564554214478,
      0.9999425411224365,
      0.9999252557754517,
      0.9999057650566101,
      0.9999498128890991,
      0.9999546408653259,
      0.9998969435691833,
      0.9999608397483826,
      0.9999690055847168,
      0.999941349029541,
      0.9999344944953918,
      0.9999629259109497,
      0.999921977519989
    ],
    [
      0.5502207279205322,
      0.6131340861320496,
      0.6165063381195068,
      0.6202225685119629,
      0.654236376285553,
      0.6684988141059875,
      0.6518643498420715,
      0.6477714776992798,
      0.6817679405212402,
      0.6904252767562866,
      0.678019106388092,
      0.6842902898788452,
      0.7055737972259521,
      0.6944757103919983,
      0.6781929731369019,
      0.6900091171264648,
      0.7046670913696289,
      0.6730579137802124,
      0.675872802734375,
      0.6642028093338013,
      0.642020046710968,
      0.6165880560874939,
      0.5951841473579407,
      0.5322229862213135,
      0.5979272127151489,
      0.6280714869499207,
      0.6781607270240784,
      0.6725315451622009,
      0.6716662049293518,
      0.6995924115180969,
      0.7459818720817566,
      0.7039686441421509,
      0.693021833896637,
      0.7247395515441895,
      0.7322099804878235,
      0.6842659711837769,
      0.6896107792854309,
      0.7165648937225342,
      0.6737344264984131,
      0.6535728573799133,
      0.6309627294540405,
      0.6128538846969604,
      0.6905971169471741,
      0.7226037979125977,
      0.7083141803741455,
      0.6800128221511841,
      0.7162455320358276,
      0.7562462687492371,
      0.7205345630645752,
      0.7046549320220947,
      0.7495543360710144,
      0.7704374194145203,
      0.7273843288421631,
      0.7254081964492798,
      0.7696526050567627,
      0.7504658699035645,
      0.6997890472412109,
      0.7162577509880066,
      0.7565954327583313,
      0.6980324387550354,
      0.6624342203140259,
      0.9998170733451843,
      0.9997953772544861,
      0.9997732639312744,
      0.9995316863059998,
      0.9997493028640747,
      0.9994326233863831,
      0.9985784292221069,
      0.9927940964698792,
      0.9606820344924927,
      0.9715031981468201,
      0.921025276184082,
      0.927833616733551,
      0.9255049228668213,
      0.9642542600631714,
      0.9699797034263611,
      0.9937724471092224,
      0.9973331093788147,
      0.9993046522140503,
      0.9996930360794067,
      0.9998626708984375,
      0.999843418598175,
      0.9998679161071777,
      0.9998253583908081,
      0.9993401765823364,
      0.9985802173614502,
      0.995071530342102,
      0.9820188879966736,
      0.9483910799026489,
      0.9058845639228821,
      0.9147714972496033,
      0.9054901003837585,
      0.9303916692733765,
      0.948698878288269,
      0.9764896631240845,
      0.9640535116195679,
      0.9880701899528503,
      0.9772266745567322,
      0.9940299987792969,
      0.9965119957923889,
      0.9995356798171997,
      0.9998204112052917,
      0.9999271035194397,
      0.9998632669448853,
      0.9998824000358582,
      0.9996408224105835,
      0.9982884526252747,
      0.9994533061981201,
      0.9999279975891113,
      0.9999699592590332,
      0.9999629855155945,
      0.9995335936546326,
      0.999941885471344,
      0.9999450445175171,
      0.9999673962593079,
      0.9999475479125977,
      0.9998124241828918,
      0.9999216198921204,
      0.9999063014984131,
      0.9999461770057678,
      0.9997009634971619,
      0.9995560646057129,
      0.9998912811279297,
      0.9999553561210632,
      0.9999252557754517,
      0.999920666217804,
      0.9999547004699707,
      0.9999678730964661,
      0.9999555945396423,
      0.9999687075614929,
      0.9999243021011353,
      0.9999634623527527,
      0.9998921751976013,
      0.9999262690544128,
      0.9999135732650757,
      0.9999420046806335,
      0.9998796582221985,
      0.9996930360794067,
      0.9995411038398743,
      0.997863233089447,
      0.9941760897636414,
      0.9854795336723328,
      0.9970995187759399,
      0.9995567798614502,
      0.9997572302818298,
      0.9999484419822693,
      0.9999104142189026,
      0.9996020197868347,
      0.998326301574707,
      0.9830263257026672,
      0.9432709217071533,
      0.9191169738769531,
      0.8999298810958862,
      0.9268015623092651,
      0.95524662733078,
      0.9855293035507202,
      0.996537983417511,
      0.9994528889656067,
      0.9996292591094971,
      0.9998906850814819,
      0.9999522566795349,
      0.9999729990959167,
      0.9998924136161804,
      0.9998501539230347,
      0.9990504384040833,
      0.9895967245101929,
      0.9903700351715088,
      0.9802036285400391,
      0.9981213808059692,
      0.9996644854545593,
      0.9998306035995483,
      0.9998453259468079,
      0.9996825456619263,
      0.9994485378265381,
      0.9977942109107971,
      0.9934545755386353,
      0.9762662649154663,
      0.9664167761802673,
      0.9698360562324524,
      0.9317684769630432,
      0.9469968676567078,
      0.9877000451087952,
      0.9972621202468872,
      0.9919677972793579,
      0.9967061281204224,
      0.9869815111160278,
      0.9998834729194641,
      0.999900758266449,
      0.99985671043396,
      0.9999493360519409,
      0.9999180436134338,
      0.9998325705528259,
      0.9999099373817444,
      0.999902606010437,
      0.9999372363090515,
      0.9999004006385803,
      0.9998121857643127,
      0.9993624687194824,
      0.9961623549461365,
      0.9848476052284241,
      0.9514902830123901,
      0.9214478731155396,
      0.9003990292549133,
      0.8353851437568665,
      0.8054780960083008,
      0.8784018754959106,
      0.9405227899551392,
      0.9772157669067383,
      0.9768972992897034,
      0.9867689609527588,
      0.9877749681472778,
      0.9910043478012085,
      0.9940370917320251,
      0.993768572807312,
      0.9943277835845947,
      0.9703370928764343,
      0.958597719669342,
      0.9679080843925476,
      0.9378060102462769,
      0.9360237121582031,
      0.9166068434715271,
      0.9180482625961304,
      0.949641227722168,
      0.900027334690094,
      0.928760826587677,
      0.9628645181655884,
      0.9211711883544922,
      0.8684375882148743,
      0.9203139543533325,
      0.9423527121543884,
      0.8835087418556213,
      0.8705095648765564,
      0.9348499178886414,
      0.9290507435798645,
      0.8775374889373779,
      0.8968024849891663,
      0.9461164474487305,
      0.917849600315094,
      0.8962661623954773,
      0.9400132894515991,
      0.9601346254348755,
      0.9333428740501404,
      0.9345731735229492,
      0.978722095489502,
      0.9817792177200317,
      0.9606555700302124,
      0.9803956747055054,
      0.9974291920661926,
      0.9994438886642456,
      0.9998819231987,
      0.9999527931213379,
      0.999973714351654,
      0.9999576807022095,
      0.9999033212661743,
      0.9992195963859558,
      0.9998533129692078,
      0.9998220205307007,
      0.9997819066047668,
      0.9999015927314758,
      0.9999459385871887,
      0.9999189972877502,
      0.9999025464057922,
      0.9999509453773499,
      0.9999610185623169,
      0.9999028444290161,
      0.9999238848686218,
      0.9999477863311768,
      0.9999459981918335,
      0.9999145269393921,
      0.999906063079834,
      0.9996454119682312,
      0.9998009204864502,
      0.9998731017112732,
      0.9996361136436462,
      0.9991624355316162,
      0.9996670484542847,
      0.9997887015342712,
      0.9990282654762268,
      0.9989162683486938,
      0.9996858239173889,
      0.999518632888794,
      0.9979490041732788,
      0.999093234539032,
      0.9997490644454956,
      0.9990105032920837,
      0.9983506798744202,
      0.9997627139091492,
      0.999735414981842,
      0.9988338351249695,
      0.9994458556175232,
      0.9998825788497925,
      0.9998253583908081,
      0.9995821118354797,
      0.9999174475669861,
      0.9999435544013977,
      0.9999167919158936,
      0.9999116659164429,
      0.9999492764472961,
      0.999920666217804,
      0.9999018907546997,
      0.9999191761016846,
      0.9999068379402161,
      0.9998863935470581,
      0.9999663233757019,
      0.9999585747718811,
      0.9999474883079529,
      0.9999250769615173,
      0.99988853931427,
      0.9998833537101746,
      0.9999455213546753,
      0.9999414086341858,
      0.9999353885650635,
      0.9999296069145203,
      0.9999339580535889,
      0.9999328851699829,
      0.9999728798866272,
      0.9999563097953796,
      0.9997368454933167,
      0.9988860487937927,
      0.9892261624336243,
      0.9598356485366821,
      0.9623048901557922,
      0.9893856644630432,
      0.9832832217216492,
      0.9573565721511841,
      0.9853800535202026,
      0.9945949912071228,
      0.9783000946044922,
      0.975898027420044,
      0.996245801448822,
      0.9963086843490601,
      0.9989304542541504,
      0.999784529209137,
      0.9999443292617798,
      0.9999287128448486,
      0.9999107122421265,
      0.9999525547027588,
      0.9999557733535767,
      0.9998986124992371,
      0.9999616146087646,
      0.9999700784683228,
      0.999941885471344,
      0.9999352097511292,
      0.9999637603759766,
      0.9999229907989502
    ],
    [
      0.5784680843353271,
      0.6400238275527954,
      0.6435900330543518,
      0.6410354375839233,
      0.6737015247344971,
      0.6868810057640076,
      0.6732819080352783,
      0.6668460369110107,
      0.6987401247024536,
      0.7088145017623901,
      0.6968001127243042,
      0.6992028951644897,
      0.721519410610199,
      0.7114562392234802,
      0.6954079866409302,
      0.70719313621521,
      0.723328709602356,
      0.6895859837532043,
      0.6942322254180908,
      0.6831240653991699,
      0.6581166982650757,
      0.6328936219215393,
      0.613461971282959,
      0.5446039438247681,
      0.6187848448753357,
      0.6479474902153015,
      0.6950335502624512,
      0.6888527870178223,
      0.6901000738143921,
      0.7165147066116333,
      0.761705219745636,
      0.7190474271774292,
      0.7097270488739014,
      0.7423625588417053,
      0.7491856813430786,
      0.7033507823944092,
      0.7116409540176392,
      0.7369439601898193,
      0.698380172252655,
      0.6866397857666016,
      0.6679747104644775,
      0.664660632610321,
      0.7265137434005737,
      0.750252902507782,
      0.7361270189285278,
      0.7099366784095764,
      0.7430543303489685,
      0.776098370552063,
      0.7409906983375549,
      0.725373387336731,
      0.7676198482513428,
      0.7832537889480591,
      0.7428828477859497,
      0.7435473799705505,
      0.7820141315460205,
      0.7621783018112183,
      0.715883731842041,
      0.7322659492492676,
      0.7685739994049072,
      0.7046049237251282,
      0.6757598519325256,
      0.9998311400413513,
      0.9998207092285156,
      0.9998050928115845,
      0.9995812773704529,
      0.9997857213020325,
      0.9994944334030151,
      0.9987573027610779,
      0.9938378930091858,
      0.9631439447402954,
      0.9731445908546448,
      0.9240140914916992,
      0.9303262233734131,
      0.9277207851409912,
      0.9658838510513306,
      0.971430242061615,
      0.9942188262939453,
      0.9976106286048889,
      0.9993762969970703,
      0.9997190237045288,
      0.9998686909675598,
      0.9998468160629272,
      0.9998739361763,
      0.9998341798782349,
      0.9993814826011658,
      0.9986644387245178,
      0.995441734790802,
      0.9832494854927063,
      0.9507077932357788,
      0.9080752730369568,
      0.9171714186668396,
      0.9096310138702393,
      0.9332654476165771,
      0.9513142108917236,
      0.9773653745651245,
      0.9657912254333496,
      0.9889807105064392,
      0.9787200689315796,
      0.9946464896202087,
      0.9967824816703796,
      0.9995570778846741,
      0.9998290538787842,
      0.999930739402771,
      0.9998739361763,
      0.999894380569458,
      0.9996798634529114,
      0.9986271858215332,
      0.9995302557945251,
      0.9999345541000366,
      0.999971866607666,
      0.9999644160270691,
      0.9995471239089966,
      0.9999443292617798,
      0.9999487996101379,
      0.9999690651893616,
      0.9999483227729797,
      0.9998133778572083,
      0.9999226331710815,
      0.9999070763587952,
      0.9999477863311768,
      0.9997074007987976,
      0.9995647072792053,
      0.9998947978019714,
      0.9999576210975647,
      0.9999297857284546,
      0.9999280571937561,
      0.9999575614929199,
      0.9999693036079407,
      0.9999561309814453,
      0.9999688863754272,
      0.9999241232872009,
      0.9999635815620422,
      0.9998934268951416,
      0.999928891658783,
      0.9999157786369324,
      0.9999438524246216,
      0.9998862147331238,
      0.9997086524963379,
      0.9995787739753723,
      0.9980682730674744,
      0.9947987198829651,
      0.9877661466598511,
      0.9973590970039368,
      0.9995847940444946,
      0.9997670650482178,
      0.9999497532844543,
      0.9999139308929443,
      0.999627947807312,
      0.998430073261261,
      0.9836745262145996,
      0.9449543356895447,
      0.921680212020874,
      0.9032167196273804,
      0.9300462007522583,
      0.9575279355049133,
      0.9861512780189514,
      0.9968327879905701,
      0.9995149970054626,
      0.999672532081604,
      0.9998986721038818,
      0.9999556541442871,
      0.9999744892120361,
      0.9999043345451355,
      0.9998672604560852,
      0.9992379546165466,
      0.9921870231628418,
      0.9920905232429504,
      0.9815092086791992,
      0.9983915090560913,
      0.9996976256370544,
      0.9998511075973511,
      0.9998564720153809,
      0.9997146725654602,
      0.9995100498199463,
      0.998117983341217,
      0.9930899739265442,
      0.9775349497795105,
      0.9688991904258728,
      0.9687492847442627,
      0.934882402420044,
      0.9491204023361206,
      0.9895105957984924,
      0.9976116418838501,
      0.9932076334953308,
      0.9970572590827942,
      0.9881158471107483,
      0.9998870491981506,
      0.9999029040336609,
      0.9998626112937927,
      0.9999511241912842,
      0.9999233484268188,
      0.9998490810394287,
      0.9999164938926697,
      0.9999054670333862,
      0.9999394416809082,
      0.9999077320098877,
      0.9998257160186768,
      0.9994438886642456,
      0.9966366291046143,
      0.986278235912323,
      0.9518585801124573,
      0.9244049787521362,
      0.9041578769683838,
      0.8391172885894775,
      0.8097206950187683,
      0.883948802947998,
      0.9431320428848267,
      0.9787188768386841,
      0.9783444404602051,
      0.9876601696014404,
      0.988682746887207,
      0.9919605851173401,
      0.9947962760925293,
      0.9947741031646729,
      0.9951353669166565,
      0.9719619154930115,
      0.9601967930793762,
      0.9693156480789185,
      0.9400015473365784,
      0.9386703372001648,
      0.9201768636703491,
      0.9222429394721985,
      0.9523679614067078,
      0.9056269526481628,
      0.932430624961853,
      0.9634080529212952,
      0.9255720973014832,
      0.8771073222160339,
      0.9256910085678101,
      0.945743978023529,
      0.8912843465805054,
      0.880413830280304,
      0.9398483037948608,
      0.9329879879951477,
      0.8853629231452942,
      0.90497887134552,
      0.9485456943511963,
      0.9226675033569336,
      0.9052508473396301,
      0.9450079202651978,
      0.9641924500465393,
      0.9370574355125427,
      0.9392532706260681,
      0.9808861613273621,
      0.9831430912017822,
      0.9628244638442993,
      0.9828137755393982,
      0.9981947541236877,
      0.9996184706687927,
      0.9999016523361206,
      0.9999578595161438,
      0.9999747276306152,
      0.999957799911499,
      0.9999037384986877,
      0.9992246031761169,
      0.9998546242713928,
      0.999821662902832,
      0.9997829794883728,
      0.9999032020568848,
      0.9999465346336365,
      0.9999192953109741,
      0.999904215335846,
      0.9999528527259827,
      0.999962329864502,
      0.9999046325683594,
      0.9999266266822815,
      0.9999527335166931,
      0.9999504685401917,
      0.9999200701713562,
      0.9999135136604309,
      0.9996993541717529,
      0.999835193157196,
      0.9998866319656372,
      0.9997005462646484,
      0.9992905855178833,
      0.9997177720069885,
      0.9998130202293396,
      0.9991739988327026,
      0.999073326587677,
      0.9997318983078003,
      0.9995957016944885,
      0.9982964992523193,
      0.9992049336433411,
      0.9997737407684326,
      0.9991528391838074,
      0.9985983967781067,
      0.999790608882904,
      0.9997639060020447,
      0.9989778399467468,
      0.9995076060295105,
      0.9998921751976013,
      0.9998443126678467,
      0.999648928642273,
      0.9999250769615173,
      0.9999471306800842,
      0.9999252557754517,
      0.9999220371246338,
      0.999951183795929,
      0.9999236464500427,
      0.9999099373817444,
      0.9999237060546875,
      0.999908447265625,
      0.9998869895935059,
      0.999967098236084,
      0.9999597668647766,
      0.9999485611915588,
      0.9999255537986755,
      0.9998922348022461,
      0.9998857975006104,
      0.999947190284729,
      0.9999452233314514,
      0.9999389052391052,
      0.9999330639839172,
      0.9999372959136963,
      0.9999371767044067,
      0.9999738335609436,
      0.9999591112136841,
      0.9997650980949402,
      0.9990571141242981,
      0.9903213977813721,
      0.9612845778465271,
      0.9640188813209534,
      0.9902675747871399,
      0.9844529032707214,
      0.9588683843612671,
      0.9868680238723755,
      0.9953992366790771,
      0.9800307750701904,
      0.9780233502388,
      0.997013509273529,
      0.9971847534179688,
      0.9991370439529419,
      0.9998121857643127,
      0.9999487996101379,
      0.9999323487281799,
      0.9999170303344727,
      0.999955952167511,
      0.9999569654464722,
      0.9999001026153564,
      0.9999626278877258,
      0.9999713897705078,
      0.9999423623085022,
      0.9999356865882874,
      0.9999643564224243,
      0.9999240636825562
    ],
    [
      0.5880064964294434,
      0.6537426710128784,
      0.6592938303947449,
      0.6590093970298767,
      0.690553605556488,
      0.7030655145645142,
      0.6913599967956543,
      0.6867971420288086,
      0.71474289894104,
      0.7255542278289795,
      0.714220404624939,
      0.711982786655426,
      0.7348424196243286,
      0.7284519672393799,
      0.7109676003456116,
      0.7234562635421753,
      0.7388008832931519,
      0.7058079838752747,
      0.7079509496688843,
      0.699626624584198,
      0.6698468327522278,
      0.6492445468902588,
      0.6362975239753723,
      0.5570334196090698,
      0.6409702301025391,
      0.6689074039459229,
      0.7097662091255188,
      0.70462965965271,
      0.7089011073112488,
      0.7329573631286621,
      0.7774583101272583,
      0.7331259846687317,
      0.726199746131897,
      0.7613241672515869,
      0.7659022808074951,
      0.7232637405395508,
      0.7360045909881592,
      0.759251058101654,
      0.719811737537384,
      0.7141215801239014,
      0.6979808807373047,
      0.7066366672515869,
      0.7619296908378601,
      0.7735313177108765,
      0.7571674585342407,
      0.7364731431007385,
      0.767285943031311,
      0.7921720147132874,
      0.7580382227897644,
      0.7436182498931885,
      0.7825268507003784,
      0.7932847142219543,
      0.7557995915412903,
      0.7601602077484131,
      0.7926390767097473,
      0.7722030878067017,
      0.7300692796707153,
      0.7458823919296265,
      0.7785539627075195,
      0.7136858105659485,
      0.6884434223175049,
      0.9998388886451721,
      0.9998329281806946,
      0.9998210668563843,
      0.9996107816696167,
      0.999812662601471,
      0.9995466470718384,
      0.9989247918128967,
      0.9948726296424866,
      0.9664486050605774,
      0.9758194088935852,
      0.9278425574302673,
      0.9331273436546326,
      0.9297663569450378,
      0.9676521420478821,
      0.9734198451042175,
      0.9947972893714905,
      0.9979044198989868,
      0.9994516372680664,
      0.9997443556785583,
      0.9998745322227478,
      0.9998496770858765,
      0.9998806715011597,
      0.9998463988304138,
      0.9994431734085083,
      0.998786211013794,
      0.9959297180175781,
      0.9848591089248657,
      0.9537204504013062,
      0.9112405776977539,
      0.9204996824264526,
      0.9136908054351807,
      0.9359825849533081,
      0.9533571004867554,
      0.9779112339019775,
      0.9673082828521729,
      0.9898011088371277,
      0.9798276424407959,
      0.9949241876602173,
      0.9970370531082153,
      0.9995887279510498,
      0.9998407363891602,
      0.9999348521232605,
      0.9998876452445984,
      0.9999100565910339,
      0.9997391700744629,
      0.9990078806877136,
      0.9996187090873718,
      0.999942421913147,
      0.9999740123748779,
      0.9999657869338989,
      0.9995555281639099,
      0.999946117401123,
      0.9999520182609558,
      0.999970018863678,
      0.9999482035636902,
      0.9998120665550232,
      0.9999225735664368,
      0.9999058246612549,
      0.9999487400054932,
      0.999712347984314,
      0.9995688796043396,
      0.9998963475227356,
      0.9999590516090393,
      0.9999321699142456,
      0.9999330639839172,
      0.9999592304229736,
      0.9999698400497437,
      0.9999558329582214,
      0.9999688267707825,
      0.9999237060546875,
      0.9999640583992004,
      0.9998950362205505,
      0.9999313950538635,
      0.9999180436134338,
      0.9999462366104126,
      0.9998923540115356,
      0.9997332692146301,
      0.9996389746665955,
      0.9984421133995056,
      0.9956392645835876,
      0.9893372654914856,
      0.9976109862327576,
      0.9996165633201599,
      0.9997797608375549,
      0.9999511241912842,
      0.9999174475669861,
      0.9996538758277893,
      0.9985852241516113,
      0.9842603206634521,
      0.9469777941703796,
      0.9243529438972473,
      0.9068793058395386,
      0.9326539635658264,
      0.9590013027191162,
      0.9866271615028381,
      0.9969022870063782,
      0.999566376209259,
      0.9997028708457947,
      0.9999045729637146,
      0.9999580383300781,
      0.9999754428863525,
      0.9999126195907593,
      0.9998809099197388,
      0.9993717074394226,
      0.9931403398513794,
      0.9926263689994812,
      0.9824727177619934,
      0.9985372424125671,
      0.9997208118438721,
      0.9998645782470703,
      0.9998646974563599,
      0.9997392296791077,
      0.9995582699775696,
      0.9983932375907898,
      0.9938907623291016,
      0.9790300130844116,
      0.9707349538803101,
      0.970924973487854,
      0.9377782344818115,
      0.9520441889762878,
      0.9914043545722961,
      0.9979847073554993,
      0.9945321679115295,
      0.9974807500839233,
      0.98940509557724,
      0.9998912811279297,
      0.9999051690101624,
      0.9998685121536255,
      0.999953031539917,
      0.9999290704727173,
      0.9998679757118225,
      0.9999242424964905,
      0.9999083280563354,
      0.9999412894248962,
      0.9999151825904846,
      0.9998387098312378,
      0.9995313286781311,
      0.9971675276756287,
      0.9880563616752625,
      0.9554210305213928,
      0.9284839630126953,
      0.908839762210846,
      0.8439103364944458,
      0.8167620897293091,
      0.8910086154937744,
      0.9466209411621094,
      0.9803316593170166,
      0.9789280891418457,
      0.9882946610450745,
      0.9892767071723938,
      0.9924490451812744,
      0.9951943159103394,
      0.9952858090400696,
      0.9956563711166382,
      0.9725054502487183,
      0.9609986543655396,
      0.969421923160553,
      0.9420176148414612,
      0.9414425492286682,
      0.9234941601753235,
      0.9265892505645752,
      0.9546618461608887,
      0.909613847732544,
      0.9358184337615967,
      0.9661203622817993,
      0.9302195310592651,
      0.8854459524154663,
      0.9323062896728516,
      0.9499315619468689,
      0.8995156288146973,
      0.8896418213844299,
      0.9440898895263672,
      0.9372957944869995,
      0.8941646814346313,
      0.9113489985466003,
      0.9530491828918457,
      0.9262501001358032,
      0.9101894497871399,
      0.9478810429573059,
      0.9641002416610718,
      0.9391085505485535,
      0.9416803121566772,
      0.9820406436920166,
      0.9837695360183716,
      0.9640407562255859,
      0.984063982963562,
      0.998563289642334,
      0.9997077584266663,
      0.9999136924743652,
      0.9999609589576721,
      0.9999756813049316,
      0.9999579787254333,
      0.9999043941497803,
      0.9992268681526184,
      0.9998553991317749,
      0.9998216032981873,
      0.9997836351394653,
      0.9999040961265564,
      0.9999470114707947,
      0.999919593334198,
      0.999904990196228,
      0.9999536871910095,
      0.9999632239341736,
      0.9999061226844788,
      0.999924898147583,
      0.9999555945396423,
      0.9999538660049438,
      0.999923825263977,
      0.9999223351478577,
      0.9997506737709045,
      0.9998541474342346,
      0.9998992085456848,
      0.9997472763061523,
      0.9993945956230164,
      0.9997600317001343,
      0.9998339414596558,
      0.9992893934249878,
      0.9992050528526306,
      0.9997653365135193,
      0.9996595978736877,
      0.9985843896865845,
      0.9993240833282471,
      0.9997993111610413,
      0.999321699142456,
      0.9988330006599426,
      0.9998241662979126,
      0.9997915029525757,
      0.9991052746772766,
      0.9995624423027039,
      0.9999014139175415,
      0.9998599290847778,
      0.9997011423110962,
      0.9999310970306396,
      0.9999496936798096,
      0.9999307990074158,
      0.9999285340309143,
      0.9999523162841797,
      0.9999250769615173,
      0.9999146461486816,
      0.999925971031189,
      0.9999088644981384,
      0.9998867511749268,
      0.9999674558639526,
      0.9999603033065796,
      0.9999494552612305,
      0.9999271035194397,
      0.9998947978019714,
      0.9998871684074402,
      0.9999487400054932,
      0.9999485611915588,
      0.9999421834945679,
      0.9999356269836426,
      0.9999392032623291,
      0.9999392628669739,
      0.9999744296073914,
      0.9999605417251587,
      0.9997804760932922,
      0.9991523027420044,
      0.9910126328468323,
      0.9620605111122131,
      0.9653537273406982,
      0.9908825159072876,
      0.9850838780403137,
      0.959612250328064,
      0.9878222942352295,
      0.9958578944206238,
      0.9811936020851135,
      0.9796164035797119,
      0.9975041151046753,
      0.9977120757102966,
      0.9992583990097046,
      0.9998294115066528,
      0.9999517798423767,
      0.9999345541000366,
      0.9999208450317383,
      0.9999580979347229,
      0.9999575614929199,
      0.9999006390571594,
      0.9999629855155945,
      0.9999721050262451,
      0.9999423623085022,
      0.9999358057975769,
      0.9999645948410034,
      0.9999242424964905
    ],
    [
      0.6006781458854675,
      0.6678348183631897,
      0.675425112247467,
      0.677798867225647,
      0.708810567855835,
      0.7196032404899597,
      0.7120252847671509,
      0.7053753137588501,
      0.7300246953964233,
      0.7415510416030884,
      0.7299602031707764,
      0.725275993347168,
      0.7485804557800293,
      0.7455617189407349,
      0.7271756529808044,
      0.7390484809875488,
      0.7558210492134094,
      0.7243194580078125,
      0.7219753265380859,
      0.7136262059211731,
      0.6827353239059448,
      0.6704809069633484,
      0.6624310612678528,
      0.5735647082328796,
      0.6638709306716919,
      0.6905021667480469,
      0.7255405187606812,
      0.7241999506950378,
      0.7271110415458679,
      0.7484340667724609,
      0.7918130159378052,
      0.7477958798408508,
      0.7433545589447021,
      0.7784562110900879,
      0.7813083529472351,
      0.7403421401977539,
      0.7542932033538818,
      0.7760683298110962,
      0.7390460968017578,
      0.7392964363098145,
      0.731032133102417,
      0.743512749671936,
      0.7888956069946289,
      0.7920684814453125,
      0.7747214436531067,
      0.7536178827285767,
      0.7842094898223877,
      0.805000901222229,
      0.771665096282959,
      0.7578175067901611,
      0.793624222278595,
      0.801658570766449,
      0.7663396596908569,
      0.7737455368041992,
      0.8016476631164551,
      0.7809828519821167,
      0.7421271800994873,
      0.7579823136329651,
      0.7871392369270325,
      0.7213550806045532,
      0.6987215280532837,
      0.9998495578765869,
      0.9998533725738525,
      0.9998469948768616,
      0.999658465385437,
      0.9998486042022705,
      0.9996123909950256,
      0.9991145730018616,
      0.9959104657173157,
      0.9702056050300598,
      0.9794774651527405,
      0.9338016510009766,
      0.9370845556259155,
      0.9346235394477844,
      0.9698297381401062,
      0.9760934710502625,
      0.9954740405082703,
      0.9982208013534546,
      0.9995436072349548,
      0.9997756481170654,
      0.9998826384544373,
      0.9998539686203003,
      0.9998897910118103,
      0.9998621940612793,
      0.999521017074585,
      0.9989312291145325,
      0.9964502453804016,
      0.9865766763687134,
      0.956605076789856,
      0.915043830871582,
      0.924572229385376,
      0.9179223775863647,
      0.9402081370353699,
      0.9558683037757874,
      0.9786050319671631,
      0.9690853357315063,
      0.9906511306762695,
      0.9814246892929077,
      0.995649516582489,
      0.9975124001502991,
      0.9996277093887329,
      0.999854564666748,
      0.9999397397041321,
      0.9999049305915833,
      0.9999265074729919,
      0.9997949004173279,
      0.9993142485618591,
      0.9996983408927917,
      0.9999496936798096,
      0.9999761581420898,
      0.9999668002128601,
      0.9995626211166382,
      0.9999476075172424,
      0.9999551773071289,
      0.9999711513519287,
      0.9999480247497559,
      0.9998123049736023,
      0.9999234080314636,
      0.9999064803123474,
      0.9999498724937439,
      0.9997166395187378,
      0.9995763301849365,
      0.9998990297317505,
      0.999960720539093,
      0.9999352693557739,
      0.9999387860298157,
      0.9999611377716064,
      0.999970555305481,
      0.9999555349349976,
      0.9999685883522034,
      0.9999229311943054,
      0.9999639391899109,
      0.9998958110809326,
      0.9999337792396545,
      0.9999191761016846,
      0.9999479055404663,
      0.9999026656150818,
      0.999761164188385,
      0.9997150301933289,
      0.9989338517189026,
      0.9968337416648865,
      0.9912398457527161,
      0.997989296913147,
      0.9996632933616638,
      0.9997982382774353,
      0.9999525547027588,
      0.9999216198921204,
      0.9996947646141052,
      0.9988676309585571,
      0.9856123328208923,
      0.949921727180481,
      0.9275187253952026,
      0.9101901054382324,
      0.9359774589538574,
      0.9607665538787842,
      0.9872591495513916,
      0.9969668984413147,
      0.9996129870414734,
      0.9997319579124451,
      0.9999104142189026,
      0.9999606013298035,
      0.9999767541885376,
      0.9999235272407532,
      0.9998971819877625,
      0.9995306730270386,
      0.9943484663963318,
      0.9935159683227539,
      0.9840235114097595,
      0.998731791973114,
      0.9997571706771851,
      0.9998782277107239,
      0.9998732805252075,
      0.9997641444206238,
      0.9996095299720764,
      0.9986321330070496,
      0.9935365319252014,
      0.9802708625793457,
      0.9723563194274902,
      0.9725978374481201,
      0.9405852556228638,
      0.954712986946106,
      0.993050217628479,
      0.9983046054840088,
      0.995489239692688,
      0.997880220413208,
      0.9908380508422852,
      0.9998944401741028,
      0.9999070167541504,
      0.9998733401298523,
      0.9999546408653259,
      0.9999344944953918,
      0.9998860359191895,
      0.9999321699142456,
      0.9999107122421265,
      0.999943196773529,
      0.9999257326126099,
      0.999855637550354,
      0.9996247887611389,
      0.9977329969406128,
      0.9903476238250732,
      0.961179256439209,
      0.9348593950271606,
      0.9152786135673523,
      0.8498640060424805,
      0.8266535401344299,
      0.8999040126800537,
      0.9510886669158936,
      0.9823829531669617,
      0.9805629253387451,
      0.9894272089004517,
      0.9904484152793884,
      0.9933690428733826,
      0.9959222078323364,
      0.9960496425628662,
      0.9962680339813232,
      0.9741594195365906,
      0.963374137878418,
      0.9708659648895264,
      0.9453506469726562,
      0.945511519908905,
      0.9286541938781738,
      0.9319816827774048,
      0.9576136469841003,
      0.9154226779937744,
      0.9400464296340942,
      0.968752384185791,
      0.9349237084388733,
      0.8936302661895752,
      0.9368419647216797,
      0.9535425901412964,
      0.9074616432189941,
      0.8983194828033447,
      0.9478912353515625,
      0.9405477046966553,
      0.9003630876541138,
      0.9169463515281677,
      0.9559731483459473,
      0.9298200011253357,
      0.9149438142776489,
      0.9512045979499817,
      0.9671487808227539,
      0.9420785307884216,
      0.9465705156326294,
      0.9835192561149597,
      0.9847732186317444,
      0.9661149382591248,
      0.9861197471618652,
      0.9990372657775879,
      0.9997847080230713,
      0.9999277591705322,
      0.999965250492096,
      0.999976634979248,
      0.9999579191207886,
      0.9999047517776489,
      0.9992201924324036,
      0.9998534917831421,
      0.9998180866241455,
      0.9997772574424744,
      0.9999026656150818,
      0.9999464750289917,
      0.9999192357063293,
      0.9999051094055176,
      0.9999542236328125,
      0.9999669790267944,
      0.9999077916145325,
      0.9999270439147949,
      0.9999589920043945,
      0.9999573230743408,
      0.9999275207519531,
      0.9999297857284546,
      0.9997900724411011,
      0.9998747706413269,
      0.9999109506607056,
      0.9997928738594055,
      0.9994919300079346,
      0.9997987747192383,
      0.99985671043396,
      0.9994136691093445,
      0.9993407130241394,
      0.9998035430908203,
      0.9997242093086243,
      0.9988561868667603,
      0.9994329810142517,
      0.999826192855835,
      0.9994706511497498,
      0.9990448951721191,
      0.9998524188995361,
      0.9998155832290649,
      0.9992201328277588,
      0.9996188282966614,
      0.9999096989631653,
      0.9998741745948792,
      0.9997506141662598,
      0.9999376535415649,
      0.9999521970748901,
      0.9999368786811829,
      0.9999368190765381,
      0.9999540448188782,
      0.9999274015426636,
      0.9999208450317383,
      0.9999297261238098,
      0.9999101758003235,
      0.9998871684074402,
      0.9999681711196899,
      0.9999616146087646,
      0.9999502897262573,
      0.9999277591705322,
      0.999897301197052,
      0.9998888373374939,
      0.9999523162841797,
      0.9999527335166931,
      0.999946653842926,
      0.9999397397041321,
      0.9999422430992126,
      0.9999427199363708,
      0.9999752640724182,
      0.9999626278877258,
      0.9998018145561218,
      0.9992801547050476,
      0.9921175241470337,
      0.963876485824585,
      0.9677717685699463,
      0.9921174049377441,
      0.9863744974136353,
      0.9614753723144531,
      0.9891742467880249,
      0.9964542388916016,
      0.9830578565597534,
      0.9816454648971558,
      0.9979953169822693,
      0.9981901049613953,
      0.9993896484375,
      0.9998491406440735,
      0.9999552369117737,
      0.9999373555183411,
      0.9999255537986755,
      0.9999606609344482,
      0.9999585151672363,
      0.9999014735221863,
      0.9999635815620422,
      0.9999727010726929,
      0.9999423623085022,
      0.9999358057975769,
      0.9999647736549377,
      0.9999244809150696
    ],
    [
      0.6296910643577576,
      0.6864960193634033,
      0.6938678026199341,
      0.6996356844902039,
      0.7283305525779724,
      0.7395321726799011,
      0.7339801788330078,
      0.7269885540008545,
      0.7478095293045044,
      0.758378267288208,
      0.7450721263885498,
      0.7392957806587219,
      0.763916015625,
      0.762679398059845,
      0.7444544434547424,
      0.756331741809845,
      0.7730234861373901,
      0.7433727383613586,
      0.7397856712341309,
      0.7297397255897522,
      0.6997374892234802,
      0.6967997550964355,
      0.6987931728363037,
      0.5980068445205688,
      0.6884970664978027,
      0.71439528465271,
      0.7421004176139832,
      0.7461441159248352,
      0.7473535537719727,
      0.7685174345970154,
      0.8084403872489929,
      0.7687504887580872,
      0.7633719444274902,
      0.8005294799804688,
      0.8003227114677429,
      0.761383056640625,
      0.7774225473403931,
      0.7975102663040161,
      0.7621408700942993,
      0.7649882435798645,
      0.7677780389785767,
      0.7742019295692444,
      0.811216413974762,
      0.8100391626358032,
      0.7918545603752136,
      0.7718241214752197,
      0.8055294156074524,
      0.819173276424408,
      0.788719654083252,
      0.7743301391601562,
      0.8090348243713379,
      0.8111639022827148,
      0.7785650491714478,
      0.7902610898017883,
      0.8126718997955322,
      0.7909940481185913,
      0.7562810778617859,
      0.7729208469390869,
      0.7976338863372803,
      0.7309849858283997,
      0.7115312814712524,
      0.9998646974563599,
      0.9998814463615417,
      0.9998807907104492,
      0.9997194409370422,
      0.9998860955238342,
      0.999676525592804,
      0.9992877244949341,
      0.996915876865387,
      0.974448025226593,
      0.9838970899581909,
      0.9411033391952515,
      0.9436781406402588,
      0.9421314001083374,
      0.972209095954895,
      0.9794669151306152,
      0.9962968230247498,
      0.9985302090644836,
      0.9996284246444702,
      0.9998064637184143,
      0.9998906850814819,
      0.9998577833175659,
      0.9998992681503296,
      0.9998788833618164,
      0.9996029734611511,
      0.9991194605827332,
      0.9971069693565369,
      0.9893466234207153,
      0.9603897333145142,
      0.9199325442314148,
      0.9298626780509949,
      0.9226661920547485,
      0.9446755647659302,
      0.9588332176208496,
      0.9802078008651733,
      0.9719643592834473,
      0.9922356605529785,
      0.9838699102401733,
      0.9968375563621521,
      0.9981003403663635,
      0.9996856451034546,
      0.9998728036880493,
      0.9999459385871887,
      0.999923586845398,
      0.9999434351921082,
      0.9998500347137451,
      0.9995530843734741,
      0.9997681975364685,
      0.9999570250511169,
      0.9999784827232361,
      0.9999682903289795,
      0.9995684027671814,
      0.9999494552612305,
      0.9999588131904602,
      0.9999726414680481,
      0.9999478459358215,
      0.9998201727867126,
      0.9999244213104248,
      0.9999063014984131,
      0.9999510645866394,
      0.9997206330299377,
      0.9995812177658081,
      0.9999009370803833,
      0.9999626874923706,
      0.9999387860298157,
      0.9999454617500305,
      0.9999634027481079,
      0.9999716877937317,
      0.9999553561210632,
      0.9999685287475586,
      0.9999217987060547,
      0.9999639987945557,
      0.9998967051506042,
      0.9999367594718933,
      0.9999207258224487,
      0.9999496936798096,
      0.9999136328697205,
      0.9997901320457458,
      0.9997877478599548,
      0.9993417859077454,
      0.9981545805931091,
      0.994812548160553,
      0.9984959959983826,
      0.9997225403785706,
      0.9998217821121216,
      0.9999548196792603,
      0.9999279975891113,
      0.9997493624687195,
      0.999198853969574,
      0.9875136613845825,
      0.9539029598236084,
      0.9314534664154053,
      0.9145441651344299,
      0.9404391646385193,
      0.9633814096450806,
      0.9886956810951233,
      0.9979502558708191,
      0.9996774196624756,
      0.9997729063034058,
      0.9999183416366577,
      0.9999634623527527,
      0.9999781847000122,
      0.9999352693557739,
      0.9999150037765503,
      0.9996695518493652,
      0.9963070154190063,
      0.9946681261062622,
      0.9859789609909058,
      0.9985898733139038,
      0.99979168176651,
      0.9998927116394043,
      0.9998822808265686,
      0.9997889399528503,
      0.9996684789657593,
      0.998870313167572,
      0.9938424229621887,
      0.9816446304321289,
      0.9741902351379395,
      0.9758017063140869,
      0.9442347288131714,
      0.9570263624191284,
      0.9946475625038147,
      0.998647153377533,
      0.9965252876281738,
      0.998299777507782,
      0.9926575422286987,
      0.9998970627784729,
      0.9999085068702698,
      0.9998778700828552,
      0.9999558925628662,
      0.9999390840530396,
      0.9999011158943176,
      0.9999389052391052,
      0.999912440776825,
      0.999944806098938,
      0.9999333024024963,
      0.9998705387115479,
      0.9997076392173767,
      0.9982607960700989,
      0.9927260279655457,
      0.9686921834945679,
      0.9418826699256897,
      0.9229543209075928,
      0.8586925268173218,
      0.8383662700653076,
      0.9093215465545654,
      0.9573468565940857,
      0.9846638441085815,
      0.9827881455421448,
      0.9908513426780701,
      0.9923022985458374,
      0.9948754906654358,
      0.9972973465919495,
      0.997179388999939,
      0.9972349405288696,
      0.9782134294509888,
      0.9692553877830505,
      0.9755075573921204,
      0.9503145217895508,
      0.9537155628204346,
      0.9348773956298828,
      0.9374879002571106,
      0.9607803225517273,
      0.9198764562606812,
      0.9445880651473999,
      0.9716586470603943,
      0.9398864507675171,
      0.901827335357666,
      0.941910982131958,
      0.9566316604614258,
      0.9127134084701538,
      0.9059457778930664,
      0.9516103267669678,
      0.944977879524231,
      0.9064186215400696,
      0.922118604183197,
      0.9589032530784607,
      0.9342578053474426,
      0.9196302890777588,
      0.9544261693954468,
      0.9690041542053223,
      0.945111870765686,
      0.9512628316879272,
      0.984919011592865,
      0.9859041571617126,
      0.9689277410507202,
      0.9884551167488098,
      0.9993920922279358,
      0.999840497970581,
      0.9999401569366455,
      0.9999693632125854,
      0.9999776482582092,
      0.9999584555625916,
      0.9999052286148071,
      0.999228298664093,
      0.9998552799224854,
      0.9998199939727783,
      0.9997832775115967,
      0.9999046325683594,
      0.9999470114707947,
      0.999919593334198,
      0.9999062418937683,
      0.9999551773071289,
      0.9999679923057556,
      0.9999091029167175,
      0.9999285936355591,
      0.999961793422699,
      0.9999604821205139,
      0.9999306797981262,
      0.9999358057975769,
      0.9998189806938171,
      0.999891996383667,
      0.9999216198921204,
      0.999830961227417,
      0.9996088147163391,
      0.9998363256454468,
      0.9998781681060791,
      0.9995530247688293,
      0.9994609951972961,
      0.999836266040802,
      0.9997783303260803,
      0.9990816712379456,
      0.9995291233062744,
      0.9998502135276794,
      0.9995907545089722,
      0.9992197155952454,
      0.999874472618103,
      0.9998368620872498,
      0.9993606805801392,
      0.9996749758720398,
      0.9999170303344727,
      0.9998878836631775,
      0.9997966885566711,
      0.9999441504478455,
      0.9999547004699707,
      0.999943196773529,
      0.9999454617500305,
      0.9999562501907349,
      0.9999300837516785,
      0.9999280571937561,
      0.9999344944953918,
      0.9999121427536011,
      0.999888002872467,
      0.9999690651893616,
      0.999963104724884,
      0.9999513030052185,
      0.9999291300773621,
      0.9999008178710938,
      0.9998911023139954,
      0.999954342842102,
      0.999957263469696,
      0.9999532103538513,
      0.9999457001686096,
      0.9999468326568604,
      0.9999473094940186,
      0.9999763369560242,
      0.9999656677246094,
      0.9998300075531006,
      0.9994577169418335,
      0.9935996532440186,
      0.9665050506591797,
      0.9708288311958313,
      0.9934022426605225,
      0.9876278638839722,
      0.9641327857971191,
      0.9905996918678284,
      0.9970983266830444,
      0.985011100769043,
      0.9836599826812744,
      0.998408317565918,
      0.9985891580581665,
      0.9995094537734985,
      0.9998689889907837,
      0.9999589920043945,
      0.999940812587738,
      0.9999312162399292,
      0.9999639391899109,
      0.9999601244926453,
      0.9999037384986877,
      0.9999648928642273,
      0.9999737739562988,
      0.9999432563781738,
      0.9999366402626038,
      0.9999655485153198,
      0.9999258518218994
    ],
    [
      0.6518704891204834,
      0.7049749493598938,
      0.7119941711425781,
      0.7206264734268188,
      0.7472173571586609,
      0.7589110732078552,
      0.7561450600624084,
      0.7473157048225403,
      0.7672722935676575,
      0.7766533493995667,
      0.7631661295890808,
      0.756583571434021,
      0.7801237106323242,
      0.7815744876861572,
      0.7644525766372681,
      0.7751981616020203,
      0.7889899015426636,
      0.7690390348434448,
      0.7604271769523621,
      0.7542378306388855,
      0.7252883315086365,
      0.7274758815765381,
      0.7481158375740051,
      0.6534318327903748,
      0.727476954460144,
      0.7414520978927612,
      0.7612859606742859,
      0.7698802947998047,
      0.7719094157218933,
      0.7912823557853699,
      0.8246815204620361,
      0.7896168231964111,
      0.7834365963935852,
      0.8187413215637207,
      0.8169515132904053,
      0.7816957235336304,
      0.7967265248298645,
      0.8187730312347412,
      0.7825747132301331,
      0.7838605046272278,
      0.7955713272094727,
      0.7951205372810364,
      0.8245835900306702,
      0.8231398463249207,
      0.8054989576339722,
      0.7865139842033386,
      0.8213089108467102,
      0.831336498260498,
      0.8017064929008484,
      0.7907448410987854,
      0.822813093662262,
      0.819957971572876,
      0.7889850735664368,
      0.8044648766517639,
      0.8238508105278015,
      0.8012691736221313,
      0.7713097333908081,
      0.7877579927444458,
      0.8085002899169922,
      0.7436621189117432,
      0.724841833114624,
      0.9998752474784851,
      0.9999014139175415,
      0.9999038577079773,
      0.9997638463973999,
      0.9999114871025085,
      0.9997255802154541,
      0.999417781829834,
      0.9976271390914917,
      0.9788706302642822,
      0.9871681332588196,
      0.9488298296928406,
      0.9512333869934082,
      0.9504989385604858,
      0.9772964715957642,
      0.9830936193466187,
      0.9971234798431396,
      0.9988517761230469,
      0.999713122844696,
      0.9998390078544617,
      0.9998993873596191,
      0.9998621940612793,
      0.9999096989631653,
      0.9998961687088013,
      0.9996887445449829,
      0.9993648529052734,
      0.9978214502334595,
      0.9920321106910706,
      0.9667870402336121,
      0.9263330698013306,
      0.9368506669998169,
      0.9281932711601257,
      0.9516837000846863,
      0.9637228846549988,
      0.9834557771682739,
      0.9767740368843079,
      0.994278609752655,
      0.9870746731758118,
      0.9969676733016968,
      0.998645544052124,
      0.9997323155403137,
      0.9998884201049805,
      0.9999502897262573,
      0.9999372363090515,
      0.9999545812606812,
      0.9998893141746521,
      0.9996943473815918,
      0.9998124837875366,
      0.9999611377716064,
      0.9999797344207764,
      0.9999682903289795,
      0.9995709657669067,
      0.9999499320983887,
      0.9999608993530273,
      0.9999734163284302,
      0.9999468922615051,
      0.99982088804245,
      0.9999251365661621,
      0.9999067783355713,
      0.999951958656311,
      0.9997236728668213,
      0.9995905756950378,
      0.9999033212661743,
      0.999963641166687,
      0.9999411106109619,
      0.9999509453773499,
      0.9999646544456482,
      0.9999721050262451,
      0.9999547004699707,
      0.9999683499336243,
      0.999920129776001,
      0.9999638199806213,
      0.9998966455459595,
      0.99993896484375,
      0.9999203681945801,
      0.9999496936798096,
      0.9999234080314636,
      0.9998089671134949,
      0.9998373985290527,
      0.9996180534362793,
      0.9989782571792603,
      0.9966533184051514,
      0.9990169405937195,
      0.9997918605804443,
      0.9998473525047302,
      0.999957263469696,
      0.9999344348907471,
      0.9997966289520264,
      0.9994586706161499,
      0.9900510907173157,
      0.9602568745613098,
      0.9376388788223267,
      0.9217199087142944,
      0.9468262791633606,
      0.9671404957771301,
      0.9909622073173523,
      0.9982947707176208,
      0.9997463822364807,
      0.9998167753219604,
      0.9999285340309143,
      0.9999673962593079,
      0.9999799728393555,
      0.9999485015869141,
      0.9999326467514038,
      0.9997938871383667,
      0.997856855392456,
      0.9964312314987183,
      0.9888795614242554,
      0.998911440372467,
      0.9998366236686707,
      0.9999101161956787,
      0.999893844127655,
      0.9998193979263306,
      0.9997312426567078,
      0.9991500377655029,
      0.9949845671653748,
      0.984326183795929,
      0.9772680997848511,
      0.9790658354759216,
      0.9492945671081543,
      0.9643900990486145,
      0.9960249662399292,
      0.9989546537399292,
      0.9974061846733093,
      0.998689591884613,
      0.9945651292800903,
      0.9998999238014221,
      0.999910295009613,
      0.9998822212219238,
      0.9999570846557617,
      0.9999433755874634,
      0.9999166131019592,
      0.9999456405639648,
      0.99991375207901,
      0.9999460577964783,
      0.9999399185180664,
      0.9998828172683716,
      0.9997748732566833,
      0.9987016320228577,
      0.9945876002311707,
      0.9752291440963745,
      0.9481530785560608,
      0.930311381816864,
      0.8681423664093018,
      0.8498174548149109,
      0.9177475571632385,
      0.9627664089202881,
      0.9867076873779297,
      0.9827122688293457,
      0.9916064739227295,
      0.993687629699707,
      0.9958952069282532,
      0.9981789588928223,
      0.9977578520774841,
      0.9977562427520752,
      0.9814434051513672,
      0.9738954901695251,
      0.9800838232040405,
      0.954642117023468,
      0.9588412046432495,
      0.9397474527359009,
      0.9423002004623413,
      0.9638067483901978,
      0.9257700443267822,
      0.9500638246536255,
      0.9746760129928589,
      0.9440293908119202,
      0.910107433795929,
      0.9477182626724243,
      0.9611965417861938,
      0.9208580255508423,
      0.9141579866409302,
      0.9563780426979065,
      0.9506005048751831,
      0.9130220413208008,
      0.9283170700073242,
      0.9608777761459351,
      0.938521146774292,
      0.9255004525184631,
      0.9591237306594849,
      0.9724538922309875,
      0.9500843286514282,
      0.9565237760543823,
      0.9866629838943481,
      0.9879323244094849,
      0.9733544588088989,
      0.9923461675643921,
      0.9996715188026428,
      0.9998911023139954,
      0.9999521970748901,
      0.9999737739562988,
      0.9999786019325256,
      0.9999588131904602,
      0.9999058246612549,
      0.9992303848266602,
      0.9998548626899719,
      0.9998191595077515,
      0.9997836947441101,
      0.9999060034751892,
      0.9999476075172424,
      0.999920666217804,
      0.9999090433120728,
      0.9999579191207886,
      0.9999698400497437,
      0.9999122023582458,
      0.999934732913971,
      0.9999662041664124,
      0.9999654293060303,
      0.9999349117279053,
      0.9999432563781738,
      0.9998499155044556,
      0.9999114871025085,
      0.9999329447746277,
      0.9998666644096375,
      0.999713659286499,
      0.9998707175254822,
      0.9998984336853027,
      0.9996733069419861,
      0.9995773434638977,
      0.9998656511306763,
      0.9998281002044678,
      0.9993221163749695,
      0.9996320009231567,
      0.9998745322227478,
      0.9996945261955261,
      0.9993871450424194,
      0.9998958110809326,
      0.9998574256896973,
      0.9994935989379883,
      0.9997192025184631,
      0.999923586845398,
      0.9998990297317505,
      0.9998323917388916,
      0.9999493360519409,
      0.9999564290046692,
      0.9999479651451111,
      0.9999520778656006,
      0.9999580383300781,
      0.9999327063560486,
      0.9999339580535889,
      0.9999387264251709,
      0.9999136924743652,
      0.9998887777328491,
      0.9999698996543884,
      0.9999645352363586,
      0.9999523162841797,
      0.9999281167984009,
      0.9999036192893982,
      0.9998927712440491,
      0.9999547004699707,
      0.9999611973762512,
      0.9999580979347229,
      0.9999500513076782,
      0.9999502897262573,
      0.9999513626098633,
      0.9999772310256958,
      0.9999679923057556,
      0.9998500943183899,
      0.9995694160461426,
      0.9947056770324707,
      0.9686075448989868,
      0.9732390642166138,
      0.9944295883178711,
      0.9888926148414612,
      0.9665108323097229,
      0.9916883111000061,
      0.9975753426551819,
      0.986579954624176,
      0.9853534698486328,
      0.9987233281135559,
      0.9988682270050049,
      0.9995975494384766,
      0.9998847246170044,
      0.9999622106552124,
      0.9999436140060425,
      0.9999358654022217,
      0.9999665021896362,
      0.999961256980896,
      0.9999051690101624,
      0.9999657273292542,
      0.9999746084213257,
      0.9999436140060425,
      0.9999368190765381,
      0.9999656677246094,
      0.9999262094497681
    ],
    [
      0.677286684513092,
      0.7238547205924988,
      0.7283703684806824,
      0.7401418685913086,
      0.7644134163856506,
      0.775880753993988,
      0.7744323015213013,
      0.766941249370575,
      0.7844343185424805,
      0.7919522523880005,
      0.780421257019043,
      0.7739595770835876,
      0.7944983839988708,
      0.7979152202606201,
      0.7847117185592651,
      0.792456328868866,
      0.805467426776886,
      0.7913125157356262,
      0.7807539701461792,
      0.7755472660064697,
      0.7551026940345764,
      0.753920316696167,
      0.7799488306045532,
      0.7102581262588501,
      0.7664703130722046,
      0.7661525011062622,
      0.7849411964416504,
      0.7989165186882019,
      0.8007252216339111,
      0.8146951794624329,
      0.8410581350326538,
      0.8106523156166077,
      0.803192138671875,
      0.835500955581665,
      0.8332599997520447,
      0.7997090816497803,
      0.8141762614250183,
      0.8369353413581848,
      0.8017968535423279,
      0.7986821532249451,
      0.8159976601600647,
      0.8119855523109436,
      0.8361884355545044,
      0.835614025592804,
      0.8170614242553711,
      0.7999409437179565,
      0.8347596526145935,
      0.843773603439331,
      0.8136069774627686,
      0.8071356415748596,
      0.8375120162963867,
      0.8298178315162659,
      0.7992651462554932,
      0.8183184862136841,
      0.8357489109039307,
      0.8126568794250488,
      0.7864845395088196,
      0.8034506440162659,
      0.8192386627197266,
      0.7573753595352173,
      0.7359694242477417,
      0.9998869299888611,
      0.9999202489852905,
      0.9999234676361084,
      0.9998095035552979,
      0.9999312162399292,
      0.9997768402099609,
      0.9995048642158508,
      0.9981229305267334,
      0.9825236201286316,
      0.9902501106262207,
      0.9575271010398865,
      0.959496021270752,
      0.9599220752716064,
      0.9825055003166199,
      0.984108567237854,
      0.9977235794067383,
      0.9990856051445007,
      0.9997696876525879,
      0.9998631477355957,
      0.9999062418937683,
      0.9998650550842285,
      0.9999167919158936,
      0.9999080896377563,
      0.9997458457946777,
      0.9995304942131042,
      0.9984795451164246,
      0.9945402145385742,
      0.9718906879425049,
      0.9334306716918945,
      0.944312334060669,
      0.9344928860664368,
      0.9579120874404907,
      0.9681614637374878,
      0.9861740469932556,
      0.9802172183990479,
      0.9953205585479736,
      0.98960942029953,
      0.9978532791137695,
      0.9990521669387817,
      0.9997789263725281,
      0.9999015927314758,
      0.9999535083770752,
      0.9999456405639648,
      0.9999603033065796,
      0.9999093413352966,
      0.9997656345367432,
      0.9998360276222229,
      0.9999633431434631,
      0.9999802112579346,
      0.9999678730964661,
      0.9995688199996948,
      0.99994957447052,
      0.9999614953994751,
      0.9999734163284302,
      0.9999457597732544,
      0.9998201131820679,
      0.9999250769615173,
      0.9999061226844788,
      0.9999520778656006,
      0.9997247457504272,
      0.9995943307876587,
      0.9999043345451355,
      0.9999641180038452,
      0.9999414682388306,
      0.9999531507492065,
      0.9999649524688721,
      0.9999721050262451,
      0.9999538064002991,
      0.9999679923057556,
      0.9999191761016846,
      0.9999637007713318,
      0.9998979568481445,
      0.9999397397041321,
      0.9999215602874756,
      0.999950110912323,
      0.9999288320541382,
      0.9998204708099365,
      0.9998643398284912,
      0.9997269511222839,
      0.9993400573730469,
      0.9972504377365112,
      0.9994034171104431,
      0.9998431205749512,
      0.9998658299446106,
      0.9999589920043945,
      0.9999398589134216,
      0.9998348951339722,
      0.9996328949928284,
      0.9934728741645813,
      0.9659227728843689,
      0.9435855746269226,
      0.9284149408340454,
      0.9530305862426758,
      0.9712920188903809,
      0.9934157729148865,
      0.9985918998718262,
      0.9997969269752502,
      0.999849796295166,
      0.9999357461929321,
      0.999970018863678,
      0.9999808073043823,
      0.9999561905860901,
      0.9999417662620544,
      0.9998394846916199,
      0.9976406097412109,
      0.9975730776786804,
      0.9910064339637756,
      0.999146580696106,
      0.9998704195022583,
      0.9999251961708069,
      0.9999046325683594,
      0.9998471140861511,
      0.9997773766517639,
      0.9993425011634827,
      0.9959943294525146,
      0.9870907664299011,
      0.9802982807159424,
      0.9825359582901001,
      0.955341637134552,
      0.970342218875885,
      0.9971820712089539,
      0.9992170333862305,
      0.9981663823127747,
      0.9990646839141846,
      0.9960869550704956,
      0.999902069568634,
      0.9999116659164429,
      0.999886155128479,
      0.9999581575393677,
      0.9999474287033081,
      0.9999284744262695,
      0.9999505877494812,
      0.9999144673347473,
      0.9999467730522156,
      0.9999449253082275,
      0.9998921751976013,
      0.999822199344635,
      0.999013364315033,
      0.9958379864692688,
      0.9811164140701294,
      0.9548183083534241,
      0.9384211301803589,
      0.8780596256256104,
      0.8609575629234314,
      0.9254248738288879,
      0.9675902128219604,
      0.9884144067764282,
      0.984311044216156,
      0.9924965500831604,
      0.9947571754455566,
      0.9968288540840149,
      0.9989251494407654,
      0.9984323382377625,
      0.9983786344528198,
      0.9855920076370239,
      0.9789655804634094,
      0.9846040606498718,
      0.9614713191986084,
      0.9635891318321228,
      0.9442740678787231,
      0.9475723505020142,
      0.9668045043945312,
      0.9312748908996582,
      0.9546887278556824,
      0.977298378944397,
      0.9494599103927612,
      0.9178726673126221,
      0.95294588804245,
      0.9652367234230042,
      0.9284490346908569,
      0.921844482421875,
      0.9602927565574646,
      0.9561374187469482,
      0.9206264615058899,
      0.9347163438796997,
      0.9645823836326599,
      0.9446244239807129,
      0.9323199391365051,
      0.9635460376739502,
      0.9758560657501221,
      0.9556950330734253,
      0.9618198871612549,
      0.9881609082221985,
      0.9895885586738586,
      0.9769090414047241,
      0.9938888549804688,
      0.9997799396514893,
      0.9999154806137085,
      0.9999586939811707,
      0.9999761581420898,
      0.9999791979789734,
      0.9999592900276184,
      0.9999067783355713,
      0.9992308020591736,
      0.9998546838760376,
      0.9998188614845276,
      0.9997840523719788,
      0.9999068379402161,
      0.9999479651451111,
      0.9999212622642517,
      0.999910295009613,
      0.9999591112136841,
      0.9999712705612183,
      0.9999145269393921,
      0.9999369978904724,
      0.9999698400497437,
      0.999969482421875,
      0.9999390840530396,
      0.9999502897262573,
      0.9998833537101746,
      0.99992835521698,
      0.999942421913147,
      0.9998959302902222,
      0.9997943043708801,
      0.9998968839645386,
      0.9999149441719055,
      0.9997594952583313,
      0.9996961951255798,
      0.999891459941864,
      0.9998590350151062,
      0.9993788599967957,
      0.9997292160987854,
      0.9998935461044312,
      0.9997678399085999,
      0.9995089769363403,
      0.9999181032180786,
      0.999876856803894,
      0.9996044635772705,
      0.9997601509094238,
      0.999930202960968,
      0.9999093413352966,
      0.9998622536659241,
      0.9999537467956543,
      0.9999581575393677,
      0.9999525547027588,
      0.9999579787254333,
      0.9999598860740662,
      0.999934732913971,
      0.9999397993087769,
      0.9999423027038574,
      0.999914824962616,
      0.9998890161514282,
      0.9999707937240601,
      0.9999657869338989,
      0.9999529719352722,
      0.9999287724494934,
      0.9999056458473206,
      0.9998934268951416,
      0.9999557137489319,
      0.9999638795852661,
      0.999961793422699,
      0.9999537467956543,
      0.9999536275863647,
      0.9999550580978394,
      0.9999781250953674,
      0.9999703764915466,
      0.9998709559440613,
      0.9996639490127563,
      0.9958158135414124,
      0.9714088439941406,
      0.9759557843208313,
      0.9956681728363037,
      0.9906129837036133,
      0.9692749977111816,
      0.9927698373794556,
      0.9980471134185791,
      0.9882500767707825,
      0.987520694732666,
      0.9990033507347107,
      0.9991028904914856,
      0.9996759295463562,
      0.99989914894104,
      0.999965250492096,
      0.999945878982544,
      0.9999404549598694,
      0.9999687671661377,
      0.9999620914459229,
      0.9999061226844788,
      0.9999663829803467,
      0.999975323677063,
      0.9999439120292664,
      0.9999373555183411,
      0.999966025352478,
      0.9999270439147949
    ],
    [
      0.6961613893508911,
      0.73846435546875,
      0.7425991892814636,
      0.755917489528656,
      0.7778023481369019,
      0.78840172290802,
      0.788312554359436,
      0.782611608505249,
      0.7973707914352417,
      0.8040433526039124,
      0.7936162948608398,
      0.7883632183074951,
      0.805855393409729,
      0.8114532232284546,
      0.8013348579406738,
      0.8063802719116211,
      0.819499671459198,
      0.8097978234291077,
      0.7976268529891968,
      0.7930359840393066,
      0.7773696780204773,
      0.7729945778846741,
      0.7976933717727661,
      0.7339257001876831,
      0.7917536497116089,
      0.7843291163444519,
      0.8016475439071655,
      0.8177770972251892,
      0.8199107646942139,
      0.8326095342636108,
      0.8527737855911255,
      0.8261082172393799,
      0.8191205263137817,
      0.8480094075202942,
      0.845339298248291,
      0.8126456141471863,
      0.8266776204109192,
      0.8498243093490601,
      0.8138412833213806,
      0.8097478151321411,
      0.8264250755310059,
      0.8242176175117493,
      0.8448352813720703,
      0.8449804186820984,
      0.8256126642227173,
      0.8111329674720764,
      0.8436663150787354,
      0.8532294034957886,
      0.8224676847457886,
      0.8192931413650513,
      0.8485076427459717,
      0.8384363651275635,
      0.8083704710006714,
      0.8298979997634888,
      0.8453777432441711,
      0.8222980499267578,
      0.7991898655891418,
      0.8156291842460632,
      0.8285473585128784,
      0.7683725953102112,
      0.7457396984100342,
      0.9998959898948669,
      0.9999328255653381,
      0.9999362230300903,
      0.9998460412025452,
      0.9999420046806335,
      0.9998174905776978,
      0.9995712637901306,
      0.9984686374664307,
      0.9853533506393433,
      0.9923813939094543,
      0.9643270373344421,
      0.9648630023002625,
      0.9653768539428711,
      0.9857462644577026,
      0.9860677123069763,
      0.9979843497276306,
      0.9992697834968567,
      0.9998038411140442,
      0.9998782277107239,
      0.9999105930328369,
      0.9998674392700195,
      0.9999217987060547,
      0.9999158978462219,
      0.9997801780700684,
      0.9996209740638733,
      0.9988511204719543,
      0.9957334399223328,
      0.9766396284103394,
      0.9387863874435425,
      0.9490200281143188,
      0.9388844966888428,
      0.9616470336914062,
      0.9712995290756226,
      0.9876622557640076,
      0.9821392893791199,
      0.9959308505058289,
      0.9910434484481812,
      0.9983635544776917,
      0.9992948174476624,
      0.9998113512992859,
      0.9999102354049683,
      0.9999555349349976,
      0.9999500513076782,
      0.9999632835388184,
      0.9999195337295532,
      0.999804675579071,
      0.9998472929000854,
      0.9999642968177795,
      0.9999803304672241,
      0.9999675154685974,
      0.9995698928833008,
      0.99994957447052,
      0.999961793422699,
      0.9999731183052063,
      0.9999449849128723,
      0.999819815158844,
      0.9999247789382935,
      0.9999058246612549,
      0.9999520778656006,
      0.9997258186340332,
      0.9995965957641602,
      0.9999047517776489,
      0.9999638795852661,
      0.9999411106109619,
      0.9999545216560364,
      0.9999648332595825,
      0.999971866607666,
      0.9999532699584961,
      0.999967634677887,
      0.9999182224273682,
      0.9999635219573975,
      0.9998984336853027,
      0.9999408721923828,
      0.9999219179153442,
      0.9999501705169678,
      0.9999318718910217,
      0.9998274445533752,
      0.999878466129303,
      0.9997767210006714,
      0.9994895458221436,
      0.9978890419006348,
      0.9995642304420471,
      0.9998661875724792,
      0.9998751878738403,
      0.9999598264694214,
      0.999943733215332,
      0.9998565912246704,
      0.999710202217102,
      0.994509220123291,
      0.9691327810287476,
      0.9474096298217773,
      0.9327374696731567,
      0.9571330547332764,
      0.9737749099731445,
      0.9942740201950073,
      0.9987593293190002,
      0.9998249411582947,
      0.9998671412467957,
      0.9999392032623291,
      0.9999708533287048,
      0.999981164932251,
      0.9999595880508423,
      0.9999461770057678,
      0.9998766779899597,
      0.9985806345939636,
      0.9980886578559875,
      0.9921927452087402,
      0.9992465376853943,
      0.9998863339424133,
      0.9999336004257202,
      0.9999111890792847,
      0.9998634457588196,
      0.999805748462677,
      0.9994528889656067,
      0.9965515732765198,
      0.9885456562042236,
      0.9823686480522156,
      0.9851894378662109,
      0.9597514271736145,
      0.9729112386703491,
      0.9978151917457581,
      0.9993656277656555,
      0.9986088275909424,
      0.9993332028388977,
      0.9971192479133606,
      0.9999034404754639,
      0.9999125599861145,
      0.9998889565467834,
      0.9999589323997498,
      0.9999498128890991,
      0.9999364018440247,
      0.9999542832374573,
      0.9999146461486816,
      0.9999468922615051,
      0.9999482035636902,
      0.9998992681503296,
      0.9998549818992615,
      0.9992693662643433,
      0.996760368347168,
      0.9852809906005859,
      0.9619266986846924,
      0.9451411962509155,
      0.8863784670829773,
      0.8708500862121582,
      0.9313430190086365,
      0.9709227681159973,
      0.9897831082344055,
      0.9870212078094482,
      0.9937342405319214,
      0.995613694190979,
      0.997403085231781,
      0.9991989135742188,
      0.9989460706710815,
      0.9988142848014832,
      0.9887109994888306,
      0.9825186133384705,
      0.9873332381248474,
      0.9664785265922546,
      0.9672492742538452,
      0.9486322402954102,
      0.9521928429603577,
      0.9692986011505127,
      0.9357507228851318,
      0.9580562710762024,
      0.9791220426559448,
      0.9539158940315247,
      0.9237896203994751,
      0.9565699100494385,
      0.966325044631958,
      0.9341119527816772,
      0.9278215169906616,
      0.9635103940963745,
      0.9604251384735107,
      0.9265590906143188,
      0.9396688342094421,
      0.9677199721336365,
      0.9491854310035706,
      0.9375221729278564,
      0.9665047526359558,
      0.97802734375,
      0.9592851400375366,
      0.9654704928398132,
      0.9889956116676331,
      0.9904597401618958,
      0.979000449180603,
      0.9948359131813049,
      0.9998228549957275,
      0.9999287128448486,
      0.999961793422699,
      0.9999769926071167,
      0.9999793171882629,
      0.9999592900276184,
      0.9999072551727295,
      0.9992290735244751,
      0.9998543858528137,
      0.9998183846473694,
      0.9997843503952026,
      0.9999076128005981,
      0.9999481439590454,
      0.9999218583106995,
      0.9999113082885742,
      0.99996018409729,
      0.9999722242355347,
      0.9999166131019592,
      0.9999388456344604,
      0.9999724626541138,
      0.9999719858169556,
      0.9999421834945679,
      0.9999548196792603,
      0.9999024868011475,
      0.9999380111694336,
      0.9999481439590454,
      0.999912440776825,
      0.9998399019241333,
      0.9999122023582458,
      0.9999249577522278,
      0.99981290102005,
      0.999769389629364,
      0.9999079704284668,
      0.9998832941055298,
      0.9995589256286621,
      0.9997933506965637,
      0.9999064803123474,
      0.9998130202293396,
      0.999589741230011,
      0.9999282360076904,
      0.999889612197876,
      0.9996712803840637,
      0.9997978806495667,
      0.999934732913971,
      0.9999167323112488,
      0.9998818635940552,
      0.9999569058418274,
      0.9999591708183289,
      0.9999558925628662,
      0.9999625086784363,
      0.9999609589576721,
      0.9999362826347351,
      0.9999443888664246,
      0.9999450445175171,
      0.999915599822998,
      0.9998887181282043,
      0.9999710321426392,
      0.9999666213989258,
      0.9999533891677856,
      0.9999309778213501,
      0.9999070763587952,
      0.9998936653137207,
      0.9999563694000244,
      0.9999656081199646,
      0.9999642968177795,
      0.9999557137489319,
      0.9999553561210632,
      0.9999575018882751,
      0.9999786019325256,
      0.9999719858169556,
      0.9998878836631775,
      0.9997367858886719,
      0.9968540668487549,
      0.9744206666946411,
      0.9787774085998535,
      0.9967954158782959,
      0.9926233887672424,
      0.9725302457809448,
      0.99432772397995,
      0.9985299706459045,
      0.9899460673332214,
      0.9893285036087036,
      0.9992113709449768,
      0.9992811679840088,
      0.9997366666793823,
      0.9999103546142578,
      0.9999675750732422,
      0.9999476075172424,
      0.9999437928199768,
      0.9999707341194153,
      0.999962568283081,
      0.9999068379402161,
      0.9999669194221497,
      0.9999759793281555,
      0.9999440908432007,
      0.9999375939369202,
      0.9999662637710571,
      0.9999275803565979
    ],
    [
      0.7106989622116089,
      0.7556844353675842,
      0.7577930688858032,
      0.7731184363365173,
      0.7941303253173828,
      0.802268385887146,
      0.8031584620475769,
      0.7997257709503174,
      0.8119032382965088,
      0.8165161609649658,
      0.807514488697052,
      0.8027517199516296,
      0.8174444437026978,
      0.8246808052062988,
      0.8169561624526978,
      0.820048987865448,
      0.8335344791412354,
      0.8258802890777588,
      0.811643123626709,
      0.8083628416061401,
      0.7963413000106812,
      0.7880008220672607,
      0.8137753009796143,
      0.7524459362030029,
      0.8093411922454834,
      0.8000265955924988,
      0.8160265684127808,
      0.8337103128433228,
      0.8378024697303772,
      0.8477578163146973,
      0.8644027709960938,
      0.840630829334259,
      0.8354623317718506,
      0.8611451983451843,
      0.8590401411056519,
      0.8264767527580261,
      0.8407356142997742,
      0.8656691312789917,
      0.829727828502655,
      0.8237606883049011,
      0.838074803352356,
      0.8389843106269836,
      0.8561980724334717,
      0.8553521633148193,
      0.8371130228042603,
      0.8270647525787354,
      0.854979395866394,
      0.8638156652450562,
      0.8335350751876831,
      0.83334881067276,
      0.8603053092956543,
      0.8488274216651917,
      0.8198155760765076,
      0.8423064947128296,
      0.8564059138298035,
      0.8334288597106934,
      0.8122421503067017,
      0.8268470764160156,
      0.8381310701370239,
      0.7791604995727539,
      0.7552032470703125,
      0.9999037981033325,
      0.9999430775642395,
      0.9999467134475708,
      0.9998766779899597,
      0.9999518394470215,
      0.9998544454574585,
      0.9996644258499146,
      0.9987947344779968,
      0.9881004095077515,
      0.9946240186691284,
      0.9715955257415771,
      0.9714223146438599,
      0.9713982343673706,
      0.9895237684249878,
      0.9891865253448486,
      0.9985457062721252,
      0.9994361400604248,
      0.9998278617858887,
      0.9998893737792969,
      0.9999136328697205,
      0.9998685717582703,
      0.9999246001243591,
      0.9999213218688965,
      0.9998089075088501,
      0.9996998310089111,
      0.9991948008537292,
      0.9968361854553223,
      0.9813366532325745,
      0.944062352180481,
      0.9533228278160095,
      0.9430022239685059,
      0.9646629095077515,
      0.9735914468765259,
      0.9888309836387634,
      0.9837865233421326,
      0.996394693851471,
      0.992159366607666,
      0.9987027645111084,
      0.9994398355484009,
      0.9998332262039185,
      0.999916672706604,
      0.9999571442604065,
      0.9999532103538513,
      0.9999656677246094,
      0.999926745891571,
      0.9998249411582947,
      0.9998553991317749,
      0.9999650716781616,
      0.9999805688858032,
      0.999967098236084,
      0.9995728135108948,
      0.9999496936798096,
      0.9999619722366333,
      0.9999732375144958,
      0.9999444484710693,
      0.9998199343681335,
      0.9999250173568726,
      0.9999059438705444,
      0.9999526143074036,
      0.9997280836105347,
      0.9996011257171631,
      0.9999060034751892,
      0.9999643564224243,
      0.9999412298202515,
      0.9999553561210632,
      0.9999647736549377,
      0.9999718070030212,
      0.9999528527259827,
      0.9999672174453735,
      0.9999173283576965,
      0.9999632835388184,
      0.9998982548713684,
      0.9999414086341858,
      0.9999225735664368,
      0.9999502897262573,
      0.9999341368675232,
      0.9998329281806946,
      0.9998893737792969,
      0.9998096823692322,
      0.9995928406715393,
      0.9982714653015137,
      0.9996538162231445,
      0.9998819231987,
      0.9998817443847656,
      0.9999604225158691,
      0.9999462366104126,
      0.9998712539672852,
      0.9997583627700806,
      0.9952174425125122,
      0.9719680547714233,
      0.9512840509414673,
      0.9368346929550171,
      0.9607441425323486,
      0.9758552312850952,
      0.9947532415390015,
      0.9989067316055298,
      0.9998461008071899,
      0.9998816847801208,
      0.99994295835495,
      0.9999719262123108,
      0.9999812841415405,
      0.9999616742134094,
      0.9999494552612305,
      0.9998958110809326,
      0.998907208442688,
      0.9984102249145508,
      0.9942810535430908,
      0.9993423819541931,
      0.9998959898948669,
      0.9999398589134216,
      0.9999158382415771,
      0.9998733401298523,
      0.9998210072517395,
      0.9995050430297852,
      0.9969269633293152,
      0.9897974729537964,
      0.9841375946998596,
      0.9875063896179199,
      0.9637126922607422,
      0.9764346480369568,
      0.9982870817184448,
      0.9994885325431824,
      0.9989806413650513,
      0.9995453357696533,
      0.9980032444000244,
      0.9999042749404907,
      0.9999134540557861,
      0.9998922944068909,
      0.9999599456787109,
      0.9999523758888245,
      0.9999437928199768,
      0.9999576210975647,
      0.9999142289161682,
      0.9999470114707947,
      0.9999516606330872,
      0.9999070167541504,
      0.999886691570282,
      0.9995137453079224,
      0.9975848197937012,
      0.9893240332603455,
      0.968808114528656,
      0.9518585801124573,
      0.8950797319412231,
      0.8809019327163696,
      0.937039852142334,
      0.9739127159118652,
      0.9912072420120239,
      0.9887151122093201,
      0.9944438934326172,
      0.9963876605033875,
      0.9978724718093872,
      0.9994093775749207,
      0.9992644190788269,
      0.9991106390953064,
      0.9911968111991882,
      0.9852429032325745,
      0.9892606139183044,
      0.9702492952346802,
      0.9705552458763123,
      0.9531210064888,
      0.9567141532897949,
      0.9717566967010498,
      0.940338134765625,
      0.9611325263977051,
      0.9809666872024536,
      0.9581360220909119,
      0.9300165176391602,
      0.9603726267814636,
      0.9694201350212097,
      0.939705491065979,
      0.9339750409126282,
      0.9669933915138245,
      0.9647349715232849,
      0.9328548908233643,
      0.9446940422058105,
      0.9708222150802612,
      0.9539597034454346,
      0.9425255060195923,
      0.9691687226295471,
      0.9800968170166016,
      0.9625967741012573,
      0.9684435129165649,
      0.9897618293762207,
      0.9911865592002869,
      0.9805229902267456,
      0.9946745038032532,
      0.9998475909233093,
      0.9999361038208008,
      0.9999635219573975,
      0.9999776482582092,
      0.9999794960021973,
      0.9999594688415527,
      0.9999074935913086,
      0.99922776222229,
      0.9998545050621033,
      0.9998185634613037,
      0.9997851848602295,
      0.9999085664749146,
      0.9999487400054932,
      0.9999226331710815,
      0.999912679195404,
      0.9999611377716064,
      0.9999731183052063,
      0.9999182820320129,
      0.9999401569366455,
      0.9999744296073914,
      0.9999738931655884,
      0.9999446868896484,
      0.9999585747718811,
      0.9999162554740906,
      0.9999447464942932,
      0.9999522566795349,
      0.9999247193336487,
      0.9998705387115479,
      0.9999228119850159,
      0.9999323487281799,
      0.9998511075973511,
      0.9998186826705933,
      0.9999198913574219,
      0.9999005794525146,
      0.9996625185012817,
      0.9998371005058289,
      0.9999170303344727,
      0.9998490810394287,
      0.9996604919433594,
      0.9999374151229858,
      0.9999016523361206,
      0.9997298717498779,
      0.9998303055763245,
      0.9999396204948425,
      0.9999239444732666,
      0.9998999238014221,
      0.9999598860740662,
      0.99996018409729,
      0.9999590516090393,
      0.9999666810035706,
      0.9999615550041199,
      0.9999370574951172,
      0.9999483227729797,
      0.9999471306800842,
      0.9999155402183533,
      0.999888002872467,
      0.9999712109565735,
      0.999967098236084,
      0.9999535083770752,
      0.9999313354492188,
      0.9999085068702698,
      0.9998940825462341,
      0.9999569058418274,
      0.9999673366546631,
      0.9999664425849915,
      0.9999579191207886,
      0.9999569654464722,
      0.9999595284461975,
      0.9999788403511047,
      0.9999732971191406,
      0.999901294708252,
      0.9997938871383667,
      0.997676432132721,
      0.9777556657791138,
      0.9817792177200317,
      0.9977377653121948,
      0.9942298531532288,
      0.9758051037788391,
      0.9956710934638977,
      0.9989590048789978,
      0.9917694330215454,
      0.9910135865211487,
      0.9993904829025269,
      0.9994319677352905,
      0.9997880458831787,
      0.9999199509620667,
      0.9999696612358093,
      0.9999486804008484,
      0.9999468326568604,
      0.9999723434448242,
      0.9999628067016602,
      0.9999071955680847,
      0.9999671578407288,
      0.9999760985374451,
      0.9999442100524902,
      0.9999377727508545,
      0.9999662637710571,
      0.999927818775177
    ],
    [
      0.7245043516159058,
      0.7719181776046753,
      0.771329402923584,
      0.7889172434806824,
      0.8090887069702148,
      0.8150782585144043,
      0.8165449500083923,
      0.8155313730239868,
      0.8252955079078674,
      0.8282291889190674,
      0.8197426795959473,
      0.8157985210418701,
      0.8277237415313721,
      0.836152970790863,
      0.830273449420929,
      0.8316139578819275,
      0.8442419767379761,
      0.8379132747650146,
      0.8224777579307556,
      0.8205921053886414,
      0.8108642101287842,
      0.800417423248291,
      0.8260458707809448,
      0.7656989693641663,
      0.8203983306884766,
      0.8123205304145813,
      0.8277894854545593,
      0.8453058004379272,
      0.8511271476745605,
      0.8592942953109741,
      0.8739233016967773,
      0.8515552282333374,
      0.8476524353027344,
      0.8719255328178406,
      0.8698925971984863,
      0.8385527729988098,
      0.8526443243026733,
      0.8770699501037598,
      0.8424113392829895,
      0.8360050916671753,
      0.8483818769454956,
      0.8505834341049194,
      0.865601658821106,
      0.8644482493400574,
      0.8485697507858276,
      0.8421343564987183,
      0.8657547831535339,
      0.8732172846794128,
      0.8440311551094055,
      0.8457722663879395,
      0.8708722591400146,
      0.8582765460014343,
      0.830366849899292,
      0.8532042503356934,
      0.8665385842323303,
      0.8440104126930237,
      0.8242951035499573,
      0.8370877504348755,
      0.8469554781913757,
      0.7901642322540283,
      0.7648499608039856,
      0.9999082088470459,
      0.9999488592147827,
      0.9999525547027588,
      0.9998965263366699,
      0.9999583959579468,
      0.9998796582221985,
      0.9997285604476929,
      0.9990295767784119,
      0.9902479648590088,
      0.9960794448852539,
      0.9773120880126953,
      0.9768825173377991,
      0.9761541485786438,
      0.9921072125434875,
      0.9912060499191284,
      0.9988760948181152,
      0.9995388984680176,
      0.9998442530632019,
      0.9998971819877625,
      0.9999156594276428,
      0.9998691082000732,
      0.9999263882637024,
      0.9999247789382935,
      0.9998279213905334,
      0.9997485876083374,
      0.9993909597396851,
      0.99749356508255,
      0.9844371676445007,
      0.9480370283126831,
      0.9564919471740723,
      0.9460552930831909,
      0.9669290781021118,
      0.9751123785972595,
      0.9896489381790161,
      0.9849165678024292,
      0.9966601133346558,
      0.9928846955299377,
      0.9989174008369446,
      0.9995297789573669,
      0.999851644039154,
      0.9999213218688965,
      0.9999582767486572,
      0.9999554753303528,
      0.999967098236084,
      0.9999309778213501,
      0.999839186668396,
      0.9998615384101868,
      0.9999657869338989,
      0.9999807476997375,
      0.9999670386314392,
      0.999573826789856,
      0.9999498128890991,
      0.9999622702598572,
      0.9999731779098511,
      0.9999441504478455,
      0.9998204112052917,
      0.9999251961708069,
      0.999906063079834,
      0.9999527335166931,
      0.9997298121452332,
      0.9996033310890198,
      0.9999066591262817,
      0.9999644756317139,
      0.999941349029541,
      0.9999557733535767,
      0.9999648332595825,
      0.9999717473983765,
      0.9999528527259827,
      0.9999672174453735,
      0.9999168515205383,
      0.9999630451202393,
      0.9998984336853027,
      0.9999422430992126,
      0.9999231100082397,
      0.9999505281448364,
      0.9999359250068665,
      0.9998369812965393,
      0.9998958110809326,
      0.9998254179954529,
      0.9996355772018433,
      0.9984666109085083,
      0.9996767640113831,
      0.9998888373374939,
      0.9998854398727417,
      0.9999608397483826,
      0.9999483227729797,
      0.9998810887336731,
      0.9997840523719788,
      0.9956128001213074,
      0.973740816116333,
      0.9542246460914612,
      0.9404722452163696,
      0.9633862972259521,
      0.9774923920631409,
      0.9951075911521912,
      0.9989960789680481,
      0.9998594522476196,
      0.9998906254768372,
      0.9999451637268066,
      0.9999725222587585,
      0.9999813437461853,
      0.9999632239341736,
      0.9999510049819946,
      0.9999059438705444,
      0.9991064071655273,
      0.9985947608947754,
      0.9948888421058655,
      0.9993995428085327,
      0.9999039173126221,
      0.9999438524246216,
      0.9999192953109741,
      0.9998815059661865,
      0.999832808971405,
      0.9995527267456055,
      0.9972082376480103,
      0.9906893372535706,
      0.9854111075401306,
      0.9891185760498047,
      0.9666773080825806,
      0.9791474342346191,
      0.9986031651496887,
      0.9995719194412231,
      0.9992390871047974,
      0.999669075012207,
      0.9985200762748718,
      0.9999051094055176,
      0.9999142289161682,
      0.9998943209648132,
      0.9999603629112244,
      0.999954104423523,
      0.9999492168426514,
      0.9999601244926453,
      0.9999138712882996,
      0.9999468922615051,
      0.9999538660049438,
      0.9999119639396667,
      0.9999071359634399,
      0.9996593594551086,
      0.9980986714363098,
      0.9918774962425232,
      0.9729167222976685,
      0.9569230079650879,
      0.902834415435791,
      0.8896944522857666,
      0.9416636228561401,
      0.9763580560684204,
      0.9923069477081299,
      0.9900138974189758,
      0.995292067527771,
      0.9969748258590698,
      0.9982351064682007,
      0.9995296597480774,
      0.9993767142295837,
      0.999232828617096,
      0.9922345876693726,
      0.9863500595092773,
      0.9902393817901611,
      0.97264564037323,
      0.9732072353363037,
      0.9572382569313049,
      0.9604595899581909,
      0.973867654800415,
      0.944220781326294,
      0.963765025138855,
      0.9825066924095154,
      0.961435854434967,
      0.9350079298019409,
      0.9632290601730347,
      0.9717273712158203,
      0.9439153671264648,
      0.9385368824005127,
      0.9695000648498535,
      0.9680189490318298,
      0.9373650550842285,
      0.9482800364494324,
      0.9730174541473389,
      0.9571301937103271,
      0.9461466073989868,
      0.9710238575935364,
      0.9815264344215393,
      0.9649989604949951,
      0.9706834554672241,
      0.9904099702835083,
      0.9918625354766846,
      0.9821557998657227,
      0.9953298568725586,
      0.9998668432235718,
      0.9999412894248962,
      0.999964714050293,
      0.9999780654907227,
      0.999979555606842,
      0.9999596476554871,
      0.9999078512191772,
      0.999224841594696,
      0.999854564666748,
      0.9998183250427246,
      0.9997850060462952,
      0.9999088644981384,
      0.9999489188194275,
      0.999923050403595,
      0.9999133944511414,
      0.9999614953994751,
      0.999973475933075,
      0.9999197125434875,
      0.9999393820762634,
      0.9999756813049316,
      0.9999750852584839,
      0.9999465942382812,
      0.9999610781669617,
      0.9999252557754517,
      0.9999493360519409,
      0.9999552369117737,
      0.9999328851699829,
      0.9998903274536133,
      0.9999305605888367,
      0.9999380111694336,
      0.9998762607574463,
      0.9998521208763123,
      0.9999286532402039,
      0.9999138712882996,
      0.9997351765632629,
      0.9998683333396912,
      0.999925434589386,
      0.9998746514320374,
      0.9997328519821167,
      0.9999443292617798,
      0.9999103546142578,
      0.9997707605361938,
      0.9998573660850525,
      0.999943196773529,
      0.9999292492866516,
      0.9999127388000488,
      0.9999619722366333,
      0.9999605417251587,
      0.9999613165855408,
      0.9999696612358093,
      0.9999616146087646,
      0.9999374747276306,
      0.9999514818191528,
      0.9999485015869141,
      0.999914824962616,
      0.9998865127563477,
      0.9999719262123108,
      0.9999672770500183,
      0.99995356798172,
      0.9999312162399292,
      0.9999080896377563,
      0.9998925924301147,
      0.9999564290046692,
      0.9999681711196899,
      0.9999681711196899,
      0.999958872795105,
      0.9999577403068542,
      0.999960720539093,
      0.9999788403511047,
      0.9999740719795227,
      0.9999099969863892,
      0.9998301267623901,
      0.9982115030288696,
      0.9813373684883118,
      0.9853763580322266,
      0.9984390139579773,
      0.9952536821365356,
      0.9797071814537048,
      0.9967218637466431,
      0.9992464780807495,
      0.9933518767356873,
      0.9926102161407471,
      0.9995205998420715,
      0.9995405673980713,
      0.9998241066932678,
      0.9999266862869263,
      0.9999709725379944,
      0.9999492764472961,
      0.9999486804008484,
      0.9999735951423645,
      0.9999626278877258,
      0.9999070763587952,
      0.9999672174453735,
      0.9999762177467346,
      0.9999440312385559,
      0.9999377727508545,
      0.9999662637710571,
      0.9999279379844666
    ],
    [
      0.7355306148529053,
      0.7839953899383545,
      0.7818846702575684,
      0.79981929063797,
      0.8202524185180664,
      0.8246085047721863,
      0.8263739943504333,
      0.8269614577293396,
      0.8353059887886047,
      0.8366571664810181,
      0.829215407371521,
      0.8269577026367188,
      0.8354551792144775,
      0.8451047539710999,
      0.8403289318084717,
      0.8406214118003845,
      0.8516896963119507,
      0.8479578495025635,
      0.8317307829856873,
      0.8306878805160522,
      0.8217188715934753,
      0.8121331930160522,
      0.8379914164543152,
      0.7836602926254272,
      0.8307209610939026,
      0.8236624598503113,
      0.83799147605896,
      0.8537117838859558,
      0.8613181114196777,
      0.869014322757721,
      0.8811731338500977,
      0.8602407574653625,
      0.8578919768333435,
      0.8811905384063721,
      0.8781785368919373,
      0.848304808139801,
      0.8626455664634705,
      0.8865634202957153,
      0.8528650403022766,
      0.8465638160705566,
      0.8580812215805054,
      0.8605564832687378,
      0.8730588555335999,
      0.8715466260910034,
      0.8578892946243286,
      0.8534486889839172,
      0.8747766613960266,
      0.8812760710716248,
      0.8525062799453735,
      0.8560957908630371,
      0.8802920579910278,
      0.8665905594825745,
      0.8393314480781555,
      0.8628216981887817,
      0.8752614259719849,
      0.8534188270568848,
      0.8327780961990356,
      0.8457746505737305,
      0.854743480682373,
      0.7994297742843628,
      0.7713712453842163,
      0.9999114871025085,
      0.9999525547027588,
      0.9999563097953796,
      0.9999086260795593,
      0.9999631643295288,
      0.9998936653137207,
      0.9997640252113342,
      0.9991638660430908,
      0.9918447732925415,
      0.9969319701194763,
      0.9807060956954956,
      0.9809327125549316,
      0.9797580242156982,
      0.9938592314720154,
      0.9927498698234558,
      0.9991163611412048,
      0.9996174573898315,
      0.9998577833175659,
      0.9999037981033325,
      0.9999172687530518,
      0.9998692274093628,
      0.9999278783798218,
      0.9999278783798218,
      0.9998441934585571,
      0.999788761138916,
      0.9995324611663818,
      0.9981549978256226,
      0.9868438243865967,
      0.951291561126709,
      0.9592138528823853,
      0.9490221738815308,
      0.9691225290298462,
      0.9769160151481628,
      0.9903363585472107,
      0.9861196875572205,
      0.996821403503418,
      0.9935730695724487,
      0.999133825302124,
      0.9996243119239807,
      0.99986732006073,
      0.9999260306358337,
      0.9999591708183289,
      0.9999579787254333,
      0.9999687671661377,
      0.9999369382858276,
      0.9998582601547241,
      0.9998695850372314,
      0.9999663829803467,
      0.9999806880950928,
      0.999966561794281,
      0.9995778799057007,
      0.9999499320983887,
      0.9999622106552124,
      0.999972939491272,
      0.9999433159828186,
      0.9998205304145813,
      0.9999251961708069,
      0.9999061822891235,
      0.999953031539917,
      0.9997310638427734,
      0.9996069073677063,
      0.9999074935913086,
      0.999964714050293,
      0.9999410510063171,
      0.9999560117721558,
      0.9999645948410034,
      0.9999715685844421,
      0.9999523162841797,
      0.9999669790267944,
      0.9999163746833801,
      0.9999629259109497,
      0.9998983144760132,
      0.9999425411224365,
      0.9999228715896606,
      0.9999502301216125,
      0.9999375343322754,
      0.9998410940170288,
      0.9999039769172668,
      0.9998509287834167,
      0.9997202157974243,
      0.9990517497062683,
      0.9997669458389282,
      0.9999018311500549,
      0.9998895525932312,
      0.9999611973762512,
      0.9999501705169678,
      0.9998907446861267,
      0.9998160004615784,
      0.9961493611335754,
      0.9762381911277771,
      0.9579366445541382,
      0.944985032081604,
      0.9662361145019531,
      0.9793898463249207,
      0.995925784111023,
      0.9990875124931335,
      0.9998688697814941,
      0.9998965859413147,
      0.9999454617500305,
      0.9999728202819824,
      0.9999813437461853,
      0.9999644756317139,
      0.9999532103538513,
      0.9999186396598816,
      0.9993163347244263,
      0.9988334774971008,
      0.9956744909286499,
      0.9994557499885559,
      0.9999100565910339,
      0.9999464750289917,
      0.9999210238456726,
      0.9998850226402283,
      0.9998399019241333,
      0.9995969533920288,
      0.9974173903465271,
      0.991040825843811,
      0.9863743782043457,
      0.9902258515357971,
      0.9688279628753662,
      0.980960488319397,
      0.9988237619400024,
      0.9996342658996582,
      0.9994450807571411,
      0.9997468590736389,
      0.9988389015197754,
      0.9999048709869385,
      0.9999143481254578,
      0.9998955130577087,
      0.9999606609344482,
      0.9999550580978394,
      0.9999522566795349,
      0.9999617338180542,
      0.9999134540557861,
      0.9999467730522156,
      0.9999551773071289,
      0.9999152421951294,
      0.9999196529388428,
      0.9997394680976868,
      0.9984217286109924,
      0.9932838678359985,
      0.9755767583847046,
      0.9603126645088196,
      0.9082704782485962,
      0.8959097862243652,
      0.9449805617332458,
      0.978266716003418,
      0.9930151700973511,
      0.9905224442481995,
      0.9958624839782715,
      0.9973682165145874,
      0.9984865188598633,
      0.9995929002761841,
      0.9994637966156006,
      0.9993059635162354,
      0.9928629398345947,
      0.9872006177902222,
      0.9911836981773376,
      0.9745291471481323,
      0.9752289056777954,
      0.9601171016693115,
      0.9629300832748413,
      0.975375771522522,
      0.9469344019889832,
      0.9655942320823669,
      0.9834935665130615,
      0.9637869596481323,
      0.9383656978607178,
      0.965033233165741,
      0.973302960395813,
      0.9470603466033936,
      0.9419068694114685,
      0.9712575078010559,
      0.9702117443084717,
      0.9402784109115601,
      0.9509661197662354,
      0.9745813012123108,
      0.9597582221031189,
      0.9489860534667969,
      0.9726686477661133,
      0.9825626611709595,
      0.9672907590866089,
      0.9725521802902222,
      0.990985631942749,
      0.9925539493560791,
      0.9840750694274902,
      0.9966389536857605,
      0.9998860955238342,
      0.9999459385871887,
      0.9999654293060303,
      0.9999783635139465,
      0.999979555606842,
      0.9999597668647766,
      0.9999083876609802,
      0.9992223381996155,
      0.9998540282249451,
      0.9998177289962769,
      0.9997848272323608,
      0.9999092221260071,
      0.9999491572380066,
      0.999923586845398,
      0.9999140501022339,
      0.9999620914459229,
      0.9999739527702332,
      0.9999208450317383,
      0.9999403953552246,
      0.999976634979248,
      0.999975860118866,
      0.9999481439590454,
      0.9999626874923706,
      0.9999313950538635,
      0.999952495098114,
      0.999957263469696,
      0.9999379515647888,
      0.9999030828475952,
      0.999936044216156,
      0.9999417662620544,
      0.9998930096626282,
      0.9998750686645508,
      0.9999350309371948,
      0.9999231100082397,
      0.9997830390930176,
      0.9998898506164551,
      0.9999315142631531,
      0.999891459941864,
      0.9997785687446594,
      0.9999487400054932,
      0.9999157786369324,
      0.9997945427894592,
      0.9998692870140076,
      0.9999449253082275,
      0.9999321103096008,
      0.9999198317527771,
      0.9999631643295288,
      0.9999604821205139,
      0.9999626874923706,
      0.9999715089797974,
      0.9999615550041199,
      0.9999374747276306,
      0.99995356798172,
      0.9999491572380066,
      0.999914288520813,
      0.9998858571052551,
      0.9999718070030212,
      0.9999671578407288,
      0.9999534487724304,
      0.9999309182167053,
      0.9999082684516907,
      0.9998922944068909,
      0.9999566078186035,
      0.9999688267707825,
      0.999968945980072,
      0.9999593496322632,
      0.9999579787254333,
      0.999961256980896,
      0.9999788999557495,
      0.9999745488166809,
      0.9999153017997742,
      0.9998509883880615,
      0.9984831213951111,
      0.9834463000297546,
      0.9871989488601685,
      0.9988202452659607,
      0.9960358738899231,
      0.9826195240020752,
      0.9973835945129395,
      0.9994173049926758,
      0.9945229291915894,
      0.9939404726028442,
      0.9996083378791809,
      0.9996126294136047,
      0.9998471140861511,
      0.9999312162399292,
      0.9999718070030212,
      0.9999493956565857,
      0.9999500513076782,
      0.999974250793457,
      0.9999626278877258,
      0.9999070167541504,
      0.9999672174453735,
      0.9999762773513794,
      0.9999441504478455,
      0.999937891960144,
      0.9999662637710571,
      0.9999279379844666
    ],
    [
      0.746278703212738,
      0.7946341037750244,
      0.7917180061340332,
      0.8092472553253174,
      0.8297770023345947,
      0.8329578042030334,
      0.8342952728271484,
      0.8365315198898315,
      0.8434219360351562,
      0.8431317806243896,
      0.8368496298789978,
      0.8364288806915283,
      0.8417584896087646,
      0.8520995378494263,
      0.8484827280044556,
      0.8482933640480042,
      0.857514500617981,
      0.8572829961776733,
      0.8400647044181824,
      0.8392729163169861,
      0.8302350640296936,
      0.8227115869522095,
      0.8496453762054443,
      0.8077429533004761,
      0.8416686058044434,
      0.8342264890670776,
      0.8487508296966553,
      0.8607109189033508,
      0.8689848184585571,
      0.8767262101173401,
      0.8870835304260254,
      0.8669998645782471,
      0.8658295273780823,
      0.8877644538879395,
      0.8840856552124023,
      0.8561331629753113,
      0.8700761795043945,
      0.8931702375411987,
      0.8607170581817627,
      0.8548257946968079,
      0.8641487956047058,
      0.8673683404922485,
      0.8792430758476257,
      0.8773196935653687,
      0.8657398223876953,
      0.8628915548324585,
      0.8821121454238892,
      0.8877177238464355,
      0.8595223426818848,
      0.8639610409736633,
      0.8876891732215881,
      0.8736722469329834,
      0.8474438190460205,
      0.8710402846336365,
      0.882827877998352,
      0.8615117073059082,
      0.8415526151657104,
      0.8545776605606079,
      0.8618164658546448,
      0.8069497346878052,
      0.7785916924476624,
      0.9999141693115234,
      0.9999557733535767,
      0.9999596476554871,
      0.9999181032180786,
      0.999966025352478,
      0.9999035596847534,
      0.9997889399528503,
      0.9992576837539673,
      0.9929994344711304,
      0.9975046515464783,
      0.9831113815307617,
      0.9840632677078247,
      0.9827085733413696,
      0.9953131675720215,
      0.9940058588981628,
      0.9993017911911011,
      0.9996801614761353,
      0.9998685717582703,
      0.9999093413352966,
      0.999918520450592,
      0.9998695254325867,
      0.999928891658783,
      0.9999300837516785,
      0.9998576641082764,
      0.9998202919960022,
      0.9996335506439209,
      0.9986400008201599,
      0.9877949357032776,
      0.954509437084198,
      0.9620369672775269,
      0.9526993036270142,
      0.9718648791313171,
      0.9792855978012085,
      0.9912780523300171,
      0.9879773855209351,
      0.9972794651985168,
      0.9946807026863098,
      0.9993413090705872,
      0.9997129440307617,
      0.9998837113380432,
      0.9999310374259949,
      0.9999600648880005,
      0.9999605417251587,
      0.999970555305481,
      0.9999423623085022,
      0.9998746514320374,
      0.9998777508735657,
      0.999967098236084,
      0.9999808669090271,
      0.9999660849571228,
      0.9995766282081604,
      0.9999495148658752,
      0.999962329864502,
      0.9999727010726929,
      0.9999426007270813,
      0.9998204112052917,
      0.9999251961708069,
      0.9999058246612549,
      0.9999531507492065,
      0.9997317790985107,
      0.9996082782745361,
      0.9999078512191772,
      0.9999647736549377,
      0.9999407529830933,
      0.9999561309814453,
      0.9999641180038452,
      0.9999711513519287,
      0.9999518394470215,
      0.9999666213989258,
      0.9999157786369324,
      0.999962568283081,
      0.9998978972434998,
      0.9999428987503052,
      0.9999224543571472,
      0.9999499917030334,
      0.9999393820762634,
      0.9998459815979004,
      0.9999131560325623,
      0.9998750686645508,
      0.9997807145118713,
      0.9993303418159485,
      0.9998160600662231,
      0.9999117255210876,
      0.9998932480812073,
      0.9999614953994751,
      0.9999521374702454,
      0.9999008178710938,
      0.9998454451560974,
      0.9966868162155151,
      0.9796183109283447,
      0.9623563289642334,
      0.9496277570724487,
      0.969599723815918,
      0.9814544320106506,
      0.9967539310455322,
      0.9992042183876038,
      0.9998812079429626,
      0.9999049305915833,
      0.999947190284729,
      0.9999731779098511,
      0.9999812245368958,
      0.9999657273292542,
      0.9999551177024841,
      0.9999303221702576,
      0.9995154738426208,
      0.9990629553794861,
      0.9965012669563293,
      0.9995209574699402,
      0.9999173283576965,
      0.9999492764472961,
      0.9999231100082397,
      0.9998900294303894,
      0.9998478889465332,
      0.9996280074119568,
      0.9976417422294617,
      0.9916979670524597,
      0.9874333143234253,
      0.9910939335823059,
      0.9706906080245972,
      0.9823195934295654,
      0.9989917278289795,
      0.999681830406189,
      0.99958735704422,
      0.9998013973236084,
      0.9990769624710083,
      0.9999045729637146,
      0.9999145865440369,
      0.9998961687088013,
      0.9999606609344482,
      0.9999555945396423,
      0.9999542236328125,
      0.9999626278877258,
      0.9999125003814697,
      0.9999465942382812,
      0.9999561309814453,
      0.9999175071716309,
      0.9999284744262695,
      0.9997945427894592,
      0.9987322092056274,
      0.994475781917572,
      0.9779599905014038,
      0.9630580544471741,
      0.9125471115112305,
      0.9006465673446655,
      0.947332501411438,
      0.9797483682632446,
      0.9935002326965332,
      0.9904041290283203,
      0.9963682293891907,
      0.9977185130119324,
      0.9987995028495789,
      0.9996544718742371,
      0.9995314478874207,
      0.9993711709976196,
      0.9935122132301331,
      0.9880093932151794,
      0.9922513365745544,
      0.9762961268424988,
      0.9768823385238647,
      0.9624749422073364,
      0.9647232294082642,
      0.9765493869781494,
      0.9489679336547852,
      0.9668999910354614,
      0.9841959476470947,
      0.9655956029891968,
      0.9406923055648804,
      0.9662574529647827,
      0.9746574759483337,
      0.9497182965278625,
      0.9450196027755737,
      0.972728967666626,
      0.9717208743095398,
      0.9427838325500488,
      0.9530404210090637,
      0.9759718179702759,
      0.9626547694206238,
      0.9520963430404663,
      0.974299430847168,
      0.9836475253105164,
      0.969856858253479,
      0.9744088649749756,
      0.9915390014648438,
      0.9932265281677246,
      0.9860109090805054,
      0.9972251057624817,
      0.9999021291732788,
      0.9999512434005737,
      0.9999666810035706,
      0.9999788999557495,
      0.9999797940254211,
      0.9999600648880005,
      0.9999088644981384,
      0.9992246627807617,
      0.9998550415039062,
      0.9998186826705933,
      0.9997857809066772,
      0.9999095797538757,
      0.9999495148658752,
      0.9999240636825562,
      0.9999139904975891,
      0.9999616146087646,
      0.9999741911888123,
      0.9999217987060547,
      0.9999412894248962,
      0.999977707862854,
      0.9999766945838928,
      0.9999494552612305,
      0.9999644756317139,
      0.9999359846115112,
      0.9999556541442871,
      0.9999592900276184,
      0.9999428987503052,
      0.9999141693115234,
      0.9999406933784485,
      0.999945342540741,
      0.999906599521637,
      0.9998919367790222,
      0.999937891960144,
      0.9999302625656128,
      0.9998160004615784,
      0.9999033808708191,
      0.9999361038208008,
      0.9999033808708191,
      0.9998106360435486,
      0.9999516606330872,
      0.9999198317527771,
      0.999812126159668,
      0.9998802542686462,
      0.999946117401123,
      0.9999338388442993,
      0.9999244213104248,
      0.9999637007713318,
      0.9999600052833557,
      0.9999633431434631,
      0.9999728798866272,
      0.9999608993530273,
      0.9999368190765381,
      0.999954879283905,
      0.9999494552612305,
      0.9999132752418518,
      0.9998847842216492,
      0.9999716281890869,
      0.9999670386314392,
      0.9999530911445618,
      0.999930739402771,
      0.9999088048934937,
      0.9998929500579834,
      0.9999573230743408,
      0.999969482421875,
      0.9999696016311646,
      0.9999597072601318,
      0.9999582171440125,
      0.9999616146087646,
      0.9999787211418152,
      0.9999747276306152,
      0.9999194741249084,
      0.9998666644096375,
      0.9986780285835266,
      0.9849319458007812,
      0.9887985587120056,
      0.9990734457969666,
      0.9966540932655334,
      0.9849128127098083,
      0.9980218410491943,
      0.9995466470718384,
      0.9955136775970459,
      0.994149386882782,
      0.9996716976165771,
      0.9996703267097473,
      0.9998671412467957,
      0.9999349117279053,
      0.9999723434448242,
      0.9999493956565857,
      0.9999508857727051,
      0.99997478723526,
      0.999962568283081,
      0.9999069571495056,
      0.9999671578407288,
      0.9999762773513794,
      0.9999441504478455,
      0.9999379515647888,
      0.9999663233757019,
      0.9999282956123352
    ],
    [
      0.7569406032562256,
      0.8047444224357605,
      0.8009529709815979,
      0.8181442022323608,
      0.839030921459198,
      0.8410204648971558,
      0.8416901230812073,
      0.8455508947372437,
      0.8519121408462524,
      0.8496784567832947,
      0.8432897925376892,
      0.844769299030304,
      0.8484090566635132,
      0.8599078059196472,
      0.8559986352920532,
      0.8563488721847534,
      0.8657235503196716,
      0.8660162687301636,
      0.8481248021125793,
      0.8479578495025635,
      0.8400102853775024,
      0.8340693712234497,
      0.8598098158836365,
      0.8270798921585083,
      0.8508895039558411,
      0.8426305651664734,
      0.8576167821884155,
      0.8665338158607483,
      0.875909686088562,
      0.8831067681312561,
      0.8923197388648987,
      0.8731033802032471,
      0.8724737167358398,
      0.893354058265686,
      0.8896666765213013,
      0.8632010817527771,
      0.8766816854476929,
      0.8988433480262756,
      0.8679821491241455,
      0.8625585436820984,
      0.8705189228057861,
      0.8741234540939331,
      0.8854855895042419,
      0.8827889561653137,
      0.8732803463935852,
      0.8717727065086365,
      0.888860821723938,
      0.893456220626831,
      0.866875946521759,
      0.8711761832237244,
      0.8940588235855103,
      0.8802034854888916,
      0.8548407554626465,
      0.8777813911437988,
      0.8890959620475769,
      0.8689886331558228,
      0.8494627475738525,
      0.8624975681304932,
      0.8682185411453247,
      0.8140049576759338,
      0.7848997116088867,
      0.9999172687530518,
      0.9999592304229736,
      0.999963104724884,
      0.9999281167984009,
      0.9999691247940063,
      0.9999139308929443,
      0.9998130798339844,
      0.9993478655815125,
      0.9941182136535645,
      0.9980010986328125,
      0.984933078289032,
      0.9857789874076843,
      0.9845296740531921,
      0.996120035648346,
      0.9949854016304016,
      0.9994338154792786,
      0.9997292757034302,
      0.9998772144317627,
      0.9999141693115234,
      0.9999198913574219,
      0.9998692870140076,
      0.9999296069145203,
      0.999932050704956,
      0.9998685717582703,
      0.9998443722724915,
      0.9997106790542603,
      0.9989612102508545,
      0.9894382953643799,
      0.9575030207633972,
      0.9649475812911987,
      0.9569511413574219,
      0.9743899703025818,
      0.9814261198043823,
      0.9921268224716187,
      0.9895733594894409,
      0.9975687861442566,
      0.9953840970993042,
      0.9994661211967468,
      0.9997560381889343,
      0.9998936653137207,
      0.9999344348907471,
      0.9999606609344482,
      0.9999619126319885,
      0.9999716281890869,
      0.9999455213546753,
      0.9998830556869507,
      0.9998826384544373,
      0.9999677538871765,
      0.9999809265136719,
      0.9999657869338989,
      0.9995795488357544,
      0.9999496936798096,
      0.999962329864502,
      0.9999726414680481,
      0.9999419450759888,
      0.9998205900192261,
      0.9999252557754517,
      0.9999059438705444,
      0.9999532699584961,
      0.9997327327728271,
      0.999610960483551,
      0.9999085068702698,
      0.999965250492096,
      0.999940812587738,
      0.9999567866325378,
      0.99996417760849,
      0.9999710321426392,
      0.9999515414237976,
      0.9999665021896362,
      0.9999154806137085,
      0.9999624490737915,
      0.9998977780342102,
      0.9999430775642395,
      0.999922513961792,
      0.9999501705169678,
      0.9999392032623291,
      0.9998499751091003,
      0.9999189376831055,
      0.9998888373374939,
      0.9998074769973755,
      0.9994639158248901,
      0.9998459219932556,
      0.9999188184738159,
      0.9998969435691833,
      0.9999619722366333,
      0.9999538064002991,
      0.9999080300331116,
      0.9998656511306763,
      0.9971866607666016,
      0.9816071391105652,
      0.9657695293426514,
      0.9536341428756714,
      0.9727499485015869,
      0.9834046363830566,
      0.9973353147506714,
      0.9993073344230652,
      0.9998924136161804,
      0.9999117851257324,
      0.9999490976333618,
      0.9999738335609436,
      0.9999812841415405,
      0.9999668002128601,
      0.9999566674232483,
      0.9999385476112366,
      0.9996417760848999,
      0.9992713928222656,
      0.9971622824668884,
      0.9995743036270142,
      0.9999240040779114,
      0.9999523162841797,
      0.9999257326126099,
      0.9998951554298401,
      0.9998548030853271,
      0.9996543526649475,
      0.9978645443916321,
      0.9924246668815613,
      0.9885446429252625,
      0.9920651316642761,
      0.9726302623748779,
      0.9837168455123901,
      0.9991193413734436,
      0.9997208714485168,
      0.9996861219406128,
      0.9998416900634766,
      0.9992498159408569,
      0.9999049305915833,
      0.9999145865440369,
      0.9998968839645386,
      0.9999607801437378,
      0.9999564290046692,
      0.9999562501907349,
      0.9999637603759766,
      0.9999122023582458,
      0.9999467134475708,
      0.9999571442604065,
      0.9999198913574219,
      0.9999363422393799,
      0.9998378157615662,
      0.9989928007125854,
      0.9953394532203674,
      0.9800218939781189,
      0.9656253457069397,
      0.9168280959129333,
      0.9052039980888367,
      0.9498424530029297,
      0.9814007878303528,
      0.9940786361694336,
      0.9911781549453735,
      0.9968337416648865,
      0.9980533123016357,
      0.9990628361701965,
      0.9997111558914185,
      0.9995956420898438,
      0.9994407296180725,
      0.9943758249282837,
      0.9889242053031921,
      0.9930628538131714,
      0.9779715538024902,
      0.9786955714225769,
      0.9647498726844788,
      0.9667606353759766,
      0.9778146743774414,
      0.9508534073829651,
      0.9679110050201416,
      0.9849585294723511,
      0.9675803184509277,
      0.9434248208999634,
      0.9677827954292297,
      0.9761955738067627,
      0.952368974685669,
      0.9481228590011597,
      0.9742841720581055,
      0.9735990762710571,
      0.9459868669509888,
      0.9558442831039429,
      0.9777841567993164,
      0.9656764268875122,
      0.9556800127029419,
      0.9759124517440796,
      0.9848893284797668,
      0.9722083806991577,
      0.976158082485199,
      0.9919701814651489,
      0.9937543869018555,
      0.9875406622886658,
      0.9976547360420227,
      0.9999152421951294,
      0.9999552965164185,
      0.9999678134918213,
      0.9999793767929077,
      0.9999799132347107,
      0.9999603629112244,
      0.9999091625213623,
      0.999216616153717,
      0.9998535513877869,
      0.9998166561126709,
      0.9997807145118713,
      0.9999091029167175,
      0.9999498724937439,
      0.9999247789382935,
      0.9999149441719055,
      0.9999625086784363,
      0.9999741911888123,
      0.9999239444732666,
      0.9999407529830933,
      0.9999786019325256,
      0.9999778866767883,
      0.9999507665634155,
      0.9999660849571228,
      0.9999418258666992,
      0.9999586343765259,
      0.9999610781669617,
      0.9999476075172424,
      0.9999241828918457,
      0.9999449849128723,
      0.9999485611915588,
      0.9999182820320129,
      0.9999065399169922,
      0.9999425411224365,
      0.9999361634254456,
      0.9998434782028198,
      0.9999141097068787,
      0.9999399781227112,
      0.9999141097068787,
      0.9998372793197632,
      0.9999547600746155,
      0.9999240636825562,
      0.9998302459716797,
      0.999891459941864,
      0.9999465942382812,
      0.9999366998672485,
      0.9999300241470337,
      0.9999649524688721,
      0.99996018409729,
      0.9999645948410034,
      0.9999744892120361,
      0.9999610185623169,
      0.999937117099762,
      0.9999568462371826,
      0.9999504089355469,
      0.9999130368232727,
      0.9998841881752014,
      0.9999715685844421,
      0.9999672174453735,
      0.9999529719352722,
      0.9999306201934814,
      0.9999092817306519,
      0.9998933672904968,
      0.9999582171440125,
      0.9999701380729675,
      0.9999706149101257,
      0.9999603033065796,
      0.9999585747718811,
      0.9999622702598572,
      0.9999788403511047,
      0.9999752044677734,
      0.99992436170578,
      0.9998834729194641,
      0.9988999962806702,
      0.9866512417793274,
      0.9904292821884155,
      0.9992833137512207,
      0.9972372651100159,
      0.9869152903556824,
      0.998502790927887,
      0.9996412992477417,
      0.9962853193283081,
      0.9948302507400513,
      0.9997177124023438,
      0.9997121095657349,
      0.9998829960823059,
      0.9999387860298157,
      0.9999731183052063,
      0.9999496340751648,
      0.999951958656311,
      0.9999756217002869,
      0.9999626278877258,
      0.9999070763587952,
      0.9999672770500183,
      0.999976396560669,
      0.999944269657135,
      0.9999380111694336,
      0.9999662637710571,
      0.9999286532402039
    ],
    [
      0.7684589624404907,
      0.814382016658783,
      0.8099997043609619,
      0.8267731070518494,
      0.8479952216148376,
      0.8487423062324524,
      0.8480181097984314,
      0.853774905204773,
      0.8599507212638855,
      0.8565757274627686,
      0.8494371175765991,
      0.8526232838630676,
      0.8558173775672913,
      0.8676323890686035,
      0.8629075288772583,
      0.8639590740203857,
      0.874133825302124,
      0.8738086223602295,
      0.8560493588447571,
      0.8566302061080933,
      0.8499171137809753,
      0.843854546546936,
      0.868145227432251,
      0.8368595838546753,
      0.8582806587219238,
      0.8504612445831299,
      0.8656677007675171,
      0.8729709386825562,
      0.8829466104507446,
      0.8892533779144287,
      0.897383451461792,
      0.879043698310852,
      0.8788681030273438,
      0.8983199596405029,
      0.8946043848991394,
      0.8698418736457825,
      0.8830956816673279,
      0.9038740396499634,
      0.8739374876022339,
      0.8685263991355896,
      0.876743495464325,
      0.8812357187271118,
      0.8917545080184937,
      0.8886306285858154,
      0.88142991065979,
      0.8795648217201233,
      0.8949819207191467,
      0.8988361954689026,
      0.8739365339279175,
      0.8778361082077026,
      0.8995387554168701,
      0.8863298892974854,
      0.8621556758880615,
      0.8837873935699463,
      0.8945047855377197,
      0.8764106035232544,
      0.8577435612678528,
      0.8691896796226501,
      0.8745065927505493,
      0.8209571838378906,
      0.7908987998962402,
      0.9999189972877502,
      0.9999618530273438,
      0.9999656677246094,
      0.9999356269836426,
      0.9999715089797974,
      0.9999216198921204,
      0.9998304843902588,
      0.999416172504425,
      0.9950029850006104,
      0.9983348846435547,
      0.9867788553237915,
      0.987554669380188,
      0.9870717525482178,
      0.9968744516372681,
      0.9959160089492798,
      0.9995397925376892,
      0.999768078327179,
      0.9998845458030701,
      0.9999181032180786,
      0.9999205470085144,
      0.9998688101768494,
      0.9999297857284546,
      0.9999333620071411,
      0.9998776316642761,
      0.9998626112937927,
      0.9997671842575073,
      0.9992339015007019,
      0.9911233186721802,
      0.961500883102417,
      0.9678916335105896,
      0.960578441619873,
      0.9763795137405396,
      0.9830886125564575,
      0.9927947521209717,
      0.9907785654067993,
      0.9978848695755005,
      0.9958949089050293,
      0.9995342493057251,
      0.9997811317443848,
      0.999899685382843,
      0.9999364614486694,
      0.9999611973762512,
      0.9999628663063049,
      0.9999721646308899,
      0.9999475479125977,
      0.9998888373374939,
      0.9998859763145447,
      0.9999682307243347,
      0.9999810457229614,
      0.9999657869338989,
      0.9995810389518738,
      0.9999499917030334,
      0.999962568283081,
      0.9999726414680481,
      0.999941885471344,
      0.9998198747634888,
      0.9999252557754517,
      0.999905526638031,
      0.9999534487724304,
      0.9997329115867615,
      0.9996113181114197,
      0.9999088048934937,
      0.9999650716781616,
      0.9999407529830933,
      0.9999571442604065,
      0.9999640583992004,
      0.9999709725379944,
      0.9999513626098633,
      0.9999665021896362,
      0.9999153017997742,
      0.999962329864502,
      0.9998977184295654,
      0.9999432563781738,
      0.9999226927757263,
      0.9999502301216125,
      0.9999401569366455,
      0.9998522996902466,
      0.9999221563339233,
      0.9998960494995117,
      0.999822199344635,
      0.9995346069335938,
      0.9998637437820435,
      0.9999234676361084,
      0.9998999238014221,
      0.9999625086784363,
      0.9999549388885498,
      0.9999127984046936,
      0.9998782277107239,
      0.9975287318229675,
      0.9832174181938171,
      0.9682146310806274,
      0.9569584131240845,
      0.9752115607261658,
      0.9850919246673584,
      0.9977158308029175,
      0.9993838667869568,
      0.9999009966850281,
      0.9999176859855652,
      0.9999505281448364,
      0.9999743700027466,
      0.9999815225601196,
      0.9999678730964661,
      0.999957799911499,
      0.9999435544013977,
      0.9997039437294006,
      0.9994044899940491,
      0.9975835680961609,
      0.9996128082275391,
      0.9999291896820068,
      0.9999542832374573,
      0.9999275207519531,
      0.9998993277549744,
      0.9998617768287659,
      0.999680757522583,
      0.998068630695343,
      0.9930803179740906,
      0.9895390272140503,
      0.9930069446563721,
      0.9748402237892151,
      0.9854202270507812,
      0.9992449283599854,
      0.9997655749320984,
      0.9997584223747253,
      0.9998701810836792,
      0.9993696212768555,
      0.9999046921730042,
      0.9999145865440369,
      0.9998974800109863,
      0.9999608397483826,
      0.9999570250511169,
      0.9999577403068542,
      0.9999645352363586,
      0.9999114871025085,
      0.9999465942382812,
      0.999957799911499,
      0.9999213814735413,
      0.9999417066574097,
      0.9998641610145569,
      0.9991445541381836,
      0.9958285689353943,
      0.9813212752342224,
      0.9676953554153442,
      0.9207747578620911,
      0.9097349643707275,
      0.9528034925460815,
      0.9830335378646851,
      0.9945425987243652,
      0.991847038269043,
      0.9972227215766907,
      0.9983242750167847,
      0.9992921352386475,
      0.9997567534446716,
      0.9996470808982849,
      0.9995024800300598,
      0.9952594041824341,
      0.989955723285675,
      0.9937820434570312,
      0.9795358180999756,
      0.9802131056785583,
      0.9669688940048218,
      0.9687023758888245,
      0.9790782928466797,
      0.9531099796295166,
      0.9693171977996826,
      0.9857606291770935,
      0.9697263240814209,
      0.946725606918335,
      0.9697118401527405,
      0.9779731631278992,
      0.9562864303588867,
      0.9516984224319458,
      0.9760946035385132,
      0.9757952690124512,
      0.9497537612915039,
      0.9592673778533936,
      0.9795441031455994,
      0.9684226512908936,
      0.9594148397445679,
      0.977579653263092,
      0.9860650897026062,
      0.9741388559341431,
      0.9777364730834961,
      0.9923760890960693,
      0.9942381381988525,
      0.9886528253555298,
      0.9979467988014221,
      0.99992436170578,
      0.999958872795105,
      0.9999686479568481,
      0.9999797940254211,
      0.9999798536300659,
      0.9999604821205139,
      0.9999088644981384,
      0.9992198944091797,
      0.999854564666748,
      0.9998182058334351,
      0.9997862577438354,
      0.9999104738235474,
      0.9999501705169678,
      0.9999251961708069,
      0.9999156594276428,
      0.9999627470970154,
      0.9999740123748779,
      0.9999241232872009,
      0.9999411702156067,
      0.9999794363975525,
      0.9999786019325256,
      0.9999516606330872,
      0.9999673366546631,
      0.9999462962150574,
      0.9999610185623169,
      0.9999627470970154,
      0.9999516010284424,
      0.9999322295188904,
      0.9999486207962036,
      0.9999513030052185,
      0.9999277591705322,
      0.9999176263809204,
      0.9999465346336365,
      0.9999414086341858,
      0.999869167804718,
      0.9999240040779114,
      0.9999434947967529,
      0.999923586845398,
      0.9998598098754883,
      0.999957263469696,
      0.9999275803565979,
      0.9998446702957153,
      0.9999004602432251,
      0.999948263168335,
      0.99993896484375,
      0.9999348521232605,
      0.9999661445617676,
      0.9999606013298035,
      0.9999657273292542,
      0.999975860118866,
      0.9999611377716064,
      0.9999373555183411,
      0.9999584555625916,
      0.9999511241912842,
      0.9999129772186279,
      0.9998838901519775,
      0.9999715685844421,
      0.9999673366546631,
      0.9999529123306274,
      0.9999306201934814,
      0.9999094009399414,
      0.9998930096626282,
      0.9999593496322632,
      0.9999706149101257,
      0.9999712109565735,
      0.9999607801437378,
      0.9999586939811707,
      0.9999626278877258,
      0.9999788999557495,
      0.999975323677063,
      0.9999276995658875,
      0.9998953938484192,
      0.999055802822113,
      0.9880574941635132,
      0.9915305376052856,
      0.9994145631790161,
      0.9977052807807922,
      0.9884245991706848,
      0.9987266063690186,
      0.9997015595436096,
      0.9968795776367188,
      0.9953615665435791,
      0.9997539520263672,
      0.999744176864624,
      0.9998935461044312,
      0.999941885471344,
      0.9999737739562988,
      0.9999498724937439,
      0.9999526739120483,
      0.9999760985374451,
      0.9999628663063049,
      0.9999074935913086,
      0.9999674558639526,
      0.9999764561653137,
      0.9999445080757141,
      0.9999381303787231,
      0.9999663233757019,
      0.9999286532402039
    ],
    [
      0.7784485816955566,
      0.8218340873718262,
      0.8181912899017334,
      0.8351629972457886,
      0.8571939468383789,
      0.8563904166221619,
      0.8537399768829346,
      0.8615640997886658,
      0.8677907586097717,
      0.8640962839126587,
      0.854750394821167,
      0.8595708608627319,
      0.8631209135055542,
      0.875151515007019,
      0.8695974946022034,
      0.8707647323608398,
      0.8822166323661804,
      0.8811444044113159,
      0.8634775280952454,
      0.8639329671859741,
      0.8596166372299194,
      0.8532611131668091,
      0.8754000067710876,
      0.8487147092819214,
      0.8649049997329712,
      0.8570899367332458,
      0.8731157183647156,
      0.8788586854934692,
      0.8889697194099426,
      0.8945584297180176,
      0.9016753435134888,
      0.8846569061279297,
      0.884578287601471,
      0.9033349752426147,
      0.8999201059341431,
      0.8758516311645508,
      0.889498233795166,
      0.9090149402618408,
      0.8802703022956848,
      0.8746368288993835,
      0.8837382793426514,
      0.8879929780960083,
      0.897450864315033,
      0.8943029046058655,
      0.8886240720748901,
      0.8867920637130737,
      0.900510847568512,
      0.9035907983779907,
      0.880805253982544,
      0.8841166496276855,
      0.9041867256164551,
      0.8916681408882141,
      0.8682776689529419,
      0.8887894749641418,
      0.8988447189331055,
      0.8827709555625916,
      0.8647563457489014,
      0.8755103945732117,
      0.8798632025718689,
      0.8275150656700134,
      0.7962769269943237,
      0.9999206066131592,
      0.9999642372131348,
      0.9999678730964661,
      0.9999419450759888,
      0.9999735951423645,
      0.9999278783798218,
      0.9998458027839661,
      0.9994794726371765,
      0.995836615562439,
      0.9987072348594666,
      0.9885878562927246,
      0.9891140460968018,
      0.9891840815544128,
      0.9975453615188599,
      0.996636152267456,
      0.9996219873428345,
      0.9997972846031189,
      0.9998910427093506,
      0.9999220967292786,
      0.9999218583106995,
      0.9998694062232971,
      0.9999306201934814,
      0.9999350905418396,
      0.9998857378959656,
      0.9998778104782104,
      0.9998103380203247,
      0.9994233250617981,
      0.9923515915870667,
      0.96503084897995,
      0.9707118272781372,
      0.9641290903091431,
      0.9785839319229126,
      0.9848103523254395,
      0.993502676486969,
      0.9920114278793335,
      0.9982253909111023,
      0.9963932037353516,
      0.9995983839035034,
      0.9998023509979248,
      0.9999063611030579,
      0.9999385476112366,
      0.9999615550041199,
      0.9999635815620422,
      0.9999726414680481,
      0.9999492764472961,
      0.9998931884765625,
      0.9998886585235596,
      0.9999685287475586,
      0.9999812841415405,
      0.9999657869338989,
      0.9995845556259155,
      0.9999503493309021,
      0.9999628067016602,
      0.9999727010726929,
      0.9999418258666992,
      0.9998195767402649,
      0.9999249577522278,
      0.9999052882194519,
      0.9999535083770752,
      0.9997337460517883,
      0.9996123909950256,
      0.9999091625213623,
      0.999965488910675,
      0.9999411106109619,
      0.9999577403068542,
      0.9999642968177795,
      0.9999710321426392,
      0.9999513030052185,
      0.9999663233757019,
      0.9999150037765503,
      0.9999620914459229,
      0.9998974204063416,
      0.9999434947967529,
      0.9999229311943054,
      0.9999502897262573,
      0.9999409914016724,
      0.999854564666748,
      0.9999251961708069,
      0.9999025464057922,
      0.9998345971107483,
      0.9995884895324707,
      0.9998772740364075,
      0.9999271035194397,
      0.9999020099639893,
      0.9999627470970154,
      0.9999560117721558,
      0.9999171495437622,
      0.9998890161514282,
      0.9978318214416504,
      0.9849599599838257,
      0.9707357883453369,
      0.9602295160293579,
      0.9777072072029114,
      0.986786961555481,
      0.9980675578117371,
      0.9994558691978455,
      0.9999087452888489,
      0.9999226331710815,
      0.9999517202377319,
      0.9999746680259705,
      0.9999814629554749,
      0.9999686479568481,
      0.9999586939811707,
      0.9999472498893738,
      0.9997414350509644,
      0.9995111227035522,
      0.9979776740074158,
      0.9996541738510132,
      0.999933660030365,
      0.9999563097953796,
      0.9999293684959412,
      0.9999038577079773,
      0.9998688101768494,
      0.9997064471244812,
      0.99826580286026,
      0.9937208890914917,
      0.9904860258102417,
      0.9938477873802185,
      0.9768428802490234,
      0.9869709014892578,
      0.9993493556976318,
      0.999801516532898,
      0.9998131394386292,
      0.9998933672904968,
      0.9994711875915527,
      0.9999051690101624,
      0.9999150037765503,
      0.9998986721038818,
      0.9999610185623169,
      0.9999577403068542,
      0.9999591708183289,
      0.9999653100967407,
      0.9999110102653503,
      0.9999465346336365,
      0.9999585151672363,
      0.9999226927757263,
      0.9999462366104126,
      0.9998859167098999,
      0.9992805123329163,
      0.9963417649269104,
      0.9827001094818115,
      0.9698709845542908,
      0.9249050617218018,
      0.9146332740783691,
      0.9562125205993652,
      0.9848688840866089,
      0.9950456619262695,
      0.9925254583358765,
      0.9976062178611755,
      0.9985710382461548,
      0.9994889497756958,
      0.9997850060462952,
      0.9996912479400635,
      0.9995532035827637,
      0.995961606502533,
      0.9906999468803406,
      0.9944437742233276,
      0.9811590909957886,
      0.9818463325500488,
      0.9692469239234924,
      0.9706700444221497,
      0.9802862405776978,
      0.9554275274276733,
      0.9708163738250732,
      0.9865806102752686,
      0.9718165993690491,
      0.9501296281814575,
      0.9716939926147461,
      0.9797772765159607,
      0.9602280855178833,
      0.9561885595321655,
      0.9780786633491516,
      0.9779738783836365,
      0.9543309211730957,
      0.9625769853591919,
      0.9811638593673706,
      0.9710527658462524,
      0.9630087614059448,
      0.9791944026947021,
      0.9872034192085266,
      0.9762631058692932,
      0.9793120622634888,
      0.9928419589996338,
      0.9947280287742615,
      0.9897647500038147,
      0.9981999397277832,
      0.9999321103096008,
      0.9999617338180542,
      0.9999693036079407,
      0.9999801516532898,
      0.9999798536300659,
      0.9999605417251587,
      0.9999091625213623,
      0.9992177486419678,
      0.9998530745506287,
      0.9998164176940918,
      0.9997831583023071,
      0.9999102354049683,
      0.9999504089355469,
      0.9999256730079651,
      0.9999161958694458,
      0.9999632239341736,
      0.999974250793457,
      0.9999251961708069,
      0.9999421238899231,
      0.9999801516532898,
      0.9999793767929077,
      0.9999529719352722,
      0.9999688863754272,
      0.9999504089355469,
      0.9999616742134094,
      0.9999642968177795,
      0.9999551177024841,
      0.9999363422393799,
      0.9999497532844543,
      0.9999538660049438,
      0.9999358057975769,
      0.9999260306358337,
      0.9999498128890991,
      0.9999459981918335,
      0.9998887181282043,
      0.9999318718910217,
      0.999946653842926,
      0.999932050704956,
      0.9998798966407776,
      0.999958872795105,
      0.9999315142631531,
      0.9998621344566345,
      0.999908447265625,
      0.9999501705169678,
      0.9999415278434753,
      0.9999393820762634,
      0.9999672174453735,
      0.9999610185623169,
      0.9999669194221497,
      0.9999771118164062,
      0.9999613761901855,
      0.9999383091926575,
      0.9999599456787109,
      0.9999517202377319,
      0.9999130368232727,
      0.9998835921287537,
      0.9999716281890869,
      0.9999673962593079,
      0.9999526143074036,
      0.9999305009841919,
      0.9999094605445862,
      0.9998931288719177,
      0.9999594688415527,
      0.9999711513519287,
      0.9999717473983765,
      0.9999609589576721,
      0.999958872795105,
      0.9999628067016602,
      0.9999786019325256,
      0.9999753832817078,
      0.9999303221702576,
      0.9999052882194519,
      0.999190628528595,
      0.9892213344573975,
      0.992481529712677,
      0.9995243549346924,
      0.9980554580688477,
      0.9897093176841736,
      0.9989846348762512,
      0.9997512102127075,
      0.9972541332244873,
      0.995785117149353,
      0.999782383441925,
      0.9997699856758118,
      0.9999034404754639,
      0.9999445080757141,
      0.9999743103981018,
      0.9999498128890991,
      0.9999533295631409,
      0.9999765753746033,
      0.9999628067016602,
      0.9999075531959534,
      0.9999675154685974,
      0.999976396560669,
      0.9999446272850037,
      0.9999381899833679,
      0.9999662637710571,
      0.9999290704727173
    ],
    [
      0.7911717891693115,
      0.8310115933418274,
      0.8272864818572998,
      0.8442498445510864,
      0.866554856300354,
      0.8643017411231995,
      0.8602334856987,
      0.8696056604385376,
      0.8758916258811951,
      0.8719453811645508,
      0.861304759979248,
      0.8675889372825623,
      0.8713847398757935,
      0.8837668895721436,
      0.8770214915275574,
      0.8782755136489868,
      0.8903647661209106,
      0.8888653516769409,
      0.870893120765686,
      0.8708222508430481,
      0.8686790466308594,
      0.8627666234970093,
      0.8830801248550415,
      0.8625375032424927,
      0.8721283674240112,
      0.8643738627433777,
      0.8806238770484924,
      0.8848730325698853,
      0.8946854472160339,
      0.8996454477310181,
      0.9057576060295105,
      0.8908846378326416,
      0.8903567790985107,
      0.9081895351409912,
      0.9047106504440308,
      0.8819106817245483,
      0.8960535526275635,
      0.913972020149231,
      0.886089563369751,
      0.8812537789344788,
      0.891681432723999,
      0.8940942883491516,
      0.9030774235725403,
      0.9002282619476318,
      0.8962413668632507,
      0.8944959044456482,
      0.906201183795929,
      0.9085131883621216,
      0.8879945874214172,
      0.8906341791152954,
      0.9088082313537598,
      0.8973779678344727,
      0.8750369548797607,
      0.8941521644592285,
      0.902808666229248,
      0.8889492750167847,
      0.8716253638267517,
      0.8799616694450378,
      0.8851167559623718,
      0.8343002796173096,
      0.8020554780960083,
      0.9999222755432129,
      0.9999662041664124,
      0.9999696612358093,
      0.9999473094940186,
      0.9999754428863525,
      0.9999339580535889,
      0.999860405921936,
      0.999561607837677,
      0.9966249465942383,
      0.9990432858467102,
      0.9903648495674133,
      0.9904524087905884,
      0.99088054895401,
      0.9979923963546753,
      0.9971417188644409,
      0.9996764659881592,
      0.9998170137405396,
      0.9998952150344849,
      0.9999247193336487,
      0.9999228715896606,
      0.9998695850372314,
      0.9999312162399292,
      0.9999361634254456,
      0.9998916387557983,
      0.9998897910118103,
      0.9998456239700317,
      0.9995995163917542,
      0.9950748085975647,
      0.9685804843902588,
      0.9733812808990479,
      0.9673609137535095,
      0.9805660247802734,
      0.9865342974662781,
      0.9942496418952942,
      0.9933016896247864,
      0.9985551238059998,
      0.9968709945678711,
      0.9996575713157654,
      0.9998160600662231,
      0.9999098777770996,
      0.9999397397041321,
      0.9999616742134094,
      0.9999641180038452,
      0.9999731183052063,
      0.9999508261680603,
      0.9998976588249207,
      0.9998915791511536,
      0.9999690055847168,
      0.9999814033508301,
      0.9999656677246094,
      0.9995868802070618,
      0.999950647354126,
      0.9999629855155945,
      0.9999727606773376,
      0.9999414682388306,
      0.9998199343681335,
      0.9999253749847412,
      0.9999052882194519,
      0.9999537467956543,
      0.9997351169586182,
      0.9996148347854614,
      0.9999099373817444,
      0.9999657273292542,
      0.9999412298202515,
      0.9999580979347229,
      0.9999643564224243,
      0.9999709725379944,
      0.9999512434005737,
      0.9999663233757019,
      0.999914824962616,
      0.9999620318412781,
      0.9998974800109863,
      0.999943733215332,
      0.9999232292175293,
      0.9999503493309021,
      0.9999416470527649,
      0.9998565912246704,
      0.9999276399612427,
      0.9999076724052429,
      0.999847412109375,
      0.9996437430381775,
      0.9998883605003357,
      0.9999302625656128,
      0.999903678894043,
      0.9999629259109497,
      0.9999568462371826,
      0.9999201893806458,
      0.9998975396156311,
      0.9981238842010498,
      0.987169623374939,
      0.9734423160552979,
      0.9635357856750488,
      0.9801579713821411,
      0.9884637594223022,
      0.9984120726585388,
      0.9995299577713013,
      0.9999164342880249,
      0.9999275207519531,
      0.99995356798172,
      0.9999750852584839,
      0.9999816417694092,
      0.9999694228172302,
      0.9999593496322632,
      0.9999510645866394,
      0.9997730851173401,
      0.999602735042572,
      0.9983519315719604,
      0.999704122543335,
      0.9999375939369202,
      0.9999579787254333,
      0.9999308586120605,
      0.9999080896377563,
      0.999876081943512,
      0.9997318387031555,
      0.9984233379364014,
      0.9942240715026855,
      0.9912897944450378,
      0.9945444464683533,
      0.9788362979888916,
      0.9886460304260254,
      0.9994569420814514,
      0.9998367428779602,
      0.999859631061554,
      0.9999122619628906,
      0.9995555877685547,
      0.9999053478240967,
      0.9999152421951294,
      0.9998996257781982,
      0.9999614357948303,
      0.9999583959579468,
      0.9999603629112244,
      0.9999659061431885,
      0.9999107122421265,
      0.9999465346336365,
      0.9999592900276184,
      0.9999241828918457,
      0.9999505281448364,
      0.9999070167541504,
      0.999410092830658,
      0.9967265725135803,
      0.9836972951889038,
      0.9719694256782532,
      0.9294719099998474,
      0.920173704624176,
      0.9598475098609924,
      0.9867027401924133,
      0.995512068271637,
      0.9931948781013489,
      0.9980373382568359,
      0.9987596869468689,
      0.9996116161346436,
      0.9998112320899963,
      0.9997265934944153,
      0.999596357345581,
      0.9965658187866211,
      0.9913778305053711,
      0.9948949217796326,
      0.9824995994567871,
      0.9832836389541626,
      0.9715688824653625,
      0.9727683067321777,
      0.9817131161689758,
      0.9584549069404602,
      0.9727816581726074,
      0.9875155091285706,
      0.9739625453948975,
      0.953982412815094,
      0.9738122224807739,
      0.9815910458564758,
      0.9642753601074219,
      0.9607039093971252,
      0.9799874424934387,
      0.9800910949707031,
      0.959297776222229,
      0.9658583402633667,
      0.9829041361808777,
      0.9737501740455627,
      0.9666094183921814,
      0.98079514503479,
      0.9884140491485596,
      0.9786843657493591,
      0.9811379909515381,
      0.9934319257736206,
      0.9953253269195557,
      0.9910449385643005,
      0.9984230399131775,
      0.9999380707740784,
      0.9999637603759766,
      0.9999699592590332,
      0.9999804496765137,
      0.9999796748161316,
      0.9999607801437378,
      0.9999094009399414,
      0.9992146492004395,
      0.9998543858528137,
      0.9998183846473694,
      0.9997870326042175,
      0.999911367893219,
      0.9999504685401917,
      0.9999262690544128,
      0.9999170303344727,
      0.9999634623527527,
      0.9999746084213257,
      0.9999258518218994,
      0.9999428987503052,
      0.9999807476997375,
      0.9999799728393555,
      0.99995356798172,
      0.9999697208404541,
      0.999953031539917,
      0.9999632835388184,
      0.9999648332595825,
      0.9999552965164185,
      0.9999012351036072,
      0.9999512434005737,
      0.9999557137489319,
      0.9999415874481201,
      0.9999306201934814,
      0.9999525547027588,
      0.9999499917030334,
      0.9999032020568848,
      0.9999386668205261,
      0.9999495148658752,
      0.9999386668205261,
      0.9998955726623535,
      0.9999606013298035,
      0.9999346137046814,
      0.9998742938041687,
      0.9999157786369324,
      0.9999517202377319,
      0.9999440312385559,
      0.9999436140060425,
      0.9999682307243347,
      0.9999615550041199,
      0.9999681711196899,
      0.9999783635139465,
      0.9999616146087646,
      0.9999387860298157,
      0.9999614953994751,
      0.9999524354934692,
      0.9999130368232727,
      0.9998832941055298,
      0.9999715685844421,
      0.9999673962593079,
      0.9999523162841797,
      0.9999295473098755,
      0.9999091625213623,
      0.999893069267273,
      0.9999597668647766,
      0.9999716877937317,
      0.9999722838401794,
      0.9999611973762512,
      0.9999589920043945,
      0.9999630451202393,
      0.9999786019325256,
      0.9999754428863525,
      0.9999337792396545,
      0.9999161958694458,
      0.9993357062339783,
      0.9906200766563416,
      0.9936954975128174,
      0.9996374249458313,
      0.9984614849090576,
      0.9912313222885132,
      0.9992061853408813,
      0.9997912049293518,
      0.9976598620414734,
      0.9963439702987671,
      0.9998109340667725,
      0.99979567527771,
      0.9999135732650757,
      0.9999474883079529,
      0.9999749064445496,
      0.9999500513076782,
      0.9999542236328125,
      0.9999769330024719,
      0.9999628663063049,
      0.9999077320098877,
      0.9999675750732422,
      0.9999764561653137,
      0.9999448657035828,
      0.999938428401947,
      0.9999664425849915,
      0.9999294877052307
    ],
    [
      0.8040871024131775,
      0.8406174182891846,
      0.8373754024505615,
      0.8549027442932129,
      0.8757287859916687,
      0.8722409605979919,
      0.8669605255126953,
      0.8787404298782349,
      0.8843882083892822,
      0.8805177807807922,
      0.869443416595459,
      0.8763957619667053,
      0.8799700736999512,
      0.892929196357727,
      0.8855559229850769,
      0.8861318826675415,
      0.8987997770309448,
      0.8964890241622925,
      0.879265546798706,
      0.877676248550415,
      0.8777247667312622,
      0.8719931244850159,
      0.8900191187858582,
      0.8773710131645203,
      0.8794651031494141,
      0.8726975917816162,
      0.888670027256012,
      0.8912842273712158,
      0.9012846946716309,
      0.9052956700325012,
      0.9096726775169373,
      0.8970202207565308,
      0.8963183164596558,
      0.9128232002258301,
      0.9094008803367615,
      0.8882186412811279,
      0.9019466638565063,
      0.9180804491043091,
      0.8922508955001831,
      0.8875781893730164,
      0.898656964302063,
      0.900585412979126,
      0.9089605808258057,
      0.9062347412109375,
      0.9038949608802795,
      0.9020324349403381,
      0.9111791253089905,
      0.9129018783569336,
      0.8944489359855652,
      0.896884560585022,
      0.913054347038269,
      0.9025987386703491,
      0.882294774055481,
      0.8997267484664917,
      0.9069502949714661,
      0.8950927257537842,
      0.8786017298698425,
      0.8867623209953308,
      0.8907651901245117,
      0.8416721820831299,
      0.8091070652008057,
      0.9999235272407532,
      0.9999678134918213,
      0.9999710321426392,
      0.9999521970748901,
      0.9999770522117615,
      0.9999390244483948,
      0.9998742938041687,
      0.9996321797370911,
      0.997265636920929,
      0.9992626905441284,
      0.9915817975997925,
      0.9915549159049988,
      0.9921863079071045,
      0.9982947111129761,
      0.9973607063293457,
      0.9997150897979736,
      0.9998345971107483,
      0.9998998641967773,
      0.9999278783798218,
      0.9999237656593323,
      0.9998693466186523,
      0.9999314546585083,
      0.999937117099762,
      0.999896764755249,
      0.9998998641967773,
      0.9998707175254822,
      0.9996991157531738,
      0.9958521723747253,
      0.9719855785369873,
      0.975749135017395,
      0.9706037044525146,
      0.9826871752738953,
      0.9883545637130737,
      0.9949342012405396,
      0.9946296215057373,
      0.9988347887992859,
      0.9974166750907898,
      0.999707818031311,
      0.9998252987861633,
      0.999911904335022,
      0.9999415874481201,
      0.9999620318412781,
      0.999964714050293,
      0.9999735355377197,
      0.999951958656311,
      0.9999006986618042,
      0.9998937845230103,
      0.9999694228172302,
      0.9999815225601196,
      0.9999657273292542,
      0.9995902180671692,
      0.9999509453773499,
      0.9999632835388184,
      0.9999727606773376,
      0.9999414682388306,
      0.9998204708099365,
      0.9999251365661621,
      0.9999054670333862,
      0.9999540448188782,
      0.9997363090515137,
      0.9996169209480286,
      0.9999104738235474,
      0.999966025352478,
      0.9999416470527649,
      0.9999584555625916,
      0.9999644756317139,
      0.9999711513519287,
      0.9999513030052185,
      0.9999662637710571,
      0.9999148845672607,
      0.9999620914459229,
      0.999897837638855,
      0.9999441504478455,
      0.9999237060546875,
      0.9999507069587708,
      0.9999423623085022,
      0.9998586177825928,
      0.999929666519165,
      0.9999109506607056,
      0.9998530149459839,
      0.9996877312660217,
      0.9998965859413147,
      0.9999328255653381,
      0.9999050498008728,
      0.9999633431434631,
      0.9999575614929199,
      0.9999229311943054,
      0.9999046325683594,
      0.9983782768249512,
      0.9883970618247986,
      0.9765956401824951,
      0.9667903184890747,
      0.9824958443641663,
      0.9901474118232727,
      0.9987057447433472,
      0.9995949864387512,
      0.9999229907989502,
      0.9999321699142456,
      0.9999546408653259,
      0.9999753832817078,
      0.9999815821647644,
      0.9999697804450989,
      0.9999597072601318,
      0.9999524354934692,
      0.9997987747192383,
      0.999675989151001,
      0.9986698627471924,
      0.9997446537017822,
      0.9999405741691589,
      0.999959409236908,
      0.9999323487281799,
      0.9999122619628906,
      0.999882161617279,
      0.9997541308403015,
      0.9986202120780945,
      0.9947720766067505,
      0.9922139048576355,
      0.9950417280197144,
      0.9807883501052856,
      0.9902368783950806,
      0.9995526075363159,
      0.9998631477355957,
      0.9998918175697327,
      0.9999275207519531,
      0.9996253252029419,
      0.999906063079834,
      0.9999155402183533,
      0.999900758266449,
      0.9999617338180542,
      0.9999590516090393,
      0.9999614357948303,
      0.9999666810035706,
      0.9999105334281921,
      0.999946653842926,
      0.9999600648880005,
      0.9999257922172546,
      0.9999541640281677,
      0.999921441078186,
      0.9994956254959106,
      0.9970017671585083,
      0.9844412207603455,
      0.9742836356163025,
      0.9345464706420898,
      0.9266392588615417,
      0.9638395309448242,
      0.9884198904037476,
      0.996051013469696,
      0.9946064949035645,
      0.9985535144805908,
      0.9989447593688965,
      0.9996931552886963,
      0.9998300671577454,
      0.9997522234916687,
      0.9996280074119568,
      0.9969484806060791,
      0.9918280243873596,
      0.9951508045196533,
      0.983860969543457,
      0.9848587512969971,
      0.9741438627243042,
      0.9752264022827148,
      0.983424961566925,
      0.9625309109687805,
      0.975290834903717,
      0.9885497689247131,
      0.9762862920761108,
      0.958387553691864,
      0.9761695861816406,
      0.9833645820617676,
      0.9678057432174683,
      0.9649527072906494,
      0.9816306829452515,
      0.9820998907089233,
      0.9640119075775146,
      0.9689371585845947,
      0.9843994975090027,
      0.9763253331184387,
      0.97016841173172,
      0.9823117852210999,
      0.9896872043609619,
      0.9811162948608398,
      0.9828716516494751,
      0.9940740466117859,
      0.9959346652030945,
      0.9923698902130127,
      0.9987033605575562,
      0.9999437928199768,
      0.9999655485153198,
      0.9999706745147705,
      0.9999808073043823,
      0.9999797940254211,
      0.9999608397483826,
      0.9999089241027832,
      0.9992108941078186,
      0.9998526573181152,
      0.9998160600662231,
      0.9997835755348206,
      0.9999109506607056,
      0.9999508857727051,
      0.9999266266822815,
      0.9999174475669861,
      0.9999639391899109,
      0.9999749660491943,
      0.999926745891571,
      0.9999436736106873,
      0.9999812841415405,
      0.9999805092811584,
      0.9999546408653259,
      0.9999708533287048,
      0.9999568462371826,
      0.9999669790267944,
      0.9999664425849915,
      0.9999590516090393,
      0.999915361404419,
      0.9999547004699707,
      0.9999582767486572,
      0.9999477863311768,
      0.9999385476112366,
      0.9999556541442871,
      0.9999536275863647,
      0.9999161958694458,
      0.9999451637268066,
      0.9999517798423767,
      0.9999447464942932,
      0.9999094605445862,
      0.9999626874923706,
      0.9999377727508545,
      0.9998853206634521,
      0.9999223947525024,
      0.9999533891677856,
      0.9999462962150574,
      0.9999476671218872,
      0.9999693036079407,
      0.9999617338180542,
      0.9999692440032959,
      0.9999796152114868,
      0.9999617338180542,
      0.9999393224716187,
      0.9999630451202393,
      0.9999534487724304,
      0.9999133944511414,
      0.9998832941055298,
      0.9999714493751526,
      0.9999673962593079,
      0.9999523162841797,
      0.9999299049377441,
      0.9999098777770996,
      0.9998940825462341,
      0.9999601244926453,
      0.9999721646308899,
      0.9999727606773376,
      0.9999614953994751,
      0.9999591112136841,
      0.9999633431434631,
      0.9999784827232361,
      0.9999756813049316,
      0.9999365210533142,
      0.9999256730079651,
      0.999458909034729,
      0.9919141530990601,
      0.9948075413703918,
      0.9997256994247437,
      0.9987801313400269,
      0.9928838610649109,
      0.999468207359314,
      0.9998360276222229,
      0.9980816841125488,
      0.9969815015792847,
      0.9998385310173035,
      0.9998199343681335,
      0.9999229907989502,
      0.9999502301216125,
      0.9999753832817078,
      0.9999501705169678,
      0.9999549984931946,
      0.9999772310256958,
      0.9999629259109497,
      0.9999078512191772,
      0.9999675750732422,
      0.9999764561653137,
      0.9999451637268066,
      0.9999386668205261,
      0.9999663829803467,
      0.9999297857284546
    ],
    [
      0.8171250224113464,
      0.852136492729187,
      0.848904550075531,
      0.8669655919075012,
      0.8859315514564514,
      0.880805492401123,
      0.8755731582641602,
      0.8884336948394775,
      0.8931258916854858,
      0.8889299631118774,
      0.8787614703178406,
      0.8857432007789612,
      0.8888978362083435,
      0.9022212028503418,
      0.8944720029830933,
      0.8939411640167236,
      0.9063848257064819,
      0.9044389724731445,
      0.888419508934021,
      0.8854881525039673,
      0.8881218433380127,
      0.8824877738952637,
      0.8973113298416138,
      0.8903578519821167,
      0.8880592584609985,
      0.8809627294540405,
      0.8954372406005859,
      0.8977127075195312,
      0.9070811867713928,
      0.9101880192756653,
      0.9133473634719849,
      0.903215765953064,
      0.9024837017059326,
      0.9174078702926636,
      0.9139968156814575,
      0.8945088386535645,
      0.9085139036178589,
      0.9222763776779175,
      0.8982197046279907,
      0.893898606300354,
      0.9062042832374573,
      0.9067621231079102,
      0.9151198863983154,
      0.9127342104911804,
      0.9117995500564575,
      0.9093292355537415,
      0.9162992238998413,
      0.9175652861595154,
      0.901952862739563,
      0.9020670056343079,
      0.9172455668449402,
      0.9082057476043701,
      0.8902555108070374,
      0.9055142998695374,
      0.9113290309906006,
      0.9012542963027954,
      0.8861569166183472,
      0.8930608034133911,
      0.8958015441894531,
      0.8486223220825195,
      0.8140656352043152,
      0.9999243021011353,
      0.9999688267707825,
      0.999971866607666,
      0.9999550580978394,
      0.9999776482582092,
      0.9999428987503052,
      0.9998850226402283,
      0.9996867179870605,
      0.9977320432662964,
      0.9993840456008911,
      0.9931648969650269,
      0.9926804900169373,
      0.993126630783081,
      0.9985460638999939,
      0.9976751804351807,
      0.99974524974823,
      0.9998472929000854,
      0.9999032616615295,
      0.9999306201934814,
      0.999924898147583,
      0.9998694658279419,
      0.9999316334724426,
      0.9999374747276306,
      0.9998997449874878,
      0.9999057650566101,
      0.999886691570282,
      0.9997562170028687,
      0.9965007305145264,
      0.974855899810791,
      0.9782865047454834,
      0.9736697673797607,
      0.9847378134727478,
      0.9901329278945923,
      0.9955654740333557,
      0.9955999851226807,
      0.9990471601486206,
      0.9978717565536499,
      0.9997458457946777,
      0.9998325109481812,
      0.999914288520813,
      0.9999422430992126,
      0.9999620914459229,
      0.9999654293060303,
      0.9999740123748779,
      0.9999542236328125,
      0.9999058842658997,
      0.9998971819877625,
      0.9999697208404541,
      0.9999816417694092,
      0.9999658465385437,
      0.9995923638343811,
      0.9999511241912842,
      0.9999635219573975,
      0.9999728202819824,
      0.9999416470527649,
      0.9998170733451843,
      0.9999251365661621,
      0.9999054670333862,
      0.9999544620513916,
      0.999738335609436,
      0.9996199011802673,
      0.9999113082885742,
      0.9999664425849915,
      0.999941885471344,
      0.9999588131904602,
      0.9999645352363586,
      0.9999710321426392,
      0.9999513626098633,
      0.9999664425849915,
      0.9999154806137085,
      0.9999624490737915,
      0.9998984336853027,
      0.9999445080757141,
      0.9999243021011353,
      0.999951183795929,
      0.9999432563781738,
      0.9998606443405151,
      0.999932050704956,
      0.9999152421951294,
      0.9998674988746643,
      0.9998113512992859,
      0.9999087452888489,
      0.9999358057975769,
      0.999906063079834,
      0.999963641166687,
      0.999958336353302,
      0.9999251365661621,
      0.9999106526374817,
      0.9985905289649963,
      0.989590585231781,
      0.979360818862915,
      0.9698646068572998,
      0.984610915184021,
      0.9916291832923889,
      0.9989433884620667,
      0.9996495246887207,
      0.9999285340309143,
      0.9999356269836426,
      0.9999557137489319,
      0.9999761581420898,
      0.999981701374054,
      0.9999703764915466,
      0.9999603629112244,
      0.9999561905860901,
      0.9998255968093872,
      0.9997366070747375,
      0.9989122748374939,
      0.9997788071632385,
      0.9999434947967529,
      0.9999606013298035,
      0.9999337792396545,
      0.9999145269393921,
      0.9998884797096252,
      0.9997729659080505,
      0.998802125453949,
      0.995314359664917,
      0.9931177496910095,
      0.9955787658691406,
      0.9827371835708618,
      0.9913419485092163,
      0.999623715877533,
      0.9998790621757507,
      0.9999116659164429,
      0.9999375939369202,
      0.9996753931045532,
      0.9999067187309265,
      0.9999160170555115,
      0.9999017715454102,
      0.9999621510505676,
      0.9999598860740662,
      0.9999626278877258,
      0.9999672770500183,
      0.999910831451416,
      0.9999467730522156,
      0.9999606609344482,
      0.9999265074729919,
      0.9999562501907349,
      0.9999313950538635,
      0.9995616674423218,
      0.9973075985908508,
      0.9853251576423645,
      0.9763835072517395,
      0.9394021034240723,
      0.9322961568832397,
      0.9675914645195007,
      0.9902025461196899,
      0.9966710805892944,
      0.9955570697784424,
      0.9985445737838745,
      0.9990440011024475,
      0.9997358322143555,
      0.9998438358306885,
      0.9997743964195251,
      0.9996628165245056,
      0.9974350929260254,
      0.9925323724746704,
      0.9955943822860718,
      0.9853354692459106,
      0.9862630367279053,
      0.976557731628418,
      0.977576732635498,
      0.9850881099700928,
      0.9664480686187744,
      0.9776338934898376,
      0.9895408153533936,
      0.978604793548584,
      0.9628541469573975,
      0.9783549308776855,
      0.9850568771362305,
      0.9710406064987183,
      0.9686481952667236,
      0.9833658933639526,
      0.9839310646057129,
      0.9678701758384705,
      0.9715898036956787,
      0.9860225319862366,
      0.9787842035293579,
      0.9734198451042175,
      0.983616054058075,
      0.9907619953155518,
      0.9832336902618408,
      0.9840530753135681,
      0.9931342601776123,
      0.99625563621521,
      0.993383526802063,
      0.9989349246025085,
      0.9999479055404663,
      0.9999669194221497,
      0.9999710321426392,
      0.9999811053276062,
      0.9999794960021973,
      0.9999614357948303,
      0.9999096989631653,
      0.9992128014564514,
      0.9998549818992615,
      0.9998185634613037,
      0.999788224697113,
      0.999912440776825,
      0.9999512434005737,
      0.9999274015426636,
      0.9999184012413025,
      0.9999644160270691,
      0.9999753832817078,
      0.9999275207519531,
      0.9999442100524902,
      0.9999817609786987,
      0.9999811053276062,
      0.9999555945396423,
      0.9999718070030212,
      0.9999602437019348,
      0.9999683499336243,
      0.9999682307243347,
      0.9999624490737915,
      0.9999264478683472,
      0.9999579191207886,
      0.9999602437019348,
      0.9999527931213379,
      0.9999442100524902,
      0.9999578595161438,
      0.999956488609314,
      0.9999266266822815,
      0.9999498128890991,
      0.9999542832374573,
      0.9999498724937439,
      0.9999204874038696,
      0.9999642968177795,
      0.9999404549598694,
      0.9998953938484192,
      0.9999288320541382,
      0.999954879283905,
      0.9999485611915588,
      0.9999517202377319,
      0.9999706149101257,
      0.9999623894691467,
      0.9999704360961914,
      0.9999805688858032,
      0.9999622702598572,
      0.9999399185180664,
      0.999964714050293,
      0.9999544024467468,
      0.9999139904975891,
      0.9998835921287537,
      0.9999719262123108,
      0.9999677538871765,
      0.9999526739120483,
      0.9999305009841919,
      0.9999104738235474,
      0.9998945593833923,
      0.9999603033065796,
      0.9999725818634033,
      0.9999732375144958,
      0.9999618530273438,
      0.9999592304229736,
      0.9999634027481079,
      0.9999784231185913,
      0.9999756217002869,
      0.9999387860298157,
      0.9999327063560486,
      0.9995473027229309,
      0.992996096611023,
      0.9955506324768066,
      0.9997808933258057,
      0.9990281462669373,
      0.9941779971122742,
      0.9995835423469543,
      0.9998641610145569,
      0.9984630346298218,
      0.9981009364128113,
      0.9998641610145569,
      0.999840497970581,
      0.9999306797981262,
      0.9999525547027588,
      0.999975860118866,
      0.9999504685401917,
      0.9999555945396423,
      0.9999775886535645,
      0.9999630451202393,
      0.9999082088470459,
      0.9999676942825317,
      0.9999765753746033,
      0.9999454617500305,
      0.99993896484375,
      0.9999665021896362,
      0.9999301433563232
    ],
    [
      0.8304294347763062,
      0.8642554879188538,
      0.8609286546707153,
      0.8798205852508545,
      0.8964208960533142,
      0.8898941278457642,
      0.8854578733444214,
      0.8995267152786255,
      0.9020915031433105,
      0.8983761072158813,
      0.8900337219238281,
      0.8958249688148499,
      0.8987849950790405,
      0.9129583835601807,
      0.9038532376289368,
      0.9029854536056519,
      0.9149616956710815,
      0.913295328617096,
      0.8994289636611938,
      0.8960673809051514,
      0.8997601270675659,
      0.8956806659698486,
      0.9071912169456482,
      0.9050160646438599,
      0.8979591131210327,
      0.8911310434341431,
      0.9033727645874023,
      0.9048094749450684,
      0.913539469242096,
      0.9162487983703613,
      0.9179552793502808,
      0.9098764657974243,
      0.9094622135162354,
      0.9226803183555603,
      0.9197997450828552,
      0.9019037485122681,
      0.915327787399292,
      0.9271109700202942,
      0.9056270122528076,
      0.9011460542678833,
      0.9142496585845947,
      0.9138979911804199,
      0.921800971031189,
      0.9186921119689941,
      0.9194015860557556,
      0.9173381924629211,
      0.9221857786178589,
      0.922825813293457,
      0.9103453159332275,
      0.9093400239944458,
      0.9221636652946472,
      0.9140426516532898,
      0.8981859683990479,
      0.9117928743362427,
      0.9164067506790161,
      0.908267080783844,
      0.8950124382972717,
      0.9001716375350952,
      0.9015021324157715,
      0.856823205947876,
      0.8214836716651917,
      0.9999253153800964,
      0.9999700784683228,
      0.9999725818634033,
      0.9999569058418274,
      0.9999786615371704,
      0.9999465942382812,
      0.9998946189880371,
      0.9997307062149048,
      0.9981376528739929,
      0.9994581937789917,
      0.9942238330841064,
      0.9934675693511963,
      0.9940894842147827,
      0.9987953305244446,
      0.9981003999710083,
      0.9997776746749878,
      0.9998607635498047,
      0.9999067783355713,
      0.9999334216117859,
      0.9999258518218994,
      0.9998698830604553,
      0.9999321699142456,
      0.9999382495880127,
      0.9999036192893982,
      0.999911904335022,
      0.9999010562896729,
      0.999795138835907,
      0.9972401857376099,
      0.978178083896637,
      0.9811738729476929,
      0.9770935773849487,
      0.9870713353157043,
      0.991998553276062,
      0.9963868260383606,
      0.9967077374458313,
      0.9992305040359497,
      0.9982753992080688,
      0.9997791647911072,
      0.9998409152030945,
      0.9999141097068787,
      0.9999428987503052,
      0.9999622106552124,
      0.9999659657478333,
      0.9999744296073914,
      0.9999557137489319,
      0.9999113082885742,
      0.9999017119407654,
      0.999969482421875,
      0.9999819993972778,
      0.9999663233757019,
      0.9995968341827393,
      0.9999516010284424,
      0.9999638795852661,
      0.9999728202819824,
      0.9999415278434753,
      0.9998185038566589,
      0.999925434589386,
      0.999906063079834,
      0.9999549984931946,
      0.9997409582138062,
      0.9996245503425598,
      0.999912440776825,
      0.9999667406082153,
      0.9999420642852783,
      0.9999586343765259,
      0.9999645352363586,
      0.9999711513519287,
      0.9999515414237976,
      0.9999666213989258,
      0.9999161958694458,
      0.9999629855155945,
      0.9998993277549744,
      0.9999448657035828,
      0.9999247789382935,
      0.9999514222145081,
      0.9999439716339111,
      0.9998630881309509,
      0.9999341368675232,
      0.999919593334198,
      0.999872624874115,
      0.9998228549957275,
      0.9999138712882996,
      0.9999372363090515,
      0.9999069571495056,
      0.9999638795852661,
      0.9999588131904602,
      0.9999266862869263,
      0.999914824962616,
      0.998769998550415,
      0.9907301664352417,
      0.9819919466972351,
      0.9731812477111816,
      0.9867585897445679,
      0.9931872487068176,
      0.9991607666015625,
      0.9997206330299377,
      0.9999343156814575,
      0.9999393224716187,
      0.9999565482139587,
      0.9999764561653137,
      0.9999815821647644,
      0.9999706149101257,
      0.999960720539093,
      0.9999579191207886,
      0.9998430609703064,
      0.9997847676277161,
      0.9991183280944824,
      0.9998077154159546,
      0.9999459981918335,
      0.9999616742134094,
      0.9999349117279053,
      0.9999180436134338,
      0.9998942017555237,
      0.9997926950454712,
      0.9989851117134094,
      0.9959312677383423,
      0.9940588474273682,
      0.996180534362793,
      0.9850497841835022,
      0.9927785992622375,
      0.9996870160102844,
      0.9998934268951416,
      0.9999274611473083,
      0.9999457001686096,
      0.9997153282165527,
      0.9999078512191772,
      0.9999164938926697,
      0.9999026656150818,
      0.9999625086784363,
      0.9999604821205139,
      0.999963641166687,
      0.999967634677887,
      0.9999108910560608,
      0.9999471306800842,
      0.999960720539093,
      0.9999269247055054,
      0.9999578595161438,
      0.9999398589134216,
      0.9996166229248047,
      0.997626543045044,
      0.9865092039108276,
      0.978766918182373,
      0.9447155594825745,
      0.9384843111038208,
      0.971245288848877,
      0.9917564392089844,
      0.9972353577613831,
      0.9962615370750427,
      0.9989243745803833,
      0.9991938471794128,
      0.999777615070343,
      0.999860942363739,
      0.9998061060905457,
      0.9996932148933411,
      0.9977708458900452,
      0.9933589696884155,
      0.9961069226264954,
      0.986808180809021,
      0.9877002239227295,
      0.9788521528244019,
      0.979830265045166,
      0.9867429733276367,
      0.9710787534713745,
      0.9804550409317017,
      0.9906905889511108,
      0.9810173511505127,
      0.9681034088134766,
      0.9809512495994568,
      0.9868766069412231,
      0.9746801257133484,
      0.9725348353385925,
      0.9852214455604553,
      0.986091136932373,
      0.972003698348999,
      0.9750972986221313,
      0.9878501892089844,
      0.98099684715271,
      0.9769281148910522,
      0.985438346862793,
      0.9920029044151306,
      0.9857529997825623,
      0.9858800768852234,
      0.9937937259674072,
      0.9968025088310242,
      0.9946030974388123,
      0.9991668462753296,
      0.9999521374702454,
      0.9999681711196899,
      0.9999714493751526,
      0.9999813437461853,
      0.9999798536300659,
      0.9999615550041199,
      0.9999097585678101,
      0.9992149472236633,
      0.9998548626899719,
      0.9998183250427246,
      0.999786376953125,
      0.9999128580093384,
      0.999951958656311,
      0.9999279379844666,
      0.9999117255210876,
      0.9999642968177795,
      0.9999756813049316,
      0.9999286532402039,
      0.9999450445175171,
      0.9999807476997375,
      0.9999816417694092,
      0.9999561905860901,
      0.9999727606773376,
      0.9999628067016602,
      0.9999697208404541,
      0.999969482421875,
      0.9999653100967407,
      0.999937117099762,
      0.9999604225158691,
      0.9999619722366333,
      0.9999571442604065,
      0.9999492764472961,
      0.9999595880508423,
      0.9999592304229736,
      0.999934196472168,
      0.9999541640281677,
      0.9999564290046692,
      0.9999551773071289,
      0.999931275844574,
      0.9999660849571228,
      0.9999434351921082,
      0.999906063079834,
      0.9999352097511292,
      0.9999557733535767,
      0.9999501705169678,
      0.9999551773071289,
      0.9999713897705078,
      0.9999623894691467,
      0.9999711513519287,
      0.9999813437461853,
      0.9999640583992004,
      0.9999400973320007,
      0.9999653697013855,
      0.9999546408653259,
      0.9999143481254578,
      0.9998840093612671,
      0.9999719262123108,
      0.9999678134918213,
      0.9999527931213379,
      0.9999309778213501,
      0.9999110102653503,
      0.9998950362205505,
      0.9999604821205139,
      0.9999728798866272,
      0.9999732971191406,
      0.999961793422699,
      0.9999590516090393,
      0.9999634027481079,
      0.9999783635139465,
      0.9999756813049316,
      0.9999404549598694,
      0.9999381899833679,
      0.9996190667152405,
      0.9941624402999878,
      0.996537446975708,
      0.999822735786438,
      0.9992039799690247,
      0.9950932264328003,
      0.9996426701545715,
      0.9998820424079895,
      0.9987508058547974,
      0.9987162351608276,
      0.9998839497566223,
      0.9998542070388794,
      0.9999346733093262,
      0.9999532103538513,
      0.9999760389328003,
      0.9999504685401917,
      0.9999557733535767,
      0.999977707862854,
      0.9999630451202393,
      0.9999083876609802,
      0.9999675750732422,
      0.9999765157699585,
      0.9999455809593201,
      0.9999392628669739,
      0.9999666810035706,
      0.9999304413795471
    ],
    [
      0.8473641872406006,
      0.879417896270752,
      0.8763526678085327,
      0.8955111503601074,
      0.9087443351745605,
      0.9007229804992676,
      0.8985653519630432,
      0.9119955897331238,
      0.9115798473358154,
      0.909290075302124,
      0.9030078053474426,
      0.9074068665504456,
      0.9104664325714111,
      0.9240776300430298,
      0.9143269658088684,
      0.9139866232872009,
      0.924602746963501,
      0.922313928604126,
      0.9112298488616943,
      0.908868670463562,
      0.9140017032623291,
      0.9100620746612549,
      0.9192856550216675,
      0.9214998483657837,
      0.9106706380844116,
      0.9030481576919556,
      0.9126926064491272,
      0.9133380055427551,
      0.921605110168457,
      0.9235724210739136,
      0.9237439632415771,
      0.9174180030822754,
      0.9181748032569885,
      0.9294140338897705,
      0.9272948503494263,
      0.9115256071090698,
      0.9238163828849792,
      0.9333968758583069,
      0.914775550365448,
      0.9102190732955933,
      0.9229664206504822,
      0.9226787686347961,
      0.9297886490821838,
      0.9266873598098755,
      0.9278082847595215,
      0.9259020090103149,
      0.9297850728034973,
      0.929426372051239,
      0.919876217842102,
      0.9195538759231567,
      0.9288792014122009,
      0.9214012026786804,
      0.9082059860229492,
      0.9196478724479675,
      0.9229743480682373,
      0.9157837629318237,
      0.9055131673812866,
      0.9085185527801514,
      0.9083012938499451,
      0.8652345538139343,
      0.8307618498802185,
      0.9999255537986755,
      0.9999711513519287,
      0.9999735355377197,
      0.9999590516090393,
      0.9999791979789734,
      0.9999498724937439,
      0.9999050498008728,
      0.9997714161872864,
      0.9985396265983582,
      0.9995733499526978,
      0.9950094223022461,
      0.9941760301589966,
      0.9949014186859131,
      0.9989921450614929,
      0.9984913468360901,
      0.9998043775558472,
      0.9998729228973389,
      0.9999099373817444,
      0.9999356269836426,
      0.9999269247055054,
      0.9998706579208374,
      0.999932587146759,
      0.99993896484375,
      0.9999068975448608,
      0.9999175071716309,
      0.9999135732650757,
      0.9998350143432617,
      0.9977691173553467,
      0.9816341996192932,
      0.984132707118988,
      0.9805861711502075,
      0.9891969561576843,
      0.9935963749885559,
      0.9971123337745667,
      0.9975677132606506,
      0.9993969798088074,
      0.9987083673477173,
      0.9998116493225098,
      0.9998500347137451,
      0.9999165534973145,
      0.9999433755874634,
      0.9999623894691467,
      0.9999663233757019,
      0.9999748468399048,
      0.9999566078186035,
      0.9999138712882996,
      0.9999037384986877,
      0.9999701976776123,
      0.9999821782112122,
      0.9999666213989258,
      0.9996015429496765,
      0.9999521374702454,
      0.9999642372131348,
      0.999972939491272,
      0.9999416470527649,
      0.9998196363449097,
      0.9999258518218994,
      0.9999067187309265,
      0.9999552965164185,
      0.9997431039810181,
      0.9996280670166016,
      0.9999133348464966,
      0.999967098236084,
      0.9999426603317261,
      0.9999591112136841,
      0.999964714050293,
      0.9999711513519287,
      0.9999517202377319,
      0.9999668002128601,
      0.9999166131019592,
      0.999963104724884,
      0.9998998641967773,
      0.9999455213546753,
      0.9999252557754517,
      0.9999517798423767,
      0.999944806098938,
      0.999865710735321,
      0.999936044216156,
      0.9999217391014099,
      0.9998718500137329,
      0.9998293519020081,
      0.9999173879623413,
      0.9999384880065918,
      0.999908447265625,
      0.9999642372131348,
      0.9999596476554871,
      0.9999290108680725,
      0.9999192357063293,
      0.9989300966262817,
      0.9918797612190247,
      0.9843721985816956,
      0.9765870571136475,
      0.988570511341095,
      0.9945722222328186,
      0.9993168711662292,
      0.9997819662094116,
      0.9999381899833679,
      0.999943196773529,
      0.9999577403068542,
      0.9999767541885376,
      0.9999817609786987,
      0.9999710917472839,
      0.9999610185623169,
      0.9999591112136841,
      0.9998573660850525,
      0.9998214840888977,
      0.9992865324020386,
      0.9998270869255066,
      0.9999481439590454,
      0.9999626278877258,
      0.9999355673789978,
      0.9999212622642517,
      0.9998990297317505,
      0.9998117089271545,
      0.9991681575775146,
      0.9966803789138794,
      0.9950835108757019,
      0.9968270659446716,
      0.9875358939170837,
      0.9941195249557495,
      0.9997387528419495,
      0.9999057054519653,
      0.9999396204948425,
      0.9999517202377319,
      0.9997437596321106,
      0.9999093413352966,
      0.9999176859855652,
      0.9999043345451355,
      0.999963104724884,
      0.9999613761901855,
      0.9999644756317139,
      0.9999681711196899,
      0.9999116063117981,
      0.9999475479125977,
      0.9999609589576721,
      0.999927818775177,
      0.9999598264694214,
      0.9999459981918335,
      0.9996507167816162,
      0.9979024529457092,
      0.9878615140914917,
      0.9812564849853516,
      0.9508737325668335,
      0.9453579187393188,
      0.9748556017875671,
      0.9931491613388062,
      0.9977927207946777,
      0.996880292892456,
      0.9991047382354736,
      0.9993727803230286,
      0.9998235106468201,
      0.999879002571106,
      0.9998263120651245,
      0.9997287392616272,
      0.9982755184173584,
      0.9947715997695923,
      0.9967654347419739,
      0.9885316491127014,
      0.9892104864120483,
      0.9813725352287292,
      0.982387900352478,
      0.988450825214386,
      0.9752238988876343,
      0.9830113649368286,
      0.9919654130935669,
      0.9835691452026367,
      0.97364342212677,
      0.9838763475418091,
      0.9886811971664429,
      0.9781394004821777,
      0.9764072299003601,
      0.9870331287384033,
      0.9882467985153198,
      0.9760839939117432,
      0.9788735508918762,
      0.9894400238990784,
      0.9835385084152222,
      0.9803612232208252,
      0.9875407218933105,
      0.9931548833847046,
      0.9880819320678711,
      0.9878131747245789,
      0.9944646954536438,
      0.9973044395446777,
      0.9956589937210083,
      0.9993452429771423,
      0.9999551773071289,
      0.9999691247940063,
      0.9999718070030212,
      0.9999815821647644,
      0.9999797940254211,
      0.9999618530273438,
      0.9999113082885742,
      0.999216616153717,
      0.9998557567596436,
      0.9998190999031067,
      0.9997875690460205,
      0.9999134540557861,
      0.999952495098114,
      0.9999288320541382,
      0.9999128580093384,
      0.9999645948410034,
      0.9999760389328003,
      0.9999297261238098,
      0.9999461770057678,
      0.9999813437461853,
      0.9999820590019226,
      0.9999564290046692,
      0.9999738931655884,
      0.9999638795852661,
      0.9999720454216003,
      0.9999710917472839,
      0.9999669790267944,
      0.9999469518661499,
      0.9999628067016602,
      0.999963104724884,
      0.9999533295631409,
      0.9999524354934692,
      0.9999610185623169,
      0.9999614953994751,
      0.9999414086341858,
      0.9999568462371826,
      0.9999589323997498,
      0.9999598264694214,
      0.9999403953552246,
      0.9999676942825317,
      0.9999460577964783,
      0.9999151229858398,
      0.999940812587738,
      0.9999569654464722,
      0.999951958656311,
      0.9999582171440125,
      0.9999725222587585,
      0.9999628663063049,
      0.999971866607666,
      0.9999821782112122,
      0.9999645948410034,
      0.9999403953552246,
      0.9999660849571228,
      0.9999551177024841,
      0.9999143481254578,
      0.9998836517333984,
      0.9999716281890869,
      0.9999677538871765,
      0.9999528527259827,
      0.9999317526817322,
      0.9999119639396667,
      0.9998965263366699,
      0.9999610781669617,
      0.9999732375144958,
      0.999973714351654,
      0.9999619126319885,
      0.9999587535858154,
      0.999963104724884,
      0.9999779462814331,
      0.9999752640724182,
      0.9999426007270813,
      0.9999423027038574,
      0.9996975064277649,
      0.9955368638038635,
      0.9974234104156494,
      0.9998637437820435,
      0.9994122385978699,
      0.9960665702819824,
      0.9997031092643738,
      0.9999000430107117,
      0.9989693760871887,
      0.9989423155784607,
      0.9998964071273804,
      0.9998646378517151,
      0.9999387264251709,
      0.999954104423523,
      0.9999760985374451,
      0.9999499917030334,
      0.9999557137489319,
      0.999977707862854,
      0.9999626874923706,
      0.9999076724052429,
      0.9999672174453735,
      0.9999762773513794,
      0.9999454021453857,
      0.9999388456344604,
      0.9999662041664124,
      0.9999303817749023
    ],
    [
      0.8644466996192932,
      0.8951942920684814,
      0.8930225372314453,
      0.9112036228179932,
      0.9219891428947449,
      0.913976788520813,
      0.9133797287940979,
      0.9260863065719604,
      0.9235554337501526,
      0.9229280948638916,
      0.9180294871330261,
      0.9212197065353394,
      0.924373984336853,
      0.9360935688018799,
      0.9270762205123901,
      0.9272847771644592,
      0.9353469610214233,
      0.9331908822059631,
      0.9253395795822144,
      0.9237332940101624,
      0.9298701286315918,
      0.926422655582428,
      0.9326342344284058,
      0.9376465082168579,
      0.9257320761680603,
      0.9176347851753235,
      0.9242607355117798,
      0.923504650592804,
      0.9314389824867249,
      0.9329560995101929,
      0.9313205480575562,
      0.9263429641723633,
      0.928835391998291,
      0.9373942613601685,
      0.9358795881271362,
      0.9223856925964355,
      0.9331408739089966,
      0.9403778314590454,
      0.9246880412101746,
      0.9205939769744873,
      0.9325137734413147,
      0.9317888021469116,
      0.9379902482032776,
      0.9357555508613586,
      0.9371638298034668,
      0.9351862668991089,
      0.9384685754776001,
      0.9377930164337158,
      0.9304433465003967,
      0.9310845732688904,
      0.9373827576637268,
      0.9303771257400513,
      0.9205818176269531,
      0.9291740655899048,
      0.9310410022735596,
      0.9250925779342651,
      0.9183008670806885,
      0.918363094329834,
      0.9168136715888977,
      0.8777342438697815,
      0.8410018086433411,
      0.9999258518218994,
      0.9999721050262451,
      0.9999743700027466,
      0.9999608993530273,
      0.9999798536300659,
      0.9999523758888245,
      0.9999083280563354,
      0.9997527003288269,
      0.9989651441574097,
      0.9996870756149292,
      0.9957060217857361,
      0.9946529865264893,
      0.9952031373977661,
      0.998904824256897,
      0.9986665844917297,
      0.9998162984848022,
      0.999882161617279,
      0.9999122023582458,
      0.9999420046806335,
      0.9999274611473083,
      0.9998712539672852,
      0.9999328255653381,
      0.9999395608901978,
      0.9999088048934937,
      0.9999209046363831,
      0.9999191164970398,
      0.9998551607131958,
      0.9979041218757629,
      0.9850072264671326,
      0.987062931060791,
      0.9842354655265808,
      0.9915454983711243,
      0.9954913258552551,
      0.997917890548706,
      0.9983161687850952,
      0.9995551705360413,
      0.9990922808647156,
      0.9998518824577332,
      0.9998705983161926,
      0.9999206066131592,
      0.9999447464942932,
      0.999962568283081,
      0.9999668598175049,
      0.9999751448631287,
      0.9999576807022095,
      0.999916672706604,
      0.9999054670333862,
      0.9999707341194153,
      0.999982476234436,
      0.9999668598175049,
      0.9996060729026794,
      0.9999526739120483,
      0.9999644756317139,
      0.9999729990959167,
      0.9999412894248962,
      0.9998205304145813,
      0.9999263882637024,
      0.9999071359634399,
      0.9999557137489319,
      0.9997453093528748,
      0.9996321797370911,
      0.9999144673347473,
      0.9999675750732422,
      0.9999433159828186,
      0.9999597072601318,
      0.9999648928642273,
      0.9999711513519287,
      0.9999516606330872,
      0.9999669194221497,
      0.9999169111251831,
      0.9999634027481079,
      0.9999005794525146,
      0.9999460577964783,
      0.9999262094497681,
      0.9999521970748901,
      0.9999458193778992,
      0.9998683929443359,
      0.9999381899833679,
      0.999923825263977,
      0.9998732805252075,
      0.9998370409011841,
      0.9999207258224487,
      0.9999398589134216,
      0.9999098181724548,
      0.999964714050293,
      0.999960720539093,
      0.9999319911003113,
      0.9999243021011353,
      0.9991013407707214,
      0.9930030107498169,
      0.9867069125175476,
      0.9802281260490417,
      0.9906004071235657,
      0.9961662292480469,
      0.9994875192642212,
      0.9998345375061035,
      0.9999433159828186,
      0.9999470710754395,
      0.9999589323997498,
      0.9999771118164062,
      0.9999819993972778,
      0.9999713897705078,
      0.9999610781669617,
      0.9999601244926453,
      0.9998730421066284,
      0.9998528361320496,
      0.9994333386421204,
      0.9998487830162048,
      0.9999504089355469,
      0.9999635219573975,
      0.9999361634254456,
      0.9999241828918457,
      0.999903678894043,
      0.9998306632041931,
      0.999384880065918,
      0.9975706934928894,
      0.9963892698287964,
      0.9975633025169373,
      0.9902608394622803,
      0.9952858686447144,
      0.9997749328613281,
      0.9999135136604309,
      0.9999473690986633,
      0.9999561905860901,
      0.9997684359550476,
      0.999910295009613,
      0.9999181628227234,
      0.9999052882194519,
      0.9999634027481079,
      0.9999613761901855,
      0.9999647736549377,
      0.9999685287475586,
      0.999911904335022,
      0.9999476075172424,
      0.9999611377716064,
      0.9999282360076904,
      0.999960720539093,
      0.9999505877494812,
      0.9996820688247681,
      0.9980556964874268,
      0.9892132878303528,
      0.9836075901985168,
      0.957177996635437,
      0.9523751735687256,
      0.9783861637115479,
      0.9942955374717712,
      0.9982698559761047,
      0.997376024723053,
      0.9992597103118896,
      0.9995007514953613,
      0.9998594522476196,
      0.9998945593833923,
      0.9998440742492676,
      0.9997587203979492,
      0.9987004995346069,
      0.9958999752998352,
      0.9973897337913513,
      0.9902011752128601,
      0.9905725121498108,
      0.9837366342544556,
      0.9846819639205933,
      0.9901476502418518,
      0.9790246486663818,
      0.9852864146232605,
      0.9933101534843445,
      0.9859024286270142,
      0.9783302545547485,
      0.9864014387130737,
      0.9903581142425537,
      0.9816081523895264,
      0.9803380370140076,
      0.9885866641998291,
      0.9902764558792114,
      0.9802865982055664,
      0.9827415943145752,
      0.99118971824646,
      0.9863917231559753,
      0.9839073419570923,
      0.9894599318504333,
      0.9944661855697632,
      0.9904944896697998,
      0.9900914430618286,
      0.9953949451446533,
      0.997869074344635,
      0.9967721700668335,
      0.9994902610778809,
      0.9999595284461975,
      0.999970018863678,
      0.9999721646308899,
      0.9999821782112122,
      0.9999803900718689,
      0.9999620914459229,
      0.9999117255210876,
      0.9992160797119141,
      0.99985671043396,
      0.999819815158844,
      0.9997882843017578,
      0.9999141097068787,
      0.9999529123306274,
      0.9999297857284546,
      0.9999139308929443,
      0.9999651312828064,
      0.999976396560669,
      0.9999304413795471,
      0.9999468326568604,
      0.9999817609786987,
      0.9999823570251465,
      0.9999568462371826,
      0.9999743700027466,
      0.9999662041664124,
      0.999973475933075,
      0.9999719858169556,
      0.9999695420265198,
      0.9999564290046692,
      0.9999653100967407,
      0.999965488910675,
      0.9999600648880005,
      0.9999570250511169,
      0.9999613165855408,
      0.9999638199806213,
      0.9999465942382812,
      0.9999600648880005,
      0.9999610185623169,
      0.9999638795852661,
      0.9999452233314514,
      0.9999684691429138,
      0.9999468922615051,
      0.9999222755432129,
      0.9999433159828186,
      0.9999577403068542,
      0.99995356798172,
      0.9999607801437378,
      0.9999731779098511,
      0.9999631643295288,
      0.999972403049469,
      0.9999828338623047,
      0.9999648332595825,
      0.9999407529830933,
      0.9999666810035706,
      0.9999554753303528,
      0.9999147653579712,
      0.9998841881752014,
      0.9999715089797974,
      0.9999676942825317,
      0.9999529719352722,
      0.9999321699142456,
      0.9999123215675354,
      0.9998990893363953,
      0.999961256980896,
      0.999973714351654,
      0.9999740123748779,
      0.9999620914459229,
      0.9999591708183289,
      0.9999630451202393,
      0.9999776482582092,
      0.9999749064445496,
      0.9999433755874634,
      0.9999464154243469,
      0.9997437596321106,
      0.9965329170227051,
      0.9980316162109375,
      0.9998881220817566,
      0.9995558261871338,
      0.9973695874214172,
      0.9997569918632507,
      0.999912440776825,
      0.9991463422775269,
      0.9991774559020996,
      0.9999068975448608,
      0.9998741745948792,
      0.9999418258666992,
      0.9999548196792603,
      0.999976396560669,
      0.9999501705169678,
      0.9999560713768005,
      0.9999777674674988,
      0.9999627470970154,
      0.9999080300331116,
      0.999967098236084,
      0.9999762177467346,
      0.999945878982544,
      0.9999388456344604,
      0.9999662041664124,
      0.9999308586120605
    ],
    [
      0.8865906000137329,
      0.9129400849342346,
      0.9112038612365723,
      0.9280521869659424,
      0.9356296062469482,
      0.9281121492385864,
      0.9296945333480835,
      0.9402547478675842,
      0.9368463754653931,
      0.9377927780151367,
      0.9350857138633728,
      0.9362630844116211,
      0.9384126663208008,
      0.9483143091201782,
      0.9411494135856628,
      0.9414399862289429,
      0.9467437863349915,
      0.9450555443763733,
      0.9395182132720947,
      0.937529444694519,
      0.9435567855834961,
      0.9411097168922424,
      0.9453531503677368,
      0.9506155252456665,
      0.9402419924736023,
      0.9335863590240479,
      0.9371953010559082,
      0.9346365928649902,
      0.9420744180679321,
      0.9441089630126953,
      0.9408782124519348,
      0.9366278648376465,
      0.9410793781280518,
      0.9469382762908936,
      0.9459208250045776,
      0.9350026249885559,
      0.9442675709724426,
      0.9495677947998047,
      0.936081051826477,
      0.932989776134491,
      0.9429780840873718,
      0.9413785338401794,
      0.947380006313324,
      0.9464232921600342,
      0.9487076997756958,
      0.9456084370613098,
      0.9487146139144897,
      0.9484871625900269,
      0.9426851868629456,
      0.9439592361450195,
      0.9475920796394348,
      0.9422891139984131,
      0.9350053668022156,
      0.9410961866378784,
      0.9407970905303955,
      0.9364733099937439,
      0.9320708513259888,
      0.9299530982971191,
      0.9267705678939819,
      0.8937475085258484,
      0.8566554188728333,
      0.9999262094497681,
      0.999972939491272,
      0.9999748468399048,
      0.9999626874923706,
      0.9999806880950928,
      0.9999552369117737,
      0.9999160170555115,
      0.9998046159744263,
      0.9991550445556641,
      0.9997327923774719,
      0.9963551759719849,
      0.9953923225402832,
      0.9959398508071899,
      0.9990438222885132,
      0.9989591836929321,
      0.9998354315757751,
      0.9998911023139954,
      0.9999139904975891,
      0.9999441504478455,
      0.9999284148216248,
      0.9998723864555359,
      0.9999333024024963,
      0.9999402761459351,
      0.9999111890792847,
      0.9999244809150696,
      0.9999265074729919,
      0.9998763799667358,
      0.9983147978782654,
      0.9885585308074951,
      0.9901474118232727,
      0.9876441359519958,
      0.9936841726303101,
      0.9970449209213257,
      0.9985429048538208,
      0.9988462924957275,
      0.9996748566627502,
      0.999379575252533,
      0.9998792409896851,
      0.9998787045478821,
      0.9999227523803711,
      0.9999454021453857,
      0.9999628067016602,
      0.9999672770500183,
      0.9999756217002869,
      0.9999590516090393,
      0.9999186396598816,
      0.9999082088470459,
      0.9999713897705078,
      0.9999826550483704,
      0.9999672174453735,
      0.9996100664138794,
      0.999953031539917,
      0.9999647736549377,
      0.9999731779098511,
      0.9999408721923828,
      0.9998218417167664,
      0.9999268054962158,
      0.9999076128005981,
      0.9999562501907349,
      0.9997473359107971,
      0.999636173248291,
      0.9999154806137085,
      0.9999678134918213,
      0.9999439120292664,
      0.9999605417251587,
      0.9999651312828064,
      0.9999712705612183,
      0.9999516606330872,
      0.9999670386314392,
      0.999917209148407,
      0.9999634623527527,
      0.9999009966850281,
      0.9999464750289917,
      0.9999269247055054,
      0.9999528527259827,
      0.9999468922615051,
      0.9998717904090881,
      0.9999403357505798,
      0.9999260902404785,
      0.9998756051063538,
      0.9998470544815063,
      0.9999253153800964,
      0.9999410510063171,
      0.9999107122421265,
      0.9999648332595825,
      0.9999613761901855,
      0.9999338388442993,
      0.9999278783798218,
      0.9992666840553284,
      0.9941098093986511,
      0.9889616370201111,
      0.9838002324104309,
      0.9926275014877319,
      0.9973287582397461,
      0.9996193647384644,
      0.9998742938041687,
      0.9999480843544006,
      0.9999507665634155,
      0.9999600648880005,
      0.9999774098396301,
      0.9999818801879883,
      0.9999718070030212,
      0.9999617338180542,
      0.9999631643295288,
      0.999915599822998,
      0.9998835325241089,
      0.9995502233505249,
      0.9998644590377808,
      0.9999523162841797,
      0.9999643564224243,
      0.9999367594718933,
      0.9999246597290039,
      0.9998990297317505,
      0.9997731447219849,
      0.9995478391647339,
      0.9982802867889404,
      0.9976608753204346,
      0.9983249306678772,
      0.9927903413772583,
      0.9963327050209045,
      0.9998042583465576,
      0.9999182820320129,
      0.9999538064002991,
      0.9999597072601318,
      0.9997888207435608,
      0.9999115467071533,
      0.9999184608459473,
      0.999906063079834,
      0.999963641166687,
      0.9999619126319885,
      0.9999656081199646,
      0.9999690055847168,
      0.9999129772186279,
      0.9999480843544006,
      0.9999616742134094,
      0.9999290704727173,
      0.9999619126319885,
      0.999954342842102,
      0.9997114539146423,
      0.9983137845993042,
      0.9907363653182983,
      0.9860225319862366,
      0.9636890888214111,
      0.9593795537948608,
      0.9816224575042725,
      0.9954218864440918,
      0.9986530542373657,
      0.9979197382926941,
      0.9994157552719116,
      0.9996193647384644,
      0.9998910427093506,
      0.9999130964279175,
      0.9998639822006226,
      0.9997931718826294,
      0.9991467595100403,
      0.997222363948822,
      0.9980780482292175,
      0.9920288324356079,
      0.9919055104255676,
      0.9861302375793457,
      0.9869421124458313,
      0.9918721914291382,
      0.9823020100593567,
      0.9873831272125244,
      0.994465708732605,
      0.9880384802818298,
      0.9824145436286926,
      0.9885222315788269,
      0.9918147325515747,
      0.9847803115844727,
      0.9841118454933167,
      0.9905040264129639,
      0.9921303987503052,
      0.9843389987945557,
      0.9863848686218262,
      0.9928980469703674,
      0.989030659198761,
      0.987064003944397,
      0.9914376139640808,
      0.9958531260490417,
      0.9925724267959595,
      0.9920935034751892,
      0.9966245293617249,
      0.9984337687492371,
      0.9976529479026794,
      0.9996303915977478,
      0.9999626278877258,
      0.9999712109565735,
      0.9999727606773376,
      0.9999825358390808,
      0.9999805688858032,
      0.9999622702598572,
      0.9999117851257324,
      0.9992159605026245,
      0.9998575448989868,
      0.99982088804245,
      0.9997896552085876,
      0.9999150633811951,
      0.9999535083770752,
      0.9999308586120605,
      0.999915361404419,
      0.9999656677246094,
      0.9999769330024719,
      0.9999314546585083,
      0.9999476075172424,
      0.9999822974205017,
      0.9999827742576599,
      0.9999579191207886,
      0.999975323677063,
      0.999968945980072,
      0.99997478723526,
      0.9999722838401794,
      0.9999719262123108,
      0.9999642372131348,
      0.9999673962593079,
      0.9999668002128601,
      0.9999632835388184,
      0.999959409236908,
      0.999962568283081,
      0.999965488910675,
      0.9999505877494812,
      0.9999621510505676,
      0.9999617338180542,
      0.9999657273292542,
      0.9999504685401917,
      0.9999694228172302,
      0.9999485015869141,
      0.9999282360076904,
      0.9999478459358215,
      0.9999587535858154,
      0.9999549984931946,
      0.999963641166687,
      0.9999738931655884,
      0.9999632835388184,
      0.9999728798866272,
      0.9999832510948181,
      0.9999648928642273,
      0.9999406933784485,
      0.9999670386314392,
      0.999955415725708,
      0.9999144077301025,
      0.9998840093612671,
      0.9999711513519287,
      0.9999673366546631,
      0.9999526739120483,
      0.9999322295188904,
      0.9999123811721802,
      0.9998995065689087,
      0.999961793422699,
      0.9999741315841675,
      0.9999732375144958,
      0.999961256980896,
      0.9999586343765259,
      0.9999624490737915,
      0.9999775886535645,
      0.9999744892120361,
      0.9999440908432007,
      0.9999503493309021,
      0.9997934699058533,
      0.99756920337677,
      0.9985952973365784,
      0.9999066591262817,
      0.9996588230133057,
      0.9980506300926208,
      0.9998006820678711,
      0.9999235272407532,
      0.9993359446525574,
      0.9993982315063477,
      0.9999169707298279,
      0.9998825788497925,
      0.999944269657135,
      0.9999548196792603,
      0.9999771118164062,
      0.99994957447052,
      0.9999558925628662,
      0.999977707862854,
      0.9999625086784363,
      0.9999083876609802,
      0.9999671578407288,
      0.9999762177467346,
      0.9999462962150574,
      0.9999390840530396,
      0.9999662637710571,
      0.9999314546585083
    ],
    [
      0.9062566757202148,
      0.9301856756210327,
      0.9307570457458496,
      0.9450841546058655,
      0.9502733945846558,
      0.9436719417572021,
      0.947331428527832,
      0.9548825025558472,
      0.9517792463302612,
      0.9535876512527466,
      0.9529381990432739,
      0.9517838954925537,
      0.9539296627044678,
      0.9610480070114136,
      0.9557891488075256,
      0.9559676051139832,
      0.9585890769958496,
      0.9570698142051697,
      0.95353102684021,
      0.9514721632003784,
      0.9549199938774109,
      0.9534121751785278,
      0.9571492075920105,
      0.9624583125114441,
      0.9537228345870972,
      0.9490969777107239,
      0.9516763091087341,
      0.9482443928718567,
      0.9544776082038879,
      0.9569416046142578,
      0.9540541172027588,
      0.9507278203964233,
      0.9555656909942627,
      0.9599739909172058,
      0.9596427083015442,
      0.9504014253616333,
      0.9573423862457275,
      0.9616736173629761,
      0.9486590623855591,
      0.9474887847900391,
      0.9547944068908691,
      0.9529855251312256,
      0.9582406282424927,
      0.958480954170227,
      0.9618735313415527,
      0.9579203128814697,
      0.961400032043457,
      0.9614913463592529,
      0.9566099643707275,
      0.9586523771286011,
      0.9599857330322266,
      0.9559378623962402,
      0.9506362080574036,
      0.9544965028762817,
      0.9531320333480835,
      0.9494965076446533,
      0.9467843770980835,
      0.9438048005104065,
      0.9380477070808411,
      0.9126583933830261,
      0.8779568672180176,
      0.9999268054962158,
      0.9999735951423645,
      0.9999755024909973,
      0.9999642968177795,
      0.9999814629554749,
      0.9999579787254333,
      0.9999221563339233,
      0.999833881855011,
      0.999358594417572,
      0.9997801184654236,
      0.9972630143165588,
      0.9965792298316956,
      0.9971506595611572,
      0.9994075298309326,
      0.9992899298667908,
      0.9998587965965271,
      0.999900221824646,
      0.9999154210090637,
      0.9999420642852783,
      0.9999298453330994,
      0.9998747110366821,
      0.9999340176582336,
      0.999940812587738,
      0.9999127984046936,
      0.9999269247055054,
      0.9999352693557739,
      0.9998990297317505,
      0.9987732172012329,
      0.9920041561126709,
      0.9929931163787842,
      0.9910523891448975,
      0.9958779811859131,
      0.9982253909111023,
      0.9990771412849426,
      0.9992554783821106,
      0.9997727870941162,
      0.9996113777160645,
      0.9999251365661621,
      0.9998914003372192,
      0.9999259114265442,
      0.9999465346336365,
      0.999963104724884,
      0.9999675750732422,
      0.999975860118866,
      0.9999597668647766,
      0.9999211430549622,
      0.9999093413352966,
      0.999971866607666,
      0.9999827146530151,
      0.9999672770500183,
      0.9996128678321838,
      0.9999532103538513,
      0.9999648928642273,
      0.9999731183052063,
      0.9999405741691589,
      0.9998222589492798,
      0.9999269247055054,
      0.9999080300331116,
      0.9999563097953796,
      0.999748170375824,
      0.999639093875885,
      0.9999161958694458,
      0.9999682903289795,
      0.9999445676803589,
      0.9999607801437378,
      0.9999651908874512,
      0.9999714493751526,
      0.9999518394470215,
      0.9999669790267944,
      0.9999172687530518,
      0.9999635815620422,
      0.9999014735221863,
      0.9999468922615051,
      0.9999276399612427,
      0.9999532103538513,
      0.9999477863311768,
      0.9998742341995239,
      0.9999419450759888,
      0.9999277591705322,
      0.9998762607574463,
      0.9998503923416138,
      0.9999275207519531,
      0.9999423027038574,
      0.9999118447303772,
      0.9999650716781616,
      0.999962568283081,
      0.9999372959136963,
      0.9999330043792725,
      0.999446451663971,
      0.9952453374862671,
      0.9911860823631287,
      0.9871351718902588,
      0.9945912957191467,
      0.9981796741485596,
      0.9997360706329346,
      0.9999057650566101,
      0.9999524354934692,
      0.999954342842102,
      0.9999607801437378,
      0.9999775290489197,
      0.9999818801879883,
      0.9999717473983765,
      0.9999614953994751,
      0.9999634027481079,
      0.999918520450592,
      0.9999017119407654,
      0.999638557434082,
      0.9998772740364075,
      0.9999537467956543,
      0.9999651908874512,
      0.9999371767044067,
      0.9999282956123352,
      0.9999064207077026,
      0.9998130798339844,
      0.9997019171714783,
      0.998877763748169,
      0.9985789656639099,
      0.998873770236969,
      0.9948040843009949,
      0.9971143007278442,
      0.9998283982276917,
      0.9999243021011353,
      0.9999603629112244,
      0.9999632239341736,
      0.9998116493225098,
      0.999912679195404,
      0.9999191761016846,
      0.9999069571495056,
      0.9999639987945557,
      0.9999623894691467,
      0.9999661445617676,
      0.9999695420265198,
      0.9999144077301025,
      0.9999486804008484,
      0.9999622106552124,
      0.9999299049377441,
      0.9999628067016602,
      0.9999583959579468,
      0.9997503757476807,
      0.9987783432006836,
      0.9926842451095581,
      0.9890322089195251,
      0.9731798768043518,
      0.9680895209312439,
      0.9854333996772766,
      0.9965996742248535,
      0.9990410804748535,
      0.9984501004219055,
      0.9995579123497009,
      0.99971604347229,
      0.9999173283576965,
      0.9999240636825562,
      0.9998791217803955,
      0.9998188614845276,
      0.9994396567344666,
      0.9981205463409424,
      0.9986260533332825,
      0.9940460920333862,
      0.9934395551681519,
      0.9888318777084351,
      0.989332914352417,
      0.9937341213226318,
      0.9858804941177368,
      0.989950954914093,
      0.9957191348075867,
      0.9904417991638184,
      0.9860308766365051,
      0.9907936453819275,
      0.9934137463569641,
      0.9879959225654602,
      0.987669050693512,
      0.9923325181007385,
      0.9939293265342712,
      0.9879858493804932,
      0.9897558093070984,
      0.9946534633636475,
      0.991557240486145,
      0.9899318814277649,
      0.9934290647506714,
      0.9971179962158203,
      0.9945353865623474,
      0.9943955540657043,
      0.9977512359619141,
      0.9989327788352966,
      0.9983430504798889,
      0.9997255206108093,
      0.9999659657478333,
      0.9999719262123108,
      0.9999728798866272,
      0.9999827742576599,
      0.999980628490448,
      0.9999620914459229,
      0.9999102354049683,
      0.9992173910140991,
      0.9998586177825928,
      0.9998223185539246,
      0.9997912049293518,
      0.9999160170555115,
      0.9999542832374573,
      0.9999322295188904,
      0.9999170899391174,
      0.9999665021896362,
      0.9999775886535645,
      0.9999339580535889,
      0.9999476075172424,
      0.9999831914901733,
      0.9999832510948181,
      0.9999594688415527,
      0.9999755620956421,
      0.9999709725379944,
      0.9999759197235107,
      0.9999731183052063,
      0.9999719262123108,
      0.9999604225158691,
      0.9999680519104004,
      0.9999673962593079,
      0.9999656677246094,
      0.9999611973762512,
      0.9999632835388184,
      0.9999665021896362,
      0.9999538660049438,
      0.9999634623527527,
      0.9999626874923706,
      0.9999681711196899,
      0.9999555349349976,
      0.9999691247940063,
      0.9999504685401917,
      0.9999336004257202,
      0.9999516606330872,
      0.9999608397483826,
      0.9999571442604065,
      0.9999663829803467,
      0.9999747276306152,
      0.9999635815620422,
      0.999973475933075,
      0.999983549118042,
      0.9999637603759766,
      0.9999410510063171,
      0.9999675154685974,
      0.9999557137489319,
      0.9999148845672607,
      0.9998853802680969,
      0.9999713897705078,
      0.9999674558639526,
      0.9999528527259827,
      0.9999328255653381,
      0.9999178051948547,
      0.9999003410339355,
      0.9999624490737915,
      0.9999744892120361,
      0.9999720454216003,
      0.9999607801437378,
      0.9999571442604065,
      0.9999619722366333,
      0.9999773502349854,
      0.9999741911888123,
      0.9999446272850037,
      0.9999544024467468,
      0.9998376965522766,
      0.9983159899711609,
      0.9990853667259216,
      0.9999238848686218,
      0.9997515082359314,
      0.9986945986747742,
      0.9998487830162048,
      0.9999352693557739,
      0.9995541572570801,
      0.9995917081832886,
      0.9999271035194397,
      0.9998912215232849,
      0.9999471306800842,
      0.9999551177024841,
      0.9999771118164062,
      0.9999493360519409,
      0.9999560117721558,
      0.9999776482582092,
      0.999962568283081,
      0.9999088048934937,
      0.9999671578407288,
      0.9999762773513794,
      0.9999467134475708,
      0.9999394416809082,
      0.9999664425849915,
      0.9999317526817322
    ],
    [
      0.923990786075592,
      0.9456170797348022,
      0.9472219347953796,
      0.9591377973556519,
      0.9628926515579224,
      0.9583725333213806,
      0.9619766473770142,
      0.9676980972290039,
      0.9651927351951599,
      0.9666420221328735,
      0.9673699140548706,
      0.9656651616096497,
      0.9675694108009338,
      0.9729229807853699,
      0.9686735272407532,
      0.9678699970245361,
      0.968890905380249,
      0.967713475227356,
      0.9654157161712646,
      0.9633630514144897,
      0.9642229080200195,
      0.9633835554122925,
      0.9666911363601685,
      0.9712726473808289,
      0.9645931124687195,
      0.9625425338745117,
      0.9643714427947998,
      0.9621707201004028,
      0.9678095579147339,
      0.9699965119361877,
      0.9683603048324585,
      0.9660778045654297,
      0.9700625538825989,
      0.9736182689666748,
      0.9732027053833008,
      0.9653051495552063,
      0.9705038070678711,
      0.9727332592010498,
      0.9609774947166443,
      0.9609553813934326,
      0.9657971858978271,
      0.9643551111221313,
      0.9687514305114746,
      0.9703069925308228,
      0.9730167984962463,
      0.9691756963729858,
      0.9731603264808655,
      0.9741935133934021,
      0.9705325365066528,
      0.9722880125045776,
      0.9727412462234497,
      0.9698327779769897,
      0.9656631946563721,
      0.9673353433609009,
      0.9670678377151489,
      0.963951826095581,
      0.9611719250679016,
      0.9574098587036133,
      0.9523992538452148,
      0.9309144020080566,
      0.9004616737365723,
      0.999926745891571,
      0.9999740123748779,
      0.9999758005142212,
      0.9999662041664124,
      0.9999821782112122,
      0.9999608993530273,
      0.9999287724494934,
      0.9998637437820435,
      0.9995425343513489,
      0.9998340606689453,
      0.9982366561889648,
      0.9976673126220703,
      0.9981161952018738,
      0.999565839767456,
      0.9995113015174866,
      0.9998745322227478,
      0.999907910823822,
      0.9999163746833801,
      0.9999437928199768,
      0.9999310970306396,
      0.9998769760131836,
      0.9999348521232605,
      0.9999414682388306,
      0.9999139904975891,
      0.9999284744262695,
      0.9999414682388306,
      0.9999183416366577,
      0.9991891980171204,
      0.9947705268859863,
      0.9956161975860596,
      0.9945582747459412,
      0.9976202845573425,
      0.9990089535713196,
      0.9994968175888062,
      0.9996006488800049,
      0.999841570854187,
      0.999754786491394,
      0.999931812286377,
      0.9998963475227356,
      0.9999268651008606,
      0.9999470114707947,
      0.9999632835388184,
      0.9999681711196899,
      0.9999763369560242,
      0.9999608397483826,
      0.9999228119850159,
      0.9999105334281921,
      0.9999722838401794,
      0.9999827742576599,
      0.9999674558639526,
      0.9996145963668823,
      0.9999535083770752,
      0.9999651908874512,
      0.9999732375144958,
      0.9999402761459351,
      0.9998235106468201,
      0.9999274015426636,
      0.9999080896377563,
      0.9999566078186035,
      0.999749481678009,
      0.9996396899223328,
      0.999916672706604,
      0.9999683499336243,
      0.9999450445175171,
      0.9999613761901855,
      0.9999653697013855,
      0.999971330165863,
      0.9999518990516663,
      0.9999670386314392,
      0.9999176263809204,
      0.9999638795852661,
      0.9999021291732788,
      0.9999474287033081,
      0.9999282360076904,
      0.9999535083770752,
      0.9999486207962036,
      0.9998770952224731,
      0.999944269657135,
      0.9999317526817322,
      0.9998853206634521,
      0.999861478805542,
      0.9999322891235352,
      0.999943733215332,
      0.9999125003814697,
      0.9999650716781616,
      0.9999629259109497,
      0.9999389052391052,
      0.9999376535415649,
      0.9996072053909302,
      0.9964923858642578,
      0.9935149550437927,
      0.9902445673942566,
      0.9966450929641724,
      0.9988455176353455,
      0.9998321533203125,
      0.9999286532402039,
      0.9999567270278931,
      0.9999570250511169,
      0.9999613761901855,
      0.999977707862854,
      0.9999818205833435,
      0.9999719262123108,
      0.9999617338180542,
      0.9999644756317139,
      0.9999236464500427,
      0.9999162554740906,
      0.9997180104255676,
      0.9998917579650879,
      0.999955415725708,
      0.9999657869338989,
      0.9999374151229858,
      0.9999313354492188,
      0.9999096393585205,
      0.9998437762260437,
      0.9997938871383667,
      0.9992834329605103,
      0.99916672706604,
      0.9992883205413818,
      0.996980607509613,
      0.9982088804244995,
      0.9998553991317749,
      0.9999268651008606,
      0.9999664425849915,
      0.999966561794281,
      0.9998347163200378,
      0.9999144673347473,
      0.9999203085899353,
      0.999908447265625,
      0.9999646544456482,
      0.9999629855155945,
      0.9999668002128601,
      0.9999703168869019,
      0.999916136264801,
      0.99994957447052,
      0.9999629855155945,
      0.999930739402771,
      0.9999638199806213,
      0.999962568283081,
      0.9997902512550354,
      0.99918133020401,
      0.9946333169937134,
      0.9919801354408264,
      0.9817489385604858,
      0.9761403203010559,
      0.9894787669181824,
      0.9978789687156677,
      0.9993664622306824,
      0.9989455342292786,
      0.9996999502182007,
      0.999797523021698,
      0.999938428401947,
      0.9999323487281799,
      0.999889612197876,
      0.9998345375061035,
      0.999590277671814,
      0.9986585378646851,
      0.9989912509918213,
      0.9958145022392273,
      0.9952647089958191,
      0.9917488098144531,
      0.9917194843292236,
      0.9954052567481995,
      0.9892820119857788,
      0.9924356937408447,
      0.9968764185905457,
      0.9928934574127197,
      0.989385724067688,
      0.9927693605422974,
      0.9951170682907104,
      0.991041898727417,
      0.9909032583236694,
      0.9941142797470093,
      0.9960886836051941,
      0.9912890195846558,
      0.9926327466964722,
      0.9962650537490845,
      0.994044303894043,
      0.9923832416534424,
      0.9952324032783508,
      0.9981484413146973,
      0.9965075850486755,
      0.996144711971283,
      0.9985090494155884,
      0.9992878437042236,
      0.9988542795181274,
      0.999797523021698,
      0.9999681711196899,
      0.9999724626541138,
      0.999972939491272,
      0.9999831318855286,
      0.999980628490448,
      0.9999622702598572,
      0.999910295009613,
      0.9992194175720215,
      0.9998598098754883,
      0.999824047088623,
      0.9997929930686951,
      0.9999173879623413,
      0.9999551177024841,
      0.999933123588562,
      0.9999182224273682,
      0.999967098236084,
      0.9999776482582092,
      0.9999343156814575,
      0.9999486804008484,
      0.999983549118042,
      0.9999836087226868,
      0.9999603033065796,
      0.9999764561653137,
      0.9999732971191406,
      0.9999772906303406,
      0.999974250793457,
      0.9999731183052063,
      0.9999693036079407,
      0.9999697804450989,
      0.9999685287475586,
      0.9999675154685974,
      0.9999638199806213,
      0.9999637007713318,
      0.9999675154685974,
      0.9999580383300781,
      0.9999645352363586,
      0.9999630451202393,
      0.9999698996543884,
      0.9999592900276184,
      0.9999686479568481,
      0.9999517202377319,
      0.9999394416809082,
      0.9999545812606812,
      0.9999613761901855,
      0.999958336353302,
      0.9999691843986511,
      0.9999755024909973,
      0.9999635815620422,
      0.9999738335609436,
      0.9999839067459106,
      0.9999639987945557,
      0.999941349029541,
      0.9999679923057556,
      0.9999558329582214,
      0.9999151825904846,
      0.9998863339424133,
      0.9999712705612183,
      0.9999673962593079,
      0.9999532699584961,
      0.9999340772628784,
      0.9999194145202637,
      0.9999021887779236,
      0.9999633431434631,
      0.9999752044677734,
      0.9999732375144958,
      0.9999608993530273,
      0.9999569654464722,
      0.9999615550041199,
      0.9999772906303406,
      0.9999737739562988,
      0.9999442100524902,
      0.9999564290046692,
      0.9998621940612793,
      0.9988941550254822,
      0.9993760585784912,
      0.999933660030365,
      0.9998177289962769,
      0.999162495136261,
      0.9998854398727417,
      0.9999455809593201,
      0.9997818470001221,
      0.9997496604919434,
      0.9999372363090515,
      0.9998998045921326,
      0.9999498128890991,
      0.9999551177024841,
      0.9999768733978271,
      0.9999492168426514,
      0.9999558925628662,
      0.9999775886535645,
      0.999962568283081,
      0.9999091029167175,
      0.9999672770500183,
      0.9999762773513794,
      0.9999470114707947,
      0.9999397993087769,
      0.999966561794281,
      0.9999323487281799
    ],
    [
      0.9401965141296387,
      0.9594403505325317,
      0.9615304470062256,
      0.9705479145050049,
      0.9746994376182556,
      0.9716273546218872,
      0.9743505120277405,
      0.978876531124115,
      0.9778081774711609,
      0.9780474305152893,
      0.9791332483291626,
      0.9786489605903625,
      0.9792996644973755,
      0.9834616184234619,
      0.9805757999420166,
      0.9792051911354065,
      0.9797713756561279,
      0.9789408445358276,
      0.9769360423088074,
      0.9738518595695496,
      0.9734684824943542,
      0.9740220308303833,
      0.9770820140838623,
      0.9812500476837158,
      0.9767619371414185,
      0.9735195636749268,
      0.9740723371505737,
      0.9734154343605042,
      0.978476881980896,
      0.9796997904777527,
      0.9788602590560913,
      0.978305995464325,
      0.9801901578903198,
      0.9825937747955322,
      0.9827547073364258,
      0.9771554470062256,
      0.9804580211639404,
      0.9810928106307983,
      0.9737032651901245,
      0.9729950428009033,
      0.9754104018211365,
      0.9734855890274048,
      0.9764323234558105,
      0.9790647625923157,
      0.9812514185905457,
      0.9779635667800903,
      0.9814603924751282,
      0.9833607077598572,
      0.9805675148963928,
      0.9816995859146118,
      0.9825215935707092,
      0.9810327291488647,
      0.9783605337142944,
      0.9788620471954346,
      0.9791738986968994,
      0.9765963554382324,
      0.974220335483551,
      0.9708303809165955,
      0.9670639038085938,
      0.9495758414268494,
      0.9227272272109985,
      0.9999269247055054,
      0.99997478723526,
      0.9999753832817078,
      0.9999679327011108,
      0.9999827146530151,
      0.9999633431434631,
      0.999934196472168,
      0.9998887181282043,
      0.9996868968009949,
      0.9998759627342224,
      0.9989133477210999,
      0.9986618757247925,
      0.9988413453102112,
      0.999687910079956,
      0.9996700286865234,
      0.9998886585235596,
      0.9999145269393921,
      0.9999170303344727,
      0.9999455809593201,
      0.999932050704956,
      0.9998793005943298,
      0.9999356269836426,
      0.9999420046806335,
      0.999915361404419,
      0.9999298453330994,
      0.9999470114707947,
      0.9999353289604187,
      0.9995312094688416,
      0.9968032836914062,
      0.9974599480628967,
      0.9970208406448364,
      0.9986613988876343,
      0.999464750289917,
      0.9997203350067139,
      0.9997881650924683,
      0.9998843669891357,
      0.9998167753219604,
      0.9999386072158813,
      0.9998997449874878,
      0.9999268651008606,
      0.9999459385871887,
      0.9999629259109497,
      0.9999682903289795,
      0.9999765753746033,
      0.9999615550041199,
      0.99992436170578,
      0.9999115467071533,
      0.999972403049469,
      0.9999828934669495,
      0.9999672174453735,
      0.9996156692504883,
      0.9999535083770752,
      0.9999651908874512,
      0.9999732375144958,
      0.9999398589134216,
      0.99982750415802,
      0.99992835521698,
      0.9999086260795593,
      0.9999567270278931,
      0.999748945236206,
      0.9996417760848999,
      0.9999171495437622,
      0.9999686479568481,
      0.9999452233314514,
      0.9999614953994751,
      0.9999654293060303,
      0.9999716877937317,
      0.999951958656311,
      0.9999669790267944,
      0.9999178051948547,
      0.9999639391899109,
      0.9999023079872131,
      0.9999475479125977,
      0.99992835521698,
      0.99995356798172,
      0.999949038028717,
      0.9998787641525269,
      0.9999455809593201,
      0.9999352693557739,
      0.9998960494995117,
      0.9998746514320374,
      0.9999369978904724,
      0.9999445080757141,
      0.9999120235443115,
      0.999964714050293,
      0.9999630451202393,
      0.9999390244483948,
      0.9999399185180664,
      0.999703586101532,
      0.997567892074585,
      0.99610435962677,
      0.9939013719558716,
      0.9981365203857422,
      0.9993226528167725,
      0.9998942613601685,
      0.999946117401123,
      0.9999606013298035,
      0.9999592304229736,
      0.9999616742134094,
      0.9999777674674988,
      0.999981701374054,
      0.9999717473983765,
      0.9999614357948303,
      0.9999649524688721,
      0.9999291896820068,
      0.9999289512634277,
      0.9997864961624146,
      0.9999080300331116,
      0.9999572038650513,
      0.9999665021896362,
      0.999937891960144,
      0.9999341368675232,
      0.9999150633811951,
      0.9998674392700195,
      0.9998543858528137,
      0.9995419383049011,
      0.9995154738426208,
      0.999558687210083,
      0.9984403252601624,
      0.9990549683570862,
      0.9998814463615417,
      0.9999319314956665,
      0.9999710917472839,
      0.9999691247940063,
      0.9998536109924316,
      0.9999164342880249,
      0.999921977519989,
      0.9999105930328369,
      0.999965488910675,
      0.9999638795852661,
      0.9999672770500183,
      0.9999708533287048,
      0.9999179840087891,
      0.9999499917030334,
      0.9999632239341736,
      0.9999310970306396,
      0.9999643564224243,
      0.9999657273292542,
      0.9998257756233215,
      0.9994876384735107,
      0.9963508248329163,
      0.9944242238998413,
      0.9886401891708374,
      0.9834276437759399,
      0.9931626915931702,
      0.9988002181053162,
      0.9996069669723511,
      0.9993410110473633,
      0.9998009204864502,
      0.9998618364334106,
      0.9999547004699707,
      0.9999396204948425,
      0.9998989701271057,
      0.9998469948768616,
      0.9996759295463562,
      0.9990309476852417,
      0.9992896318435669,
      0.9974563121795654,
      0.9970130324363708,
      0.9945130944252014,
      0.9945060610771179,
      0.9972383379936218,
      0.9928105473518372,
      0.994792103767395,
      0.9979537129402161,
      0.9957413673400879,
      0.9928767085075378,
      0.9951510429382324,
      0.9972488284111023,
      0.994623064994812,
      0.9941677451133728,
      0.9961872100830078,
      0.997899055480957,
      0.9947999715805054,
      0.9953914284706116,
      0.9977458119392395,
      0.9964926838874817,
      0.9951937198638916,
      0.9969432353973389,
      0.999118447303772,
      0.99810791015625,
      0.9974693655967712,
      0.9990443587303162,
      0.9995505213737488,
      0.9993405938148499,
      0.9998562932014465,
      0.9999703168869019,
      0.9999726414680481,
      0.999972939491272,
      0.9999831318855286,
      0.999980628490448,
      0.9999622106552124,
      0.9999096393585205,
      0.9992185235023499,
      0.9998607039451599,
      0.9998252987861633,
      0.9997940063476562,
      0.9999180436134338,
      0.9999554753303528,
      0.9999339580535889,
      0.9999191761016846,
      0.9999672770500183,
      0.9999781847000122,
      0.9999350309371948,
      0.999949038028717,
      0.9999839067459106,
      0.9999837875366211,
      0.9999605417251587,
      0.9999758005142212,
      0.9999749064445496,
      0.9999778866767883,
      0.9999746084213257,
      0.9999744296073914,
      0.9999732971191406,
      0.9999708533287048,
      0.9999691843986511,
      0.9999699592590332,
      0.9999653697013855,
      0.9999640583992004,
      0.9999682307243347,
      0.9999616146087646,
      0.9999644160270691,
      0.9999634623527527,
      0.9999715685844421,
      0.9999619722366333,
      0.9999690055847168,
      0.9999527335166931,
      0.9999454021453857,
      0.9999577403068542,
      0.9999618530273438,
      0.9999595284461975,
      0.9999715089797974,
      0.9999759197235107,
      0.9999637007713318,
      0.9999741911888123,
      0.9999842047691345,
      0.9999642372131348,
      0.9999417662620544,
      0.999968409538269,
      0.999955952167511,
      0.9999157786369324,
      0.9998872876167297,
      0.9999712705612183,
      0.9999674558639526,
      0.9999535083770752,
      0.9999346733093262,
      0.9999204874038696,
      0.9999038577079773,
      0.99996417760849,
      0.9999758005142212,
      0.9999735951423645,
      0.9999610185623169,
      0.9999570846557617,
      0.9999613761901855,
      0.9999772310256958,
      0.9999735355377197,
      0.9999439716339111,
      0.9999585747718811,
      0.9998806118965149,
      0.9993159174919128,
      0.9995643496513367,
      0.9999430775642395,
      0.9998608827590942,
      0.9994925856590271,
      0.9999093413352966,
      0.9999513030052185,
      0.9998498558998108,
      0.9998359680175781,
      0.9999440908432007,
      0.9999060034751892,
      0.9999516010284424,
      0.9999551773071289,
      0.9999766945838928,
      0.9999489784240723,
      0.9999557733535767,
      0.9999774098396301,
      0.999962568283081,
      0.9999091029167175,
      0.9999671578407288,
      0.9999765157699585,
      0.9999472498893738,
      0.9999399185180664,
      0.9999667406082153,
      0.9999326467514038
    ],
    [
      0.9541900157928467,
      0.9702608585357666,
      0.972730278968811,
      0.9797877669334412,
      0.9833583831787109,
      0.9819542765617371,
      0.9842409491539001,
      0.9862272143363953,
      0.9866378903388977,
      0.9868282675743103,
      0.9872277975082397,
      0.9867860078811646,
      0.9874258637428284,
      0.9895541071891785,
      0.9872097969055176,
      0.9866706132888794,
      0.9869662523269653,
      0.986224889755249,
      0.9841752052307129,
      0.9828930497169495,
      0.982652485370636,
      0.9824492931365967,
      0.984530508518219,
      0.9881829023361206,
      0.9851911067962646,
      0.9819042086601257,
      0.9817742109298706,
      0.9821474552154541,
      0.984970211982727,
      0.985784113407135,
      0.9853747487068176,
      0.9860954284667969,
      0.9863184690475464,
      0.9879894256591797,
      0.988136887550354,
      0.9851288795471191,
      0.9864668250083923,
      0.986484706401825,
      0.9822490215301514,
      0.9815526604652405,
      0.9817764163017273,
      0.9796252250671387,
      0.9824211597442627,
      0.9849156141281128,
      0.9875556230545044,
      0.9842875003814697,
      0.9868994951248169,
      0.9886561036109924,
      0.9869445562362671,
      0.9872444868087769,
      0.9881051778793335,
      0.9874275326728821,
      0.9857016801834106,
      0.9856684803962708,
      0.9859361052513123,
      0.9840428829193115,
      0.9818859100341797,
      0.9797593355178833,
      0.9771268367767334,
      0.9631654024124146,
      0.9396992921829224,
      0.9999265670776367,
      0.9999750852584839,
      0.9999759197235107,
      0.9999694228172302,
      0.9999834895133972,
      0.9999653100967407,
      0.9999392628669739,
      0.9999069571495056,
      0.999800443649292,
      0.9999065399169922,
      0.9994081854820251,
      0.999284029006958,
      0.9994171857833862,
      0.9997757077217102,
      0.9997700452804565,
      0.9998996257781982,
      0.9999206066131592,
      0.9999169707298279,
      0.9999465942382812,
      0.999932587146759,
      0.9998805522918701,
      0.9999358654022217,
      0.9999421238899231,
      0.9999154210090637,
      0.999930202960968,
      0.9999518394470215,
      0.9999498724937439,
      0.999769926071167,
      0.998487114906311,
      0.9988194108009338,
      0.9985141158103943,
      0.999252200126648,
      0.9997509717941284,
      0.9998318552970886,
      0.9998775720596313,
      0.9999098181724548,
      0.9998549818992615,
      0.9999433755874634,
      0.9999029636383057,
      0.9999293088912964,
      0.9999459385871887,
      0.9999628067016602,
      0.9999687075614929,
      0.9999768733978271,
      0.9999621510505676,
      0.9999255537986755,
      0.9999122619628906,
      0.9999727606773376,
      0.999983012676239,
      0.9999672770500183,
      0.9996154308319092,
      0.9999533891677856,
      0.999965250492096,
      0.9999731779098511,
      0.9999397397041321,
      0.9998276829719543,
      0.9999284744262695,
      0.9999086260795593,
      0.9999566078186035,
      0.999748706817627,
      0.9996398091316223,
      0.9999169707298279,
      0.9999687075614929,
      0.9999455809593201,
      0.9999616742134094,
      0.9999653697013855,
      0.9999716281890869,
      0.9999520778656006,
      0.999967098236084,
      0.9999183416366577,
      0.9999642968177795,
      0.9999029636383057,
      0.9999479055404663,
      0.9999286532402039,
      0.9999536275863647,
      0.9999491572380066,
      0.9998795390129089,
      0.9999464750289917,
      0.9999378323554993,
      0.9999069571495056,
      0.9998862743377686,
      0.9999411702156067,
      0.9999456405639648,
      0.9999123215675354,
      0.9999649524688721,
      0.9999632239341736,
      0.9999399781227112,
      0.9999442100524902,
      0.999798595905304,
      0.9983212947845459,
      0.9976709485054016,
      0.9963881373405457,
      0.998957097530365,
      0.9995856881141663,
      0.9999293088912964,
      0.9999574422836304,
      0.9999633431434631,
      0.999960720539093,
      0.9999620914459229,
      0.9999778866767883,
      0.9999815821647644,
      0.9999717473983765,
      0.9999615550041199,
      0.999965250492096,
      0.9999330043792725,
      0.999938428401947,
      0.9998326897621155,
      0.9999180436134338,
      0.999958872795105,
      0.9999671578407288,
      0.9999381899833679,
      0.9999359846115112,
      0.9999188780784607,
      0.9998846054077148,
      0.9998916387557983,
      0.9997199773788452,
      0.9997122883796692,
      0.9997575283050537,
      0.9992032051086426,
      0.9994775652885437,
      0.999900758266449,
      0.999936044216156,
      0.9999748468399048,
      0.9999707937240601,
      0.9998699426651001,
      0.9999179840087891,
      0.9999228715896606,
      0.9999117851257324,
      0.999966025352478,
      0.9999642372131348,
      0.9999673366546631,
      0.9999711513519287,
      0.9999194145202637,
      0.9999507069587708,
      0.9999632835388184,
      0.9999309182167053,
      0.9999641180038452,
      0.9999682903289795,
      0.9998592138290405,
      0.9997034072875977,
      0.9980905055999756,
      0.9967999458312988,
      0.9936534762382507,
      0.9898003935813904,
      0.9966890811920166,
      0.9993624687194824,
      0.9997708201408386,
      0.9996423125267029,
      0.9998756051063538,
      0.9999083280563354,
      0.9999658465385437,
      0.9999472498893738,
      0.9999061226844788,
      0.9998546838760376,
      0.9997286200523376,
      0.9992781281471252,
      0.9994956851005554,
      0.998733401298523,
      0.9985253214836121,
      0.9971548318862915,
      0.9972052574157715,
      0.9987080097198486,
      0.9963550567626953,
      0.9971025586128235,
      0.9989095330238342,
      0.99788498878479,
      0.9962605834007263,
      0.9971253275871277,
      0.9985183477401733,
      0.9971704483032227,
      0.9967571496963501,
      0.997722864151001,
      0.9988923668861389,
      0.9973701238632202,
      0.9973559379577637,
      0.9986368417739868,
      0.9980030655860901,
      0.9972138404846191,
      0.9982216358184814,
      0.9995695352554321,
      0.9989367723464966,
      0.9985215663909912,
      0.9993739128112793,
      0.9997022151947021,
      0.9996051788330078,
      0.9998892545700073,
      0.9999716281890869,
      0.9999725222587585,
      0.9999727606773376,
      0.9999832510948181,
      0.9999807476997375,
      0.9999622106552124,
      0.9999098777770996,
      0.999221920967102,
      0.9998618364334106,
      0.9998267292976379,
      0.9997953772544861,
      0.9999189972877502,
      0.999955952167511,
      0.9999345541000366,
      0.9999197721481323,
      0.9999675154685974,
      0.9999783039093018,
      0.9999350905418396,
      0.9999491572380066,
      0.9999841451644897,
      0.9999839067459106,
      0.999960720539093,
      0.999977171421051,
      0.999976396560669,
      0.9999783635139465,
      0.9999749660491943,
      0.999975860118866,
      0.9999768733978271,
      0.9999711513519287,
      0.9999695420265198,
      0.9999716281890869,
      0.9999668002128601,
      0.9999638199806213,
      0.999968409538269,
      0.9999638795852661,
      0.9999646544456482,
      0.9999632835388184,
      0.9999722242355347,
      0.9999635815620422,
      0.9999687075614929,
      0.9999527931213379,
      0.9999493360519409,
      0.9999591708183289,
      0.9999620318412781,
      0.9999603033065796,
      0.9999735355377197,
      0.9999763369560242,
      0.9999637007713318,
      0.9999743700027466,
      0.9999843239784241,
      0.9999643564224243,
      0.9999415874481201,
      0.9999687075614929,
      0.9999563097953796,
      0.9999163150787354,
      0.9998888373374939,
      0.9999718070030212,
      0.9999678134918213,
      0.9999539256095886,
      0.9999356269836426,
      0.9999169111251831,
      0.9999054074287415,
      0.9999648928642273,
      0.9999762177467346,
      0.9999741315841675,
      0.9999611377716064,
      0.9999570846557617,
      0.9999614357948303,
      0.9999771118164062,
      0.9999732971191406,
      0.9999435544013977,
      0.9999599456787109,
      0.9998931884765625,
      0.999549388885498,
      0.9996724128723145,
      0.9999489784240723,
      0.9998894929885864,
      0.9996891617774963,
      0.9999250769615173,
      0.9999552369117737,
      0.9998943209648132,
      0.9998893737792969,
      0.9999492168426514,
      0.9999105334281921,
      0.999953031539917,
      0.9999550580978394,
      0.9999764561653137,
      0.9999486804008484,
      0.9999555945396423,
      0.9999773502349854,
      0.9999626278877258,
      0.9999091625213623,
      0.9999671578407288,
      0.9999765753746033,
      0.9999473690986633,
      0.999940037727356,
      0.9999666810035706,
      0.9999322891235352
    ],
    [
      0.96494060754776,
      0.97797691822052,
      0.9806421995162964,
      0.9861844778060913,
      0.9884472489356995,
      0.9887009263038635,
      0.9901942014694214,
      0.9903863668441772,
      0.991284966468811,
      0.9917713403701782,
      0.991760790348053,
      0.9910863041877747,
      0.991856038570404,
      0.993037760257721,
      0.9910963177680969,
      0.9905725121498108,
      0.9908997416496277,
      0.9905419945716858,
      0.9885238409042358,
      0.9878448843955994,
      0.9882867336273193,
      0.9895373582839966,
      0.989341139793396,
      0.9926468729972839,
      0.9904860258102417,
      0.9867891669273376,
      0.9868437051773071,
      0.9874922037124634,
      0.9889987707138062,
      0.9893947243690491,
      0.9891797304153442,
      0.9902747273445129,
      0.9901551008224487,
      0.9911283850669861,
      0.9913721084594727,
      0.9895864725112915,
      0.9899688363075256,
      0.9897192120552063,
      0.9872311353683472,
      0.9867599606513977,
      0.9860090017318726,
      0.9851627945899963,
      0.9871270656585693,
      0.9888595938682556,
      0.9912776350975037,
      0.9885827302932739,
      0.9902163147926331,
      0.9917275309562683,
      0.9906790852546692,
      0.9907971620559692,
      0.9913471937179565,
      0.9910444617271423,
      0.9898537397384644,
      0.9894636273384094,
      0.9896680116653442,
      0.9885009527206421,
      0.9864192008972168,
      0.9846644401550293,
      0.9829245805740356,
      0.9719301462173462,
      0.9518312215805054,
      0.9999262094497681,
      0.9999752044677734,
      0.9999760389328003,
      0.9999707341194153,
      0.999984085559845,
      0.9999664425849915,
      0.9999417662620544,
      0.9999163746833801,
      0.9998626708984375,
      0.9999246597290039,
      0.9996669292449951,
      0.9995944499969482,
      0.9996631741523743,
      0.999825656414032,
      0.9998241066932678,
      0.9999074935913086,
      0.9999258518218994,
      0.9999175071716309,
      0.9999472498893738,
      0.9999330639839172,
      0.9998813271522522,
      0.9999362230300903,
      0.9999425411224365,
      0.9999160170555115,
      0.999930202960968,
      0.9999552369117737,
      0.9999594688415527,
      0.9998752474784851,
      0.9993156790733337,
      0.9994106888771057,
      0.9992213845252991,
      0.999626636505127,
      0.9998764395713806,
      0.9998918771743774,
      0.9999236464500427,
      0.9999266862869263,
      0.999879777431488,
      0.9999434351921082,
      0.9999057054519653,
      0.9999294281005859,
      0.9999455213546753,
      0.9999624490737915,
      0.9999687671661377,
      0.9999769926071167,
      0.999962568283081,
      0.9999260902404785,
      0.9999122023582458,
      0.9999727010726929,
      0.9999828934669495,
      0.9999670386314392,
      0.9996144771575928,
      0.9999532103538513,
      0.9999651312828064,
      0.9999731183052063,
      0.9999398589134216,
      0.9998276829719543,
      0.9999285340309143,
      0.9999082088470459,
      0.9999565482139587,
      0.9997480511665344,
      0.9996376037597656,
      0.9999166131019592,
      0.9999687671661377,
      0.9999455809593201,
      0.9999618530273438,
      0.9999653100967407,
      0.9999716281890869,
      0.9999523162841797,
      0.9999672770500183,
      0.999918520450592,
      0.9999642372131348,
      0.999902606010437,
      0.9999476075172424,
      0.9999282956123352,
      0.9999532699584961,
      0.9999492764472961,
      0.9998794794082642,
      0.9999468326568604,
      0.9999393224716187,
      0.9999133348464966,
      0.9998970031738281,
      0.9999439716339111,
      0.9999458193778992,
      0.9999114274978638,
      0.9999647736549377,
      0.9999628663063049,
      0.9999396204948425,
      0.9999446868896484,
      0.9998306035995483,
      0.9987643957138062,
      0.998512864112854,
      0.9977744221687317,
      0.999373197555542,
      0.9997273683547974,
      0.9999487400054932,
      0.9999648332595825,
      0.9999653697013855,
      0.9999615550041199,
      0.999961793422699,
      0.9999774098396301,
      0.9999814033508301,
      0.9999715685844421,
      0.9999614953994751,
      0.9999656677246094,
      0.9999358057975769,
      0.9999441504478455,
      0.999859094619751,
      0.99992436170578,
      0.999959409236908,
      0.9999674558639526,
      0.9999381303787231,
      0.9999377131462097,
      0.9999220371246338,
      0.9998979568481445,
      0.9999153017997742,
      0.9998284578323364,
      0.9998133182525635,
      0.9998592734336853,
      0.999559760093689,
      0.9997108578681946,
      0.9999157786369324,
      0.999939501285553,
      0.9999770522117615,
      0.9999719262123108,
      0.9998809099197388,
      0.9999188184738159,
      0.9999226927757263,
      0.9999115467071533,
      0.9999662637710571,
      0.9999642968177795,
      0.9999669790267944,
      0.9999713897705078,
      0.9999212026596069,
      0.9999508261680603,
      0.9999637007713318,
      0.9999313950538635,
      0.9999640583992004,
      0.999970018863678,
      0.9998841285705566,
      0.9998158812522888,
      0.9991474151611328,
      0.9983105063438416,
      0.9967854619026184,
      0.9939992427825928,
      0.9983803033828735,
      0.9996321797370911,
      0.9998540878295898,
      0.9997776746749878,
      0.9999139904975891,
      0.9999317526817322,
      0.9999723434448242,
      0.9999507665634155,
      0.9999108910560608,
      0.9998589754104614,
      0.9997658729553223,
      0.999435305595398,
      0.9996261596679688,
      0.9993512630462646,
      0.9993647933006287,
      0.9985589385032654,
      0.9985660314559937,
      0.9993399977684021,
      0.9981696009635925,
      0.9985154867172241,
      0.9994509816169739,
      0.9989967942237854,
      0.9980682134628296,
      0.9984022378921509,
      0.9992234706878662,
      0.998416543006897,
      0.9980722665786743,
      0.998701810836792,
      0.9994287490844727,
      0.9986003637313843,
      0.9983921051025391,
      0.9992502927780151,
      0.9988030195236206,
      0.9982683658599854,
      0.998963475227356,
      0.999756932258606,
      0.999331533908844,
      0.9990328550338745,
      0.9995649456977844,
      0.9997870326042175,
      0.9997349381446838,
      0.9999073147773743,
      0.9999712109565735,
      0.9999723434448242,
      0.9999728202819824,
      0.9999832510948181,
      0.9999808073043823,
      0.9999625086784363,
      0.9999099969863892,
      0.9992222785949707,
      0.9998624324798584,
      0.9998277425765991,
      0.9997961521148682,
      0.999919593334198,
      0.9999564290046692,
      0.9999352693557739,
      0.9999203681945801,
      0.9999677538871765,
      0.9999784231185913,
      0.999935507774353,
      0.9999495148658752,
      0.9999842643737793,
      0.9999839663505554,
      0.999960720539093,
      0.9999774694442749,
      0.9999772906303406,
      0.9999786019325256,
      0.9999750256538391,
      0.999977707862854,
      0.9999788999557495,
      0.9999712705612183,
      0.9999695420265198,
      0.9999727010726929,
      0.999967634677887,
      0.9999634027481079,
      0.9999684691429138,
      0.9999657869338989,
      0.9999656081199646,
      0.9999625086784363,
      0.9999721050262451,
      0.9999646544456482,
      0.9999684691429138,
      0.9999518394470215,
      0.9999508261680603,
      0.9999590516090393,
      0.9999603629112244,
      0.9999600052833557,
      0.9999749064445496,
      0.999976634979248,
      0.9999637603759766,
      0.9999747276306152,
      0.9999845623970032,
      0.999964714050293,
      0.9999421238899231,
      0.9999690651893616,
      0.9999565482139587,
      0.9999166131019592,
      0.9998889565467834,
      0.9999711513519287,
      0.9999676942825317,
      0.999954342842102,
      0.9999364018440247,
      0.9999179244041443,
      0.9999068975448608,
      0.9999657869338989,
      0.9999766945838928,
      0.9999746084213257,
      0.9999614953994751,
      0.9999575018882751,
      0.9999613165855408,
      0.9999769926071167,
      0.9999731779098511,
      0.9999433755874634,
      0.9999609589576721,
      0.9999026656150818,
      0.9996882081031799,
      0.9997352361679077,
      0.9999521970748901,
      0.9999053478240967,
      0.9997724890708923,
      0.9999338388442993,
      0.9999580979347229,
      0.9999178051948547,
      0.9999180436134338,
      0.9999529719352722,
      0.9999135732650757,
      0.9999540448188782,
      0.9999549984931946,
      0.9999762177467346,
      0.9999485611915588,
      0.999955415725708,
      0.9999773502349854,
      0.9999626874923706,
      0.9999093413352966,
      0.9999673366546631,
      0.9999765753746033,
      0.9999474883079529,
      0.9999401569366455,
      0.999966561794281,
      0.9999321103096008
    ],
    [
      0.9723107814788818,
      0.9833405017852783,
      0.9861745834350586,
      0.989594578742981,
      0.9912565350532532,
      0.9921613931655884,
      0.9934847354888916,
      0.9931114315986633,
      0.993998110294342,
      0.9947407841682434,
      0.9947739243507385,
      0.9939416646957397,
      0.9946682453155518,
      0.9956580996513367,
      0.9940352439880371,
      0.9930970668792725,
      0.9935529828071594,
      0.993686318397522,
      0.9914910793304443,
      0.9907048940658569,
      0.9916421175003052,
      0.9934663772583008,
      0.9922664761543274,
      0.9953432679176331,
      0.9937912225723267,
      0.9900268912315369,
      0.9897913932800293,
      0.9905669689178467,
      0.9917500615119934,
      0.9920448064804077,
      0.991658091545105,
      0.9927470088005066,
      0.992950439453125,
      0.9934337139129639,
      0.9933880567550659,
      0.9922818541526794,
      0.9925904870033264,
      0.9921762347221375,
      0.9898720979690552,
      0.9897053837776184,
      0.9885975122451782,
      0.988513171672821,
      0.9899613857269287,
      0.9914635419845581,
      0.993567705154419,
      0.9915777444839478,
      0.9928863644599915,
      0.9939353466033936,
      0.9936907887458801,
      0.9935609698295593,
      0.9938104748725891,
      0.9935652613639832,
      0.9928573966026306,
      0.9921876192092896,
      0.9919596314430237,
      0.9910987615585327,
      0.9894445538520813,
      0.9877786040306091,
      0.9863260984420776,
      0.9774848818778992,
      0.9604575037956238,
      0.9999256730079651,
      0.999975323677063,
      0.9999762177467346,
      0.9999715685844421,
      0.9999844431877136,
      0.9999671578407288,
      0.9999433755874634,
      0.9999220967292786,
      0.9998971819877625,
      0.9999380111694336,
      0.9997870326042175,
      0.9997345805168152,
      0.9997757077217102,
      0.9998616576194763,
      0.999855101108551,
      0.9999116063117981,
      0.9999287724494934,
      0.9999175667762756,
      0.9999479055404663,
      0.9999337196350098,
      0.9998825192451477,
      0.9999367594718933,
      0.9999426603317261,
      0.9999157190322876,
      0.999929666519165,
      0.9999568462371826,
      0.999965250492096,
      0.9999189972877502,
      0.9996371865272522,
      0.9996615648269653,
      0.9995207190513611,
      0.9997827410697937,
      0.9999244213104248,
      0.999922513961792,
      0.9999465346336365,
      0.9999364018440247,
      0.9999003410339355,
      0.9999496340751648,
      0.999907374382019,
      0.9999292492866516,
      0.9999452233314514,
      0.9999622106552124,
      0.999968945980072,
      0.9999769926071167,
      0.9999628663063049,
      0.9999265074729919,
      0.9999117255210876,
      0.9999725818634033,
      0.9999827742576599,
      0.9999668002128601,
      0.9996119141578674,
      0.9999526739120483,
      0.9999649524688721,
      0.9999731183052063,
      0.9999397397041321,
      0.9998210072517395,
      0.9999288320541382,
      0.9999085664749146,
      0.9999561309814453,
      0.9997459650039673,
      0.9996350407600403,
      0.9999160766601562,
      0.9999687075614929,
      0.9999455809593201,
      0.9999619722366333,
      0.9999651908874512,
      0.9999715685844421,
      0.9999523758888245,
      0.9999673366546631,
      0.9999188780784607,
      0.9999642372131348,
      0.9999024271965027,
      0.9999475479125977,
      0.9999280571937561,
      0.999953031539917,
      0.9999490976333618,
      0.9998793601989746,
      0.9999468922615051,
      0.9999405741691589,
      0.9999183416366577,
      0.9999039769172668,
      0.9999457001686096,
      0.9999457597732544,
      0.9999112486839294,
      0.9999646544456482,
      0.999962568283081,
      0.9999392032623291,
      0.9999459385871887,
      0.9998571872711182,
      0.9991153478622437,
      0.9989528656005859,
      0.9985130429267883,
      0.9996393918991089,
      0.9998279213905334,
      0.9999591708183289,
      0.9999698400497437,
      0.999967098236084,
      0.9999624490737915,
      0.9999619126319885,
      0.9999774098396301,
      0.9999812841415405,
      0.9999714493751526,
      0.9999613165855408,
      0.9999657869338989,
      0.9999379515647888,
      0.9999485611915588,
      0.9998778700828552,
      0.9999309182167053,
      0.99996018409729,
      0.9999676942825317,
      0.9999383091926575,
      0.9999390840530396,
      0.9999269843101501,
      0.9999082684516907,
      0.9999310374259949,
      0.9998850226402283,
      0.9998743534088135,
      0.9999042749404907,
      0.9997455477714539,
      0.999843955039978,
      0.9999257326126099,
      0.9999421834945679,
      0.9999786615371704,
      0.999972403049469,
      0.9998870491981506,
      0.9999199509620667,
      0.9999234676361084,
      0.9999127984046936,
      0.9999666810035706,
      0.999964714050293,
      0.9999668598175049,
      0.9999715089797974,
      0.9999217987060547,
      0.9999518394470215,
      0.9999633431434631,
      0.9999315738677979,
      0.999963641166687,
      0.9999706745147705,
      0.9999005794525146,
      0.9998694062232971,
      0.9995760321617126,
      0.9992398023605347,
      0.9985172152519226,
      0.9969239234924316,
      0.9991140365600586,
      0.9997491240501404,
      0.9998958110809326,
      0.9998462796211243,
      0.9999348521232605,
      0.9999455809593201,
      0.9999760985374451,
      0.9999533891677856,
      0.9999141097068787,
      0.9998610019683838,
      0.9997895359992981,
      0.9995390772819519,
      0.999706506729126,
      0.9996148347854614,
      0.9996693730354309,
      0.9991370439529419,
      0.9992419481277466,
      0.9996102452278137,
      0.9990717768669128,
      0.9992182850837708,
      0.9996905326843262,
      0.9995372891426086,
      0.9989116191864014,
      0.9991426467895508,
      0.9995899796485901,
      0.9990155100822449,
      0.9988340735435486,
      0.9992518424987793,
      0.9996936321258545,
      0.9991855621337891,
      0.9991028904914856,
      0.9995440244674683,
      0.9992347955703735,
      0.998878002166748,
      0.9993371963500977,
      0.9998375773429871,
      0.9995768666267395,
      0.9993389844894409,
      0.9996786713600159,
      0.9998378753662109,
      0.9998070001602173,
      0.9999194145202637,
      0.9999712705612183,
      0.999971866607666,
      0.9999725222587585,
      0.9999832510948181,
      0.9999807476997375,
      0.999962329864502,
      0.9999099969863892,
      0.9992228746414185,
      0.9998629093170166,
      0.9998285174369812,
      0.9997968077659607,
      0.9999199509620667,
      0.999956488609314,
      0.9999353885650635,
      0.9999204277992249,
      0.9999676942825317,
      0.9999784827232361,
      0.9999356865882874,
      0.9999493956565857,
      0.9999843239784241,
      0.9999839067459106,
      0.9999606013298035,
      0.9999774098396301,
      0.999977707862854,
      0.9999784827232361,
      0.99997478723526,
      0.9999776482582092,
      0.9999787211418152,
      0.9999710917472839,
      0.9999693632125854,
      0.9999740719795227,
      0.9999685883522034,
      0.9999631643295288,
      0.9999682307243347,
      0.9999667406082153,
      0.9999653100967407,
      0.9999619126319885,
      0.9999709725379944,
      0.999965250492096,
      0.9999673366546631,
      0.9999525547027588,
      0.9999512434005737,
      0.9999592304229736,
      0.9999610781669617,
      0.9999599456787109,
      0.9999756813049316,
      0.9999768137931824,
      0.9999639391899109,
      0.99997478723526,
      0.9999844431877136,
      0.9999649524688721,
      0.9999424815177917,
      0.9999692440032959,
      0.9999566674232483,
      0.9999168515205383,
      0.9998894929885864,
      0.9999711513519287,
      0.9999679327011108,
      0.9999549984931946,
      0.9999373555183411,
      0.9999191761016846,
      0.9999077320098877,
      0.9999662041664124,
      0.9999768733978271,
      0.9999751448631287,
      0.9999621510505676,
      0.9999589920043945,
      0.9999614953994751,
      0.9999768137931824,
      0.9999728202819824,
      0.9999428987503052,
      0.9999616146087646,
      0.9999094009399414,
      0.9997620582580566,
      0.99977707862854,
      0.9999547600746155,
      0.9999163150787354,
      0.999819278717041,
      0.9999387860298157,
      0.9999597072601318,
      0.9999335408210754,
      0.9999310970306396,
      0.9999545216560364,
      0.999914288520813,
      0.999954342842102,
      0.9999547004699707,
      0.9999760389328003,
      0.9999480843544006,
      0.9999551773071289,
      0.999977171421051,
      0.9999623894691467,
      0.999908983707428,
      0.999967098236084,
      0.9999764561653137,
      0.9999470710754395,
      0.9999397397041321,
      0.9999663233757019,
      0.9999316930770874
    ]
  ],
  "rfd_device": "NVIDIA A30",
  "rfd_time": 137,
  "rfd_con_ref_pdb_idx": [],
  "rfd_con_hal_pdb_idx": [],
  "rfd_con_ref_idx0": [],
  "rfd_con_hal_idx0": [],
  "rfd_complex_con_ref_pdb_idx": "[('A', 4), ('A', 5), ('A', 6), ('A', 7), ('A', 8), ('A', 9), ('A', 10), ('A', 11), ('A', 12), ('A', 13), ('A', 14), ('A', 15), ('A', 16), ('A', 17), ('A', 18), ('A', 19), ('A', 20), ('A', 21), ('A', 22), ('A', 23), ('A', 24), ('A', 25), ('A', 26), ('A', 27), ('A', 28), ('A', 29), ('A', 30), ('A', 31), ('A', 32), ('A', 33), ('A', 34), ('A', 35), ('A', 36), ('A', 37), ('A', 38), ('A', 39), ('A', 40), ('A', 41), ('A', 42), ('A', 43), ('A', 44), ('A', 45), ('A', 46), ('A', 47), ('A', 48), ('A', 49), ('A', 50), ('A', 51), ('A', 52), ('A', 53), ('A', 79), ('A', 80), ('A', 81), ('A', 82), ('A', 83), ('A', 110), ('A', 111), ('A', 112), ('A', 113), ('A', 114), ('A', 261), ('A', 262), ('A', 263), ('A', 264), ('A', 265), ('A', 266), ('A', 267), ('A', 268), ('A', 269), ('A', 270), ('A', 271), ('A', 272), ('A', 273), ('A', 274), ('A', 275), ('A', 276), ('A', 277), ('A', 278), ('A', 279), ('A', 280), ('A', 281), ('A', 282), ('A', 283), ('A', 284), ('A', 285), ('A', 286), ('A', 287), ('A', 288), ('A', 289), ('A', 290), ('A', 291), ('A', 292), ('A', 293), ('A', 294), ('A', 295), ('A', 296), ('A', 297), ('A', 298), ('A', 299), ('A', 300), ('A', 301), ('A', 302), ('A', 303), ('A', 304), ('A', 305), ('A', 306), ('A', 307), ('A', 308), ('A', 309), ('A', 310), ('A', 311), ('A', 312), ('A', 313), ('A', 314), ('A', 315), ('A', 316), ('A', 317), ('A', 318), ('A', 319), ('A', 320), ('A', 321), ('A', 322), ('A', 323), ('A', 324), ('A', 325), ('B', 501), ('B', 502), ('B', 503), ('B', 504), ('B', 505), ('B', 506), ('B', 507), ('B', 508), ('B', 509), ('B', 510), ('B', 511), ('B', 512), ('B', 513), ('B', 514), ('B', 515), ('B', 516), ('B', 517), ('B', 518), ('B', 519), ('B', 520), ('B', 521), ('B', 522), ('B', 523), ('B', 524), ('B', 525), ('B', 526), ('B', 527), ('B', 528), ('B', 529), ('B', 530), ('B', 531), ('B', 532), ('B', 533), ('B', 534), ('B', 535), ('B', 536), ('B', 537), ('B', 538), ('B', 539), ('B', 540), ('B', 541), ('B', 542), ('B', 543), ('B', 544), ('B', 545), ('B', 546), ('B', 547), ('B', 548), ('B', 549), ('B', 550), ('B', 551), ('B', 552), ('B', 553), ('B', 554), ('B', 555), ('B', 556), ('B', 557), ('B', 558), ('B', 559), ('B', 560), ('B', 561), ('B', 562), ('B', 563), ('B', 564), ('B', 565), ('B', 566), ('B', 567), ('B', 568), ('B', 580), ('B', 581), ('B', 582), ('B', 583), ('B', 584), ('B', 585), ('B', 586), ('B', 587), ('B', 588), ('B', 589), ('B', 590), ('B', 591), ('B', 592), ('B', 593), ('B', 594), ('B', 595), ('B', 596), ('B', 597), ('B', 598), ('B', 599), ('B', 600), ('B', 601), ('B', 602), ('B', 603), ('B', 604), ('B', 605), ('B', 606), ('B', 607), ('B', 608), ('B', 609), ('B', 610), ('B', 611), ('B', 612), ('B', 613), ('B', 614), ('B', 615), ('B', 616), ('B', 617), ('B', 618), ('B', 619), ('B', 620), ('B', 621), ('B', 622), ('B', 623), ('B', 624), ('B', 625), ('B', 626), ('B', 627), ('B', 628), ('B', 629), ('B', 630), ('B', 631), ('B', 632), ('B', 633), ('B', 634), ('B', 635), ('B', 636), ('B', 637), ('B', 638), ('B', 639), ('B', 640), ('B', 641), ('B', 642), ('B', 643), ('B', 644), ('B', 645), ('B', 646), ('B', 647), ('B', 648), ('B', 649), ('B', 650), ('B', 651), ('B', 652), ('B', 653), ('B', 654), ('B', 655), ('B', 656), ('B', 657), ('B', 658), ('B', 659), ('B', 660), ('B', 661), ('B', 662), ('B', 663), ('B', 664), ('B', 665), ('B', 666), ('B', 667), ('B', 668), ('B', 669), ('B', 670)]",
  "rfd_complex_con_hal_pdb_idx": "[('B', 62), ('B', 63), ('B', 64), ('B', 65), ('B', 66), ('B', 67), ('B', 68), ('B', 69), ('B', 70), ('B', 71), ('B', 72), ('B', 73), ('B', 74), ('B', 75), ('B', 76), ('B', 77), ('B', 78), ('B', 79), ('B', 80), ('B', 81), ('B', 82), ('B', 83), ('B', 84), ('B', 85), ('B', 86), ('B', 87), ('B', 88), ('B', 89), ('B', 90), ('B', 91), ('B', 92), ('B', 93), ('B', 94), ('B', 95), ('B', 96), ('B', 97), ('B', 98), ('B', 99), ('B', 100), ('B', 101), ('B', 102), ('B', 103), ('B', 104), ('B', 105), ('B', 106), ('B', 107), ('B', 108), ('B', 109), ('B', 110), ('B', 111), ('B', 112), ('B', 113), ('B', 114), ('B', 115), ('B', 116), ('B', 117), ('B', 118), ('B', 119), ('B', 120), ('B', 121), ('B', 122), ('B', 123), ('B', 124), ('B', 125), ('B', 126), ('B', 127), ('B', 128), ('B', 129), ('B', 130), ('B', 131), ('B', 132), ('B', 133), ('B', 134), ('B', 135), ('B', 136), ('B', 137), ('B', 138), ('B', 139), ('B', 140), ('B', 141), ('B', 142), ('B', 143), ('B', 144), ('B', 145), ('B', 146), ('B', 147), ('B', 148), ('B', 149), ('B', 150), ('B', 151), ('B', 152), ('B', 153), ('B', 154), ('B', 155), ('B', 156), ('B', 157), ('B', 158), ('B', 159), ('B', 160), ('B', 161), ('B', 162), ('B', 163), ('B', 164), ('B', 165), ('B', 166), ('B', 167), ('B', 168), ('B', 169), ('B', 170), ('B', 171), ('B', 172), ('B', 173), ('B', 174), ('B', 175), ('B', 176), ('B', 177), ('B', 178), ('B', 179), ('B', 180), ('B', 181), ('B', 182), ('B', 183), ('B', 184), ('B', 185), ('B', 186), ('B', 187), ('B', 188), ('B', 189), ('B', 190), ('B', 191), ('B', 192), ('B', 193), ('B', 194), ('B', 195), ('B', 196), ('B', 197), ('B', 198), ('B', 199), ('B', 200), ('B', 201), ('B', 202), ('B', 203), ('B', 204), ('B', 205), ('B', 206), ('B', 207), ('B', 208), ('B', 209), ('B', 210), ('B', 211), ('B', 212), ('B', 213), ('B', 214), ('B', 215), ('B', 216), ('B', 217), ('B', 218), ('B', 219), ('B', 220), ('B', 221), ('B', 222), ('B', 223), ('B', 224), ('B', 225), ('B', 226), ('B', 227), ('B', 228), ('B', 229), ('B', 230), ('B', 231), ('B', 232), ('B', 233), ('B', 234), ('B', 235), ('B', 236), ('B', 237), ('B', 238), ('B', 239), ('B', 240), ('B', 241), ('B', 242), ('B', 243), ('B', 244), ('B', 245), ('B', 246), ('B', 247), ('B', 248), ('B', 249), ('B', 250), ('B', 251), ('B', 252), ('B', 253), ('B', 254), ('B', 255), ('B', 256), ('B', 257), ('B', 258), ('B', 259), ('B', 260), ('B', 261), ('B', 262), ('B', 263), ('B', 264), ('B', 265), ('B', 266), ('B', 267), ('B', 268), ('B', 269), ('B', 270), ('B', 271), ('B', 272), ('B', 273), ('B', 274), ('B', 275), ('B', 276), ('B', 277), ('B', 278), ('B', 279), ('B', 280), ('B', 281), ('B', 282), ('B', 283), ('B', 284), ('B', 285), ('B', 286), ('B', 287), ('B', 288), ('B', 289), ('B', 290), ('B', 291), ('B', 292), ('B', 293), ('B', 294), ('B', 295), ('B', 296), ('B', 297), ('B', 298), ('B', 299), ('B', 300), ('B', 301), ('B', 302), ('B', 303), ('B', 304), ('B', 305), ('B', 306), ('B', 307), ('B', 308), ('B', 309), ('B', 310), ('B', 311), ('B', 312), ('B', 313), ('B', 314), ('B', 315), ('B', 316), ('B', 317), ('B', 318), ('B', 319), ('B', 320), ('B', 321), ('B', 322), ('B', 323), ('B', 324), ('B', 325), ('B', 326), ('B', 327), ('B', 328), ('B', 329), ('B', 330), ('B', 331), ('B', 332), ('B', 333), ('B', 334), ('B', 335), ('B', 336), ('B', 337), ('B', 338), ('B', 339), ('B', 340), ('B', 341), ('B', 342), ('B', 343), ('B', 344), ('B', 345)]",
  "rfd_receptor_con_ref_pdb_idx": "[('A', 4), ('A', 5), ('A', 6), ('A', 7), ('A', 8), ('A', 9), ('A', 10), ('A', 11), ('A', 12), ('A', 13), ('A', 14), ('A', 15), ('A', 16), ('A', 17), ('A', 18), ('A', 19), ('A', 20), ('A', 21), ('A', 22), ('A', 23), ('A', 24), ('A', 25), ('A', 26), ('A', 27), ('A', 28), ('A', 29), ('A', 30), ('A', 31), ('A', 32), ('A', 33), ('A', 34), ('A', 35), ('A', 36), ('A', 37), ('A', 38), ('A', 39), ('A', 40), ('A', 41), ('A', 42), ('A', 43), ('A', 44), ('A', 45), ('A', 46), ('A', 47), ('A', 48), ('A', 49), ('A', 50), ('A', 51), ('A', 52), ('A', 53), ('A', 79), ('A', 80), ('A', 81), ('A', 82), ('A', 83), ('A', 110), ('A', 111), ('A', 112), ('A', 113), ('A', 114), ('A', 261), ('A', 262), ('A', 263), ('A', 264), ('A', 265), ('A', 266), ('A', 267), ('A', 268), ('A', 269), ('A', 270), ('A', 271), ('A', 272), ('A', 273), ('A', 274), ('A', 275), ('A', 276), ('A', 277), ('A', 278), ('A', 279), ('A', 280), ('A', 281), ('A', 282), ('A', 283), ('A', 284), ('A', 285), ('A', 286), ('A', 287), ('A', 288), ('A', 289), ('A', 290), ('A', 291), ('A', 292), ('A', 293), ('A', 294), ('A', 295), ('A', 296), ('A', 297), ('A', 298), ('A', 299), ('A', 300), ('A', 301), ('A', 302), ('A', 303), ('A', 304), ('A', 305), ('A', 306), ('A', 307), ('A', 308), ('A', 309), ('A', 310), ('A', 311), ('A', 312), ('A', 313), ('A', 314), ('A', 315), ('A', 316), ('A', 317), ('A', 318), ('A', 319), ('A', 320), ('A', 321), ('A', 322), ('A', 323), ('A', 324), ('A', 325), ('B', 501), ('B', 502), ('B', 503), ('B', 504), ('B', 505), ('B', 506), ('B', 507), ('B', 508), ('B', 509), ('B', 510), ('B', 511), ('B', 512), ('B', 513), ('B', 514), ('B', 515), ('B', 516), ('B', 517), ('B', 518), ('B', 519), ('B', 520), ('B', 521), ('B', 522), ('B', 523), ('B', 524), ('B', 525), ('B', 526), ('B', 527), ('B', 528), ('B', 529), ('B', 530), ('B', 531), ('B', 532), ('B', 533), ('B', 534), ('B', 535), ('B', 536), ('B', 537), ('B', 538), ('B', 539), ('B', 540), ('B', 541), ('B', 542), ('B', 543), ('B', 544), ('B', 545), ('B', 546), ('B', 547), ('B', 548), ('B', 549), ('B', 550), ('B', 551), ('B', 552), ('B', 553), ('B', 554), ('B', 555), ('B', 556), ('B', 557), ('B', 558), ('B', 559), ('B', 560), ('B', 561), ('B', 562), ('B', 563), ('B', 564), ('B', 565), ('B', 566), ('B', 567), ('B', 568), ('B', 580), ('B', 581), ('B', 582), ('B', 583), ('B', 584), ('B', 585), ('B', 586), ('B', 587), ('B', 588), ('B', 589), ('B', 590), ('B', 591), ('B', 592), ('B', 593), ('B', 594), ('B', 595), ('B', 596), ('B', 597), ('B', 598), ('B', 599), ('B', 600), ('B', 601), ('B', 602), ('B', 603), ('B', 604), ('B', 605), ('B', 606), ('B', 607), ('B', 608), ('B', 609), ('B', 610), ('B', 611), ('B', 612), ('B', 613), ('B', 614), ('B', 615), ('B', 616), ('B', 617), ('B', 618), ('B', 619), ('B', 620), ('B', 621), ('B', 622), ('B', 623), ('B', 624), ('B', 625), ('B', 626), ('B', 627), ('B', 628), ('B', 629), ('B', 630), ('B', 631), ('B', 632), ('B', 633), ('B', 634), ('B', 635), ('B', 636), ('B', 637), ('B', 638), ('B', 639), ('B', 640), ('B', 641), ('B', 642), ('B', 643), ('B', 644), ('B', 645), ('B', 646), ('B', 647), ('B', 648), ('B', 649), ('B', 650), ('B', 651), ('B', 652), ('B', 653), ('B', 654), ('B', 655), ('B', 656), ('B', 657), ('B', 658), ('B', 659), ('B', 660), ('B', 661), ('B', 662), ('B', 663), ('B', 664), ('B', 665), ('B', 666), ('B', 667), ('B', 668), ('B', 669), ('B', 670)]",
  "rfd_receptor_con_hal_pdb_idx": "[('B', 62), ('B', 63), ('B', 64), ('B', 65), ('B', 66), ('B', 67), ('B', 68), ('B', 69), ('B', 70), ('B', 71), ('B', 72), ('B', 73), ('B', 74), ('B', 75), ('B', 76), ('B', 77), ('B', 78), ('B', 79), ('B', 80), ('B', 81), ('B', 82), ('B', 83), ('B', 84), ('B', 85), ('B', 86), ('B', 87), ('B', 88), ('B', 89), ('B', 90), ('B', 91), ('B', 92), ('B', 93), ('B', 94), ('B', 95), ('B', 96), ('B', 97), ('B', 98), ('B', 99), ('B', 100), ('B', 101), ('B', 102), ('B', 103), ('B', 104), ('B', 105), ('B', 106), ('B', 107), ('B', 108), ('B', 109), ('B', 110), ('B', 111), ('B', 112), ('B', 113), ('B', 114), ('B', 115), ('B', 116), ('B', 117), ('B', 118), ('B', 119), ('B', 120), ('B', 121), ('B', 122), ('B', 123), ('B', 124), ('B', 125), ('B', 126), ('B', 127), ('B', 128), ('B', 129), ('B', 130), ('B', 131), ('B', 132), ('B', 133), ('B', 134), ('B', 135), ('B', 136), ('B', 137), ('B', 138), ('B', 139), ('B', 140), ('B', 141), ('B', 142), ('B', 143), ('B', 144), ('B', 145), ('B', 146), ('B', 147), ('B', 148), ('B', 149), ('B', 150), ('B', 151), ('B', 152), ('B', 153), ('B', 154), ('B', 155), ('B', 156), ('B', 157), ('B', 158), ('B', 159), ('B', 160), ('B', 161), ('B', 162), ('B', 163), ('B', 164), ('B', 165), ('B', 166), ('B', 167), ('B', 168), ('B', 169), ('B', 170), ('B', 171), ('B', 172), ('B', 173), ('B', 174), ('B', 175), ('B', 176), ('B', 177), ('B', 178), ('B', 179), ('B', 180), ('B', 181), ('B', 182), ('B', 183), ('B', 184), ('B', 185), ('B', 186), ('B', 187), ('B', 188), ('B', 189), ('B', 190), ('B', 191), ('B', 192), ('B', 193), ('B', 194), ('B', 195), ('B', 196), ('B', 197), ('B', 198), ('B', 199), ('B', 200), ('B', 201), ('B', 202), ('B', 203), ('B', 204), ('B', 205), ('B', 206), ('B', 207), ('B', 208), ('B', 209), ('B', 210), ('B', 211), ('B', 212), ('B', 213), ('B', 214), ('B', 215), ('B', 216), ('B', 217), ('B', 218), ('B', 219), ('B', 220), ('B', 221), ('B', 222), ('B', 223), ('B', 224), ('B', 225), ('B', 226), ('B', 227), ('B', 228), ('B', 229), ('B', 230), ('B', 231), ('B', 232), ('B', 233), ('B', 234), ('B', 235), ('B', 236), ('B', 237), ('B', 238), ('B', 239), ('B', 240), ('B', 241), ('B', 242), ('B', 243), ('B', 244), ('B', 245), ('B', 246), ('B', 247), ('B', 248), ('B', 249), ('B', 250), ('B', 251), ('B', 252), ('B', 253), ('B', 254), ('B', 255), ('B', 256), ('B', 257), ('B', 258), ('B', 259), ('B', 260), ('B', 261), ('B', 262), ('B', 263), ('B', 264), ('B', 265), ('B', 266), ('B', 267), ('B', 268), ('B', 269), ('B', 270), ('B', 271), ('B', 272), ('B', 273), ('B', 274), ('B', 275), ('B', 276), ('B', 277), ('B', 278), ('B', 279), ('B', 280), ('B', 281), ('B', 282), ('B', 283), ('B', 284), ('B', 285), ('B', 286), ('B', 287), ('B', 288), ('B', 289), ('B', 290), ('B', 291), ('B', 292), ('B', 293), ('B', 294), ('B', 295), ('B', 296), ('B', 297), ('B', 298), ('B', 299), ('B', 300), ('B', 301), ('B', 302), ('B', 303), ('B', 304), ('B', 305), ('B', 306), ('B', 307), ('B', 308), ('B', 309), ('B', 310), ('B', 311), ('B', 312), ('B', 313), ('B', 314), ('B', 315), ('B', 316), ('B', 317), ('B', 318), ('B', 319), ('B', 320), ('B', 321), ('B', 322), ('B', 323), ('B', 324), ('B', 325), ('B', 326), ('B', 327), ('B', 328), ('B', 329), ('B', 330), ('B', 331), ('B', 332), ('B', 333), ('B', 334), ('B', 335), ('B', 336), ('B', 337), ('B', 338), ('B', 339), ('B', 340), ('B', 341), ('B', 342), ('B', 343), ('B', 344), ('B', 345)]",
  "rfd_complex_con_ref_idx0": [
    0,
    1,
    2,
    3,
    4,
    5,
    6,
    7,
    8,
    9,
    10,
    11,
    12,
    13,
    14,
    15,
    16,
    17,
    18,
    19,
    20,
    21,
    22,
    23,
    24,
    25,
    26,
    27,
    28,
    29,
    30,
    31,
    32,
    33,
    34,
    35,
    36,
    37,
    38,
    39,
    40,
    41,
    42,
    43,
    44,
    45,
    46,
    47,
    48,
    49,
    50,
    51,
    52,
    53,
    54,
    55,
    56,
    57,
    58,
    59,
    60,
    61,
    62,
    63,
    64,
    65,
    66,
    67,
    68,
    69,
    70,
    71,
    72,
    73,
    74,
    75,
    76,
    77,
    78,
    79,
    80,
    81,
    82,
    83,
    84,
    85,
    86,
    87,
    88,
    89,
    90,
    91,
    92,
    93,
    94,
    95,
    96,
    97,
    98,
    99,
    100,
    101,
    102,
    103,
    104,
    105,
    106,
    107,
    108,
    109,
    110,
    111,
    112,
    113,
    114,
    115,
    116,
    117,
    118,
    119,
    120,
    121,
    122,
    123,
    124,
    125,
    126,
    127,
    128,
    129,
    130,
    131,
    132,
    133,
    134,
    135,
    136,
    137,
    138,
    139,
    140,
    141,
    142,
    143,
    144,
    145,
    146,
    147,
    148,
    149,
    150,
    151,
    152,
    153,
    154,
    155,
    156,
    157,
    158,
    159,
    160,
    161,
    162,
    163,
    164,
    165,
    166,
    167,
    168,
    169,
    170,
    171,
    172,
    173,
    174,
    175,
    176,
    177,
    178,
    179,
    180,
    181,
    182,
    183,
    184,
    185,
    186,
    187,
    188,
    189,
    190,
    191,
    192,
    193,
    194,
    195,
    196,
    197,
    198,
    199,
    200,
    201,
    202,
    203,
    204,
    205,
    206,
    207,
    208,
    209,
    210,
    211,
    212,
    213,
    214,
    215,
    216,
    217,
    218,
    219,
    220,
    221,
    222,
    223,
    224,
    225,
    226,
    227,
    228,
    229,
    230,
    231,
    232,
    233,
    234,
    235,
    236,
    237,
    238,
    239,
    240,
    241,
    242,
    243,
    244,
    245,
    246,
    247,
    248,
    249,
    250,
    251,
    252,
    253,
    254,
    255,
    256,
    257,
    258,
    259,
    260,
    261,
    262,
    263,
    264,
    265,
    266,
    267,
    268,
    269,
    270,
    271,
    272,
    273,
    274,
    275,
    276,
    277,
    278,
    279,
    280,
    281,
    282,
    283
  ],
  "rfd_complex_con_hal_idx0": [
    61,
    62,
    63,
    64,
    65,
    66,
    67,
    68,
    69,
    70,
    71,
    72,
    73,
    74,
    75,
    76,
    77,
    78,
    79,
    80,
    81,
    82,
    83,
    84,
    85,
    86,
    87,
    88,
    89,
    90,
    91,
    92,
    93,
    94,
    95,
    96,
    97,
    98,
    99,
    100,
    101,
    102,
    103,
    104,
    105,
    106,
    107,
    108,
    109,
    110,
    111,
    112,
    113,
    114,
    115,
    116,
    117,
    118,
    119,
    120,
    121,
    122,
    123,
    124,
    125,
    126,
    127,
    128,
    129,
    130,
    131,
    132,
    133,
    134,
    135,
    136,
    137,
    138,
    139,
    140,
    141,
    142,
    143,
    144,
    145,
    146,
    147,
    148,
    149,
    150,
    151,
    152,
    153,
    154,
    155,
    156,
    157,
    158,
    159,
    160,
    161,
    162,
    163,
    164,
    165,
    166,
    167,
    168,
    169,
    170,
    171,
    172,
    173,
    174,
    175,
    176,
    177,
    178,
    179,
    180,
    181,
    182,
    183,
    184,
    185,
    186,
    187,
    188,
    189,
    190,
    191,
    192,
    193,
    194,
    195,
    196,
    197,
    198,
    199,
    200,
    201,
    202,
    203,
    204,
    205,
    206,
    207,
    208,
    209,
    210,
    211,
    212,
    213,
    214,
    215,
    216,
    217,
    218,
    219,
    220,
    221,
    222,
    223,
    224,
    225,
    226,
    227,
    228,
    229,
    230,
    231,
    232,
    233,
    234,
    235,
    236,
    237,
    238,
    239,
    240,
    241,
    242,
    243,
    244,
    245,
    246,
    247,
    248,
    249,
    250,
    251,
    252,
    253,
    254,
    255,
    256,
    257,
    258,
    259,
    260,
    261,
    262,
    263,
    264,
    265,
    266,
    267,
    268,
    269,
    270,
    271,
    272,
    273,
    274,
    275,
    276,
    277,
    278,
    279,
    280,
    281,
    282,
    283,
    284,
    285,
    286,
    287,
    288,
    289,
    290,
    291,
    292,
    293,
    294,
    295,
    296,
    297,
    298,
    299,
    300,
    301,
    302,
    303,
    304,
    305,
    306,
    307,
    308,
    309,
    310,
    311,
    312,
    313,
    314,
    315,
    316,
    317,
    318,
    319,
    320,
    321,
    322,
    323,
    324,
    325,
    326,
    327,
    328,
    329,
    330,
    331,
    332,
    333,
    334,
    335,
    336,
    337,
    338,
    339,
    340,
    341,
    342,
    343,
    344
  ],
  "rfd_receptor_con_ref_idx0": [
    0,
    1,
    2,
    3,
    4,
    5,
    6,
    7,
    8,
    9,
    10,
    11,
    12,
    13,
    14,
    15,
    16,
    17,
    18,
    19,
    20,
    21,
    22,
    23,
    24,
    25,
    26,
    27,
    28,
    29,
    30,
    31,
    32,
    33,
    34,
    35,
    36,
    37,
    38,
    39,
    40,
    41,
    42,
    43,
    44,
    45,
    46,
    47,
    48,
    49,
    50,
    51,
    52,
    53,
    54,
    55,
    56,
    57,
    58,
    59,
    60,
    61,
    62,
    63,
    64,
    65,
    66,
    67,
    68,
    69,
    70,
    71,
    72,
    73,
    74,
    75,
    76,
    77,
    78,
    79,
    80,
    81,
    82,
    83,
    84,
    85,
    86,
    87,
    88,
    89,
    90,
    91,
    92,
    93,
    94,
    95,
    96,
    97,
    98,
    99,
    100,
    101,
    102,
    103,
    104,
    105,
    106,
    107,
    108,
    109,
    110,
    111,
    112,
    113,
    114,
    115,
    116,
    117,
    118,
    119,
    120,
    121,
    122,
    123,
    124,
    125,
    126,
    127,
    128,
    129,
    130,
    131,
    132,
    133,
    134,
    135,
    136,
    137,
    138,
    139,
    140,
    141,
    142,
    143,
    144,
    145,
    146,
    147,
    148,
    149,
    150,
    151,
    152,
    153,
    154,
    155,
    156,
    157,
    158,
    159,
    160,
    161,
    162,
    163,
    164,
    165,
    166,
    167,
    168,
    169,
    170,
    171,
    172,
    173,
    174,
    175,
    176,
    177,
    178,
    179,
    180,
    181,
    182,
    183,
    184,
    185,
    186,
    187,
    188,
    189,
    190,
    191,
    192,
    193,
    194,
    195,
    196,
    197,
    198,
    199,
    200,
    201,
    202,
    203,
    204,
    205,
    206,
    207,
    208,
    209,
    210,
    211,
    212,
    213,
    214,
    215,
    216,
    217,
    218,
    219,
    220,
    221,
    222,
    223,
    224,
    225,
    226,
    227,
    228,
    229,
    230,
    231,
    232,
    233,
    234,
    235,
    236,
    237,
    238,
    239,
    240,
    241,
    242,
    243,
    244,
    245,
    246,
    247,
    248,
    249,
    250,
    251,
    252,
    253,
    254,
    255,
    256,
    257,
    258,
    259,
    260,
    261,
    262,
    263,
    264,
    265,
    266,
    267,
    268,
    269,
    270,
    271,
    272,
    273,
    274,
    275,
    276,
    277,
    278,
    279,
    280,
    281,
    282,
    283
  ],
  "rfd_receptor_con_hal_idx0": [
    0,
    1,
    2,
    3,
    4,
    5,
    6,
    7,
    8,
    9,
    10,
    11,
    12,
    13,
    14,
    15,
    16,
    17,
    18,
    19,
    20,
    21,
    22,
    23,
    24,
    25,
    26,
    27,
    28,
    29,
    30,
    31,
    32,
    33,
    34,
    35,
    36,
    37,
    38,
    39,
    40,
    41,
    42,
    43,
    44,
    45,
    46,
    47,
    48,
    49,
    50,
    51,
    52,
    53,
    54,
    55,
    56,
    57,
    58,
    59,
    60,
    61,
    62,
    63,
    64,
    65,
    66,
    67,
    68,
    69,
    70,
    71,
    72,
    73,
    74,
    75,
    76,
    77,
    78,
    79,
    80,
    81,
    82,
    83,
    84,
    85,
    86,
    87,
    88,
    89,
    90,
    91,
    92,
    93,
    94,
    95,
    96,
    97,
    98,
    99,
    100,
    101,
    102,
    103,
    104,
    105,
    106,
    107,
    108,
    109,
    110,
    111,
    112,
    113,
    114,
    115,
    116,
    117,
    118,
    119,
    120,
    121,
    122,
    123,
    124,
    125,
    126,
    127,
    128,
    129,
    130,
    131,
    132,
    133,
    134,
    135,
    136,
    137,
    138,
    139,
    140,
    141,
    142,
    143,
    144,
    145,
    146,
    147,
    148,
    149,
    150,
    151,
    152,
    153,
    154,
    155,
    156,
    157,
    158,
    159,
    160,
    161,
    162,
    163,
    164,
    165,
    166,
    167,
    168,
    169,
    170,
    171,
    172,
    173,
    174,
    175,
    176,
    177,
    178,
    179,
    180,
    181,
    182,
    183,
    184,
    185,
    186,
    187,
    188,
    189,
    190,
    191,
    192,
    193,
    194,
    195,
    196,
    197,
    198,
    199,
    200,
    201,
    202,
    203,
    204,
    205,
    206,
    207,
    208,
    209,
    210,
    211,
    212,
    213,
    214,
    215,
    216,
    217,
    218,
    219,
    220,
    221,
    222,
    223,
    224,
    225,
    226,
    227,
    228,
    229,
    230,
    231,
    232,
    233,
    234,
    235,
    236,
    237,
    238,
    239,
    240,
    241,
    242,
    243,
    244,
    245,
    246,
    247,
    248,
    249,
    250,
    251,
    252,
    253,
    254,
    255,
    256,
    257,
    258,
    259,
    260,
    261,
    262,
    263,
    264,
    265,
    266,
    267,
    268,
    269,
    270,
    271,
    272,
    273,
    274,
    275,
    276,
    277,
    278,
    279,
    280,
    281,
    282,
    283
  ],
  "rfd_inpaint_str": [
    false,
    false,
    false,
    false,
    false,
    false,
    false,
    false,
    false,
    false,
    false,
    false,
    false,
    false,
    false,
    false,
    false,
    false,
    false,
    false,
    false,
    false,
    false,
    false,
    false,
    false,
    false,
    false,
    false,
    false,
    false,
    false,
    false,
    false,
    false,
    false,
    false,
    false,
    false,
    false,
    false,
    false,
    false,
    false,
    false,
    false,
    false,
    false,
    false,
    false,
    false,
    false,
    false,
    false,
    false,
    false,
    false,
    false,
    false,
    false,
    false,
    true,
    true,
    true,
    true,
    true,
    true,
    true,
    true,
    true,
    true,
    true,
    true,
    true,
    true,
    true,
    true,
    true,
    true,
    true,
    true,
    true,
    true,
    true,
    true,
    true,
    true,
    true,
    true,
    true,
    true,
    true,
    true,
    true,
    true,
    true,
    true,
    true,
    true,
    true,
    true,
    true,
    true,
    true,
    true,
    true,
    true,
    true,
    true,
    true,
    true,
    true,
    true,
    true,
    true,
    true,
    true,
    true,
    true,
    true,
    true,
    true,
    true,
    true,
    true,
    true,
    true,
    true,
    true,
    true,
    true,
    true,
    true,
    true,
    true,
    true,
    true,
    true,
    true,
    true,
    true,
    true,
    true,
    true,
    true,
    true,
    true,
    true,
    true,
    true,
    true,
    true,
    true,
    true,
    true,
    true,
    true,
    true,
    true,
    true,
    true,
    true,
    true,
    true,
    true,
    true,
    true,
    true,
    true,
    true,
    true,
    true,
    true,
    true,
    true,
    true,
    true,
    true,
    true,
    true,
    true,
    true,
    true,
    true,
    true,
    true,
    true,
    true,
    true,
    true,
    true,
    true,
    true,
    true,
    true,
    true,
    true,
    true,
    true,
    true,
    true,
    true,
    true,
    true,
    true,
    true,
    true,
    true,
    true,
    true,
    true,
    true,
    true,
    true,
    true,
    true,
    true,
    true,
    true,
    true,
    true,
    true,
    true,
    true,
    true,
    true,
    true,
    true,
    true,
    true,
    true,
    true,
    true,
    true,
    true,
    true,
    true,
    true,
    true,
    true,
    true,
    true,
    true,
    true,
    true,
    true,
    true,
    true,
    true,
    true,
    true,
    true,
    true,
    true,
    true,
    true,
    true,
    true,
    true,
    true,
    true,
    true,
    true,
    true,
    true,
    true,
    true,
    true,
    true,
    true,
    true,
    true,
    true,
    true,
    true,
    true,
    true,
    true,
    true,
    true,
    true,
    true,
    true,
    true,
    true,
    true,
    true,
    true,
    true,
    true,
    true,
    true,
    true,
    true,
    true,
    true,
    true,
    true,
    true,
    true,
    true,
    true,
    true,
    true,
    true,
    true,
    true,
    true,
    true,
    true,
    true,
    true,
    true,
    true,
    true,
    true,
    true,
    true,
    true,
    true,
    true,
    true,
    true,
    true,
    true,
    true,
    true,
    true,
    true,
    true,
    true,
    true,
    true,
    true,
    true,
    true,
    true,
    true,
    true,
    true,
    true,
    true,
    true,
    true,
    true
  ],
  "rfd_inpaint_seq": [
    false,
    false,
    false,
    false,
    false,
    false,
    false,
    false,
    false,
    false,
    false,
    false,
    false,
    false,
    false,
    false,
    false,
    false,
    false,
    false,
    false,
    false,
    false,
    false,
    false,
    false,
    false,
    false,
    false,
    false,
    false,
    false,
    false,
    false,
    false,
    false,
    false,
    false,
    false,
    false,
    false,
    false,
    false,
    false,
    false,
    false,
    false,
    false,
    false,
    false,
    false,
    false,
    false,
    false,
    false,
    false,
    false,
    false,
    false,
    false,
    false,
    true,
    true,
    true,
    true,
    true,
    true,
    true,
    true,
    true,
    true,
    true,
    true,
    true,
    true,
    true,
    true,
    true,
    true,
    true,
    true,
    true,
    true,
    true,
    true,
    true,
    true,
    true,
    true,
    true,
    true,
    true,
    true,
    true,
    true,
    true,
    true,
    true,
    true,
    true,
    true,
    true,
    true,
    true,
    true,
    true,
    true,
    true,
    true,
    true,
    true,
    true,
    true,
    true,
    true,
    true,
    true,
    true,
    true,
    true,
    true,
    true,
    true,
    true,
    true,
    true,
    true,
    true,
    true,
    true,
    true,
    true,
    true,
    true,
    true,
    true,
    true,
    true,
    true,
    true,
    true,
    true,
    true,
    true,
    true,
    true,
    true,
    true,
    true,
    true,
    true,
    true,
    true,
    true,
    true,
    true,
    true,
    true,
    true,
    true,
    true,
    true,
    true,
    true,
    true,
    true,
    true,
    true,
    true,
    true,
    true,
    true,
    true,
    true,
    true,
    true,
    true,
    true,
    true,
    true,
    true,
    true,
    true,
    true,
    true,
    true,
    true,
    true,
    true,
    true,
    true,
    true,
    true,
    true,
    true,
    true,
    true,
    true,
    true,
    true,
    true,
    true,
    true,
    true,
    true,
    true,
    true,
    true,
    true,
    true,
    true,
    true,
    true,
    true,
    true,
    true,
    true,
    true,
    true,
    true,
    true,
    true,
    true,
    true,
    true,
    true,
    true,
    true,
    true,
    true,
    true,
    true,
    true,
    true,
    true,
    true,
    true,
    true,
    true,
    true,
    true,
    true,
    true,
    true,
    true,
    true,
    true,
    true,
    true,
    true,
    true,
    true,
    true,
    true,
    true,
    true,
    true,
    true,
    true,
    true,
    true,
    true,
    true,
    true,
    true,
    true,
    true,
    true,
    true,
    true,
    true,
    true,
    true,
    true,
    true,
    true,
    true,
    true,
    true,
    true,
    true,
    true,
    true,
    true,
    true,
    true,
    true,
    true,
    true,
    true,
    true,
    true,
    true,
    true,
    true,
    true,
    true,
    true,
    true,
    true,
    true,
    true,
    true,
    true,
    true,
    true,
    true,
    true,
    true,
    true,
    true,
    true,
    true,
    true,
    true,
    true,
    true,
    true,
    true,
    true,
    true,
    true,
    true,
    true,
    true,
    true,
    true,
    true,
    true,
    true,
    true,
    true,
    true,
    true,
    true,
    true,
    true,
    true,
    true,
    true,
    true,
    true,
    true,
    true,
    true
  ],
  "rfd_sampled_mask": [
    "A4-53/A79-83/A110-114/A261-325/0",
    "B501-568/B580-670/0",
    "61-61"
  ],
  "rfd_mask_1d": [
    false,
    false,
    false,
    false,
    false,
    false,
    false,
    false,
    false,
    false,
    false,
    false,
    false,
    false,
    false,
    false,
    false,
    false,
    false,
    false,
    false,
    false,
    false,
    false,
    false,
    false,
    false,
    false,
    false,
    false,
    false,
    false,
    false,
    false,
    false,
    false,
    false,
    false,
    false,
    false,
    false,
    false,
    false,
    false,
    false,
    false,
    false,
    false,
    false,
    false,
    false,
    false,
    false,
    false,
    false,
    false,
    false,
    false,
    false,
    false,
    false,
    true,
    true,
    true,
    true,
    true,
    true,
    true,
    true,
    true,
    true,
    true,
    true,
    true,
    true,
    true,
    true,
    true,
    true,
    true,
    true,
    true,
    true,
    true,
    true,
    true,
    true,
    true,
    true,
    true,
    true,
    true,
    true,
    true,
    true,
    true,
    true,
    true,
    true,
    true,
    true,
    true,
    true,
    true,
    true,
    true,
    true,
    true,
    true,
    true,
    true,
    true,
    true,
    true,
    true,
    true,
    true,
    true,
    true,
    true,
    true,
    true,
    true,
    true,
    true,
    true,
    true,
    true,
    true,
    true,
    true,
    true,
    true,
    true,
    true,
    true,
    true,
    true,
    true,
    true,
    true,
    true,
    true,
    true,
    true,
    true,
    true,
    true,
    true,
    true,
    true,
    true,
    true,
    true,
    true,
    true,
    true,
    true,
    true,
    true,
    true,
    true,
    true,
    true,
    true,
    true,
    true,
    true,
    true,
    true,
    true,
    true,
    true,
    true,
    true,
    true,
    true,
    true,
    true,
    true,
    true,
    true,
    true,
    true,
    true,
    true,
    true,
    true,
    true,
    true,
    true,
    true,
    true,
    true,
    true,
    true,
    true,
    true,
    true,
    true,
    true,
    true,
    true,
    true,
    true,
    true,
    true,
    true,
    true,
    true,
    true,
    true,
    true,
    true,
    true,
    true,
    true,
    true,
    true,
    true,
    true,
    true,
    true,
    true,
    true,
    true,
    true,
    true,
    true,
    true,
    true,
    true,
    true,
    true,
    true,
    true,
    true,
    true,
    true,
    true,
    true,
    true,
    true,
    true,
    true,
    true,
    true,
    true,
    true,
    true,
    true,
    true,
    true,
    true,
    true,
    true,
    true,
    true,
    true,
    true,
    true,
    true,
    true,
    true,
    true,
    true,
    true,
    true,
    true,
    true,
    true,
    true,
    true,
    true,
    true,
    true,
    true,
    true,
    true,
    true,
    true,
    true,
    true,
    true,
    true,
    true,
    true,
    true,
    true,
    true,
    true,
    true,
    true,
    true,
    true,
    true,
    true,
    true,
    true,
    true,
    true,
    true,
    true,
    true,
    true,
    true,
    true,
    true,
    true,
    true,
    true,
    true,
    true,
    true,
    true,
    true,
    true,
    true,
    true,
    true,
    true,
    true,
    true,
    true,
    true,
    true,
    true,
    true,
    true,
    true,
    true,
    true,
    true,
    true,
    true,
    true,
    true,
    true,
    true,
    true,
    true,
    true,
    true,
    true,
    true
  ]
}
```
