## Supplementary File 1 for "ProteinDJ: a high-performance and modular protein design pipeline": fold_61.json

```
{
  "fold_id": 61,
  "rfd_config": {
    "inference": {
      "input_pdb": "5vli_ha.pdb",
      "num_designs": 25,
      "design_startnum": 50,
      "ckpt_override_path": null,
      "symmetry": null,
      "recenter": true,
      "radius": 10.0,
      "model_only_neighbors": false,
      "output_prefix": "./rfd_results/fold",
      "write_trajectory": false,
      "scaffold_guided": false,
      "model_runner": "SelfConditioning",
      "cautious": true,
      "align_motif": true,
      "symmetric_self_cond": true,
      "final_step": 1,
      "deterministic": false,
      "trb_save_ckpt_path": "/app/RFdiffusion/models/Complex_base_ckpt.pt",
      "schedule_directory_path": "/app/RFdiffusion/schedules",
      "model_directory_path": "/app/RFdiffusion/models"
    },
    "contigmap": {
      "contigs": [
        "A4-53/A79-83/A110-114/A261-325/0 B501-568/B580-670/0 50-100"
      ],
      "inpaint_seq": null,
      "inpaint_str": null,
      "inpaint_str_helix": null,
      "inpaint_str_strand": null,
      "inpaint_str_loop": null,
      "provide_seq": null,
      "length": null
    },
    "model": {
      "n_extra_block": 4,
      "n_main_block": 32,
      "n_ref_block": 4,
      "d_msa": 256,
      "d_msa_full": 64,
      "d_pair": 128,
      "d_templ": 64,
      "n_head_msa": 8,
      "n_head_pair": 4,
      "n_head_templ": 4,
      "d_hidden": 32,
      "d_hidden_templ": 32,
      "p_drop": 0.15,
      "SE3_param_full": {
        "num_layers": 1,
        "num_channels": 32,
        "num_degrees": 2,
        "n_heads": 4,
        "div": 4,
        "l0_in_features": 8,
        "l0_out_features": 8,
        "l1_in_features": 3,
        "l1_out_features": 2,
        "num_edge_features": 32
      },
      "SE3_param_topk": {
        "num_layers": 1,
        "num_channels": 32,
        "num_degrees": 2,
        "n_heads": 4,
        "div": 4,
        "l0_in_features": 64,
        "l0_out_features": 64,
        "l1_in_features": 3,
        "l1_out_features": 2,
        "num_edge_features": 64
      },
      "freeze_track_motif": false,
      "use_motif_timestep": true
    },
    "diffuser": {
      "T": 50,
      "b_0": 0.01,
      "b_T": 0.07,
      "schedule_type": "linear",
      "so3_type": "igso3",
      "crd_scale": 0.25,
      "partial_T": null,
      "so3_schedule_type": "linear",
      "min_b": 1.5,
      "max_b": 2.5,
      "min_sigma": 0.02,
      "max_sigma": 1.5
    },
    "denoiser": {
      "noise_scale_ca": 0,
      "final_noise_scale_ca": 1,
      "ca_noise_schedule_type": "constant",
      "noise_scale_frame": 0,
      "final_noise_scale_frame": 1,
      "frame_noise_schedule_type": "constant"
    },
    "ppi": {
      "hotspot_res": [
        "B521",
        "B545",
        "B552"
      ]
    },
    "potentials": {
      "guiding_potentials": null,
      "guide_scale": 10,
      "guide_decay": "constant",
      "olig_inter_all": null,
      "olig_intra_all": null,
      "olig_custom_contact": null,
      "substrate": null
    },
    "contig_settings": {
      "ref_idx": null,
      "hal_idx": null,
      "idx_rf": null,
      "inpaint_seq_tensor": null
    },
    "preprocess": {
      "sidechain_input": false,
      "motif_sidechain_input": true,
      "d_t1d": 24,
      "d_t2d": 44,
      "prob_self_cond": 0.5,
      "str_self_cond": true,
      "predict_previous": false
    },
    "logging": {
      "inputs": false
    },
    "scaffoldguided": {
      "scaffoldguided": false,
      "target_pdb": false,
      "target_path": null,
      "scaffold_list": null,
      "scaffold_dir": null,
      "sampled_insertion": 0,
      "sampled_N": 0,
      "sampled_C": 0,
      "ss_mask": 0,
      "systematic": false,
      "target_ss": null,
      "target_adj": null,
      "mask_loops": true,
      "contig_crop": null
    }
  },
  "rfd_plddt": [
    [
      0.16293209791183472,
      0.1718588024377823,
      0.16464483737945557,
      0.158291757106781,
      0.15365973114967346,
      0.14988234639167786,
      0.1420867145061493,
      0.13745808601379395,
      0.13202598690986633,
      0.12461342662572861,
      0.1213914155960083,
      0.10926392674446106,
      0.0997178852558136,
      0.09410744905471802,
      0.0892951637506485,
      0.08954688161611557,
      0.08373594284057617,
      0.07865630090236664,
      0.07772030681371689,
      0.08277741819620132,
      0.07428942620754242,
      0.06908147037029266,
      0.0727938637137413,
      0.072504423558712,
      0.06808464974164963,
      0.07345516234636307,
      0.08165071904659271,
      0.08516392856836319,
      0.0813448578119278,
      0.08041134476661682,
      0.0837678536772728,
      0.07857625186443329,
      0.0755566731095314,
      0.0787007138133049,
      0.08018387854099274,
      0.07895355671644211,
      0.07913312315940857,
      0.08040312677621841,
      0.08119234442710876,
      0.07980373501777649,
      0.082354336977005,
      0.08197455108165741,
      0.07927350699901581,
      0.07975661009550095,
      0.08227219432592392,
      0.07880732417106628,
      0.07669141888618469,
      0.07977724075317383,
      0.08598668873310089,
      0.07750239968299866,
      0.08051352202892303,
      0.08279107511043549,
      0.08060523122549057,
      0.07858436554670334,
      0.07760288566350937,
      0.08067277818918228,
      0.07872004061937332,
      0.0782608687877655,
      0.07848402857780457,
      0.07690000534057617,
      0.08007220178842545,
      0.08051198720932007,
      0.07997262477874756,
      0.08035489171743393,
      0.08064612746238708,
      0.0803813636302948,
      0.07982027530670166,
      0.07925969362258911,
      0.07960084080696106,
      0.0790027305483818,
      0.07563194632530212,
      0.07805123925209045,
      0.07947289943695068,
      0.08215517550706863,
      0.0831063762307167,
      0.08581805974245071,
      0.08411917090415955,
      0.08941478282213211,
      0.09874559938907623,
      0.09785550087690353,
      0.998637855052948,
      0.9991340041160583,
      0.9991003274917603,
      0.9992604851722717,
      0.999098539352417,
      0.9988491535186768,
      0.9969136118888855,
      0.9875554442405701,
      0.9384557008743286,
      0.9478253126144409,
      0.8757849931716919,
      0.8756048679351807,
      0.8762209415435791,
      0.9142519235610962,
      0.9368338584899902,
      0.9832615852355957,
      0.9930624961853027,
      0.996539831161499,
      0.9964345097541809,
      0.9941482543945312,
      0.9953300356864929,
      0.9976009726524353,
      0.997462272644043,
      0.9954342246055603,
      0.9956395626068115,
      0.9862645864486694,
      0.9688618183135986,
      0.9178059101104736,
      0.8957088589668274,
      0.9052457213401794,
      0.8935905694961548,
      0.9143322110176086,
      0.9246645569801331,
      0.9586057662963867,
      0.9437648057937622,
      0.9749818444252014,
      0.9647650122642517,
      0.9836834073066711,
      0.9803350567817688,
      0.9903300404548645,
      0.9922369122505188,
      0.9971221089363098,
      0.9940111637115479,
      0.9954692721366882,
      0.9953275322914124,
      0.9872710108757019,
      0.9886156916618347,
      0.9970570802688599,
      0.9989315867424011,
      0.9993830919265747,
      0.9941961169242859,
      0.9985575675964355,
      0.9988108277320862,
      0.9995422959327698,
      0.9994277358055115,
      0.9970273971557617,
      0.9965965151786804,
      0.9967849254608154,
      0.9968687295913696,
      0.9932920336723328,
      0.9875833988189697,
      0.9904593229293823,
      0.9944290518760681,
      0.9944133162498474,
      0.9948855042457581,
      0.9986193180084229,
      0.9992226958274841,
      0.9994680881500244,
      0.9997101426124573,
      0.999375581741333,
      0.9995281100273132,
      0.9979543089866638,
      0.9980285167694092,
      0.9967648386955261,
      0.997694730758667,
      0.9926348924636841,
      0.9873405694961548,
      0.985206663608551,
      0.9836205244064331,
      0.9813854694366455,
      0.976529061794281,
      0.9925216436386108,
      0.9982986450195312,
      0.9990564584732056,
      0.9994581937789917,
      0.9987413883209229,
      0.9961504340171814,
      0.9925505518913269,
      0.9786530137062073,
      0.9498082399368286,
      0.8996649384498596,
      0.8594543933868408,
      0.8886353373527527,
      0.9136580228805542,
      0.9731077551841736,
      0.9910780191421509,
      0.9979392886161804,
      0.9980752468109131,
      0.9993030428886414,
      0.9994747042655945,
      0.9996986389160156,
      0.9991666078567505,
      0.9987925291061401,
      0.9922225475311279,
      0.9694017767906189,
      0.9776247143745422,
      0.9621230363845825,
      0.987102746963501,
      0.998131275177002,
      0.9982756972312927,
      0.9984450340270996,
      0.9973267316818237,
      0.9963045716285706,
      0.9909557700157166,
      0.9818440675735474,
      0.9593573212623596,
      0.943423867225647,
      0.9466965198516846,
      0.9161131978034973,
      0.9295056462287903,
      0.9745851755142212,
      0.9940068125724792,
      0.9864591956138611,
      0.9925404787063599,
      0.9645454287528992,
      0.9985553622245789,
      0.9977003335952759,
      0.9973070025444031,
      0.9986451268196106,
      0.9990347623825073,
      0.9989118576049805,
      0.9990124106407166,
      0.9990434050559998,
      0.9989932775497437,
      0.9988416433334351,
      0.996828019618988,
      0.9946798086166382,
      0.9906519651412964,
      0.9773572087287903,
      0.9391383528709412,
      0.9320974349975586,
      0.911833643913269,
      0.852041482925415,
      0.8347493410110474,
      0.8654134273529053,
      0.9164249300956726,
      0.9719379544258118,
      0.98045814037323,
      0.9947790503501892,
      0.9953930974006653,
      0.9977412223815918,
      0.998016893863678,
      0.9976048469543457,
      0.9958772659301758,
      0.9912541508674622,
      0.9886000752449036,
      0.9916574358940125,
      0.9766685962677002,
      0.9713501930236816,
      0.9545131921768188,
      0.9219444990158081,
      0.9522372484207153,
      0.8833472728729248,
      0.8945360779762268,
      0.9192443490028381,
      0.8930349349975586,
      0.8451677560806274,
      0.8652024269104004,
      0.8960381150245667,
      0.8765398263931274,
      0.8405133485794067,
      0.8830375671386719,
      0.8975378274917603,
      0.8621094226837158,
      0.8392003774642944,
      0.8869150876998901,
      0.8837449550628662,
      0.8448830842971802,
      0.8451606631278992,
      0.895011842250824,
      0.8621807098388672,
      0.832098126411438,
      0.8911652565002441,
      0.9326720833778381,
      0.9101704359054565,
      0.9468473196029663,
      0.9796473383903503,
      0.987744927406311,
      0.996453583240509,
      0.9987793564796448,
      0.9995207190513611,
      0.9993303418159485,
      0.9981714487075806,
      0.9812699556350708,
      0.9892529249191284,
      0.9910460114479065,
      0.9844748377799988,
      0.9904728531837463,
      0.994467556476593,
      0.9937102794647217,
      0.9878519773483276,
      0.9929232001304626,
      0.99611496925354,
      0.9915354251861572,
      0.9898591637611389,
      0.9908073544502258,
      0.9945533871650696,
      0.9906340837478638,
      0.9852364659309387,
      0.9893324971199036,
      0.9943994879722595,
      0.9887146949768066,
      0.9841929078102112,
      0.9902636408805847,
      0.9933138489723206,
      0.9887866973876953,
      0.986056387424469,
      0.9938247203826904,
      0.9955787062644958,
      0.9912536144256592,
      0.9867422580718994,
      0.9968786239624023,
      0.9976097345352173,
      0.9942545890808105,
      0.9944890737533569,
      0.9983826279640198,
      0.9967527985572815,
      0.9940704107284546,
      0.997871458530426,
      0.9982879757881165,
      0.996396541595459,
      0.9974439740180969,
      0.9991413950920105,
      0.9980632066726685,
      0.9966360926628113,
      0.9991654753684998,
      0.9987473487854004,
      0.9967228770256042,
      0.9984433650970459,
      0.9994779825210571,
      0.9988860487937927,
      0.998511552810669,
      0.9996974468231201,
      0.9996119141578674,
      0.999097466468811,
      0.998770534992218,
      0.9981604814529419,
      0.9979435205459595,
      0.9989211559295654,
      0.9994902610778809,
      0.9993780255317688,
      0.9993577003479004,
      0.9993866086006165,
      0.9995331168174744,
      0.9996259212493896,
      0.9996005296707153,
      0.9992588758468628,
      0.9992937445640564,
      0.9978490471839905,
      0.9930661916732788,
      0.9929510951042175,
      0.9980843663215637,
      0.9967420101165771,
      0.9915398955345154,
      0.9937587380409241,
      0.9973570108413696,
      0.9930669665336609,
      0.9844651222229004,
      0.9900659918785095,
      0.9902322888374329,
      0.9972323179244995,
      0.9981942176818848,
      0.99891597032547,
      0.9980859160423279,
      0.9983602166175842,
      0.9989802837371826,
      0.9987831711769104,
      0.9972259402275085,
      0.9989104270935059,
      0.9991626143455505,
      0.9980255961418152,
      0.9980248212814331,
      0.9988735914230347,
      0.99831622838974
    ],
    [
      0.16134291887283325,
      0.181453138589859,
      0.17216703295707703,
      0.1674121618270874,
      0.15716415643692017,
      0.1497441828250885,
      0.1401946246623993,
      0.1342104971408844,
      0.12780378758907318,
      0.11710430681705475,
      0.10952046513557434,
      0.10123429447412491,
      0.09930288791656494,
      0.09016448259353638,
      0.08626577258110046,
      0.08694130927324295,
      0.08498486131429672,
      0.077729731798172,
      0.07557840645313263,
      0.08144332468509674,
      0.07255255430936813,
      0.07094202190637589,
      0.07164595276117325,
      0.07308099418878555,
      0.07000197470188141,
      0.07377448678016663,
      0.08072483539581299,
      0.08176277577877045,
      0.08103686571121216,
      0.08096502721309662,
      0.08537265658378601,
      0.08269278705120087,
      0.08133487403392792,
      0.0941871777176857,
      0.0918177142739296,
      0.0859251394867897,
      0.09096459299325943,
      0.09659972786903381,
      0.08935290575027466,
      0.09143832325935364,
      0.09370997548103333,
      0.09088646620512009,
      0.08458417654037476,
      0.08431477844715118,
      0.09003645181655884,
      0.0906262919306755,
      0.08865217864513397,
      0.09548559784889221,
      0.09250876307487488,
      0.08515066653490067,
      0.09416661411523819,
      0.0963844358921051,
      0.09283119440078735,
      0.100246861577034,
      0.10277187824249268,
      0.09715722501277924,
      0.09502042084932327,
      0.09692524373531342,
      0.09103331714868546,
      0.09231257438659668,
      0.09204226732254028,
      0.09178689122200012,
      0.08973516523838043,
      0.09699228405952454,
      0.09988942742347717,
      0.10405515134334564,
      0.10328512638807297,
      0.10195964574813843,
      0.10204178094863892,
      0.1028866171836853,
      0.09847641736268997,
      0.10315734893083572,
      0.10489318519830704,
      0.10033798962831497,
      0.1037534847855568,
      0.10735755413770676,
      0.10749565064907074,
      0.11155588179826736,
      0.11814787983894348,
      0.11765056103467941,
      0.9977288842201233,
      0.9982419610023499,
      0.9983599185943604,
      0.9988851547241211,
      0.9986715316772461,
      0.9983130097389221,
      0.995052695274353,
      0.9787684679031372,
      0.9252816438674927,
      0.9349411129951477,
      0.8735073804855347,
      0.8739001750946045,
      0.8749860525131226,
      0.907349705696106,
      0.9307536482810974,
      0.9774871468544006,
      0.9901189208030701,
      0.9958796501159668,
      0.996141254901886,
      0.994430661201477,
      0.9953080415725708,
      0.9974026083946228,
      0.9973464608192444,
      0.9947381019592285,
      0.9947492480278015,
      0.9819321036338806,
      0.962439775466919,
      0.9154396057128906,
      0.899519145488739,
      0.9069384932518005,
      0.8940726518630981,
      0.9103432893753052,
      0.9186298251152039,
      0.9527339935302734,
      0.9387985467910767,
      0.9706750512123108,
      0.9591763019561768,
      0.9796140193939209,
      0.9775454998016357,
      0.9883132576942444,
      0.9913090467453003,
      0.9966738224029541,
      0.9935938715934753,
      0.9954175353050232,
      0.9948906898498535,
      0.9864979386329651,
      0.9887901544570923,
      0.996888279914856,
      0.9988064169883728,
      0.9992687106132507,
      0.993865966796875,
      0.9985400438308716,
      0.9986799955368042,
      0.9994071125984192,
      0.9993300437927246,
      0.9955404996871948,
      0.9955462217330933,
      0.9961121678352356,
      0.9964460730552673,
      0.993461549282074,
      0.9875037670135498,
      0.9895662665367126,
      0.9937286376953125,
      0.992706298828125,
      0.9929127097129822,
      0.9978840351104736,
      0.9986038208007812,
      0.9990675449371338,
      0.9994754195213318,
      0.9988795518875122,
      0.9991394877433777,
      0.996445894241333,
      0.9966154098510742,
      0.9954078793525696,
      0.9969354867935181,
      0.9916293621063232,
      0.9867149591445923,
      0.9848979711532593,
      0.9834256172180176,
      0.9806737899780273,
      0.9763748645782471,
      0.9914311170578003,
      0.9979201555252075,
      0.9987289309501648,
      0.9991874098777771,
      0.9980917572975159,
      0.9954420924186707,
      0.9914875030517578,
      0.9756208658218384,
      0.9452471733093262,
      0.8908488750457764,
      0.8524802327156067,
      0.8823222517967224,
      0.910259485244751,
      0.9694891571998596,
      0.9870532751083374,
      0.9968045353889465,
      0.9971218109130859,
      0.9989782571792603,
      0.9992032647132874,
      0.9995105266571045,
      0.9987979531288147,
      0.9983749985694885,
      0.9909322261810303,
      0.9699822068214417,
      0.9765861630439758,
      0.9590895771980286,
      0.9842524528503418,
      0.9972485303878784,
      0.9974760413169861,
      0.997567355632782,
      0.996016800403595,
      0.9943716526031494,
      0.9875258207321167,
      0.977990448474884,
      0.9564165472984314,
      0.9436933994293213,
      0.9459245800971985,
      0.9168959856033325,
      0.929020881652832,
      0.9667536020278931,
      0.9912696480751038,
      0.9789424538612366,
      0.9896402955055237,
      0.9609889984130859,
      0.9981858134269714,
      0.9968208074569702,
      0.9956133365631104,
      0.9979560971260071,
      0.9983591437339783,
      0.9985410571098328,
      0.998757541179657,
      0.9986427426338196,
      0.9986782670021057,
      0.9985676407814026,
      0.9965157508850098,
      0.9942313432693481,
      0.9872675538063049,
      0.9669960737228394,
      0.9251750111579895,
      0.9184627532958984,
      0.8979760408401489,
      0.8552123308181763,
      0.8427984714508057,
      0.8652332425117493,
      0.9100188612937927,
      0.9521265625953674,
      0.9677647948265076,
      0.9904703497886658,
      0.9923674464225769,
      0.9957817196846008,
      0.9953708648681641,
      0.994832456111908,
      0.9918495416641235,
      0.9841626286506653,
      0.9807270169258118,
      0.9848708510398865,
      0.9655132293701172,
      0.9605845808982849,
      0.9352208971977234,
      0.9026538133621216,
      0.9301832914352417,
      0.8724226355552673,
      0.8828586339950562,
      0.9081116914749146,
      0.8876404762268066,
      0.8415539264678955,
      0.8573029041290283,
      0.8930076360702515,
      0.8741511702537537,
      0.8333442807197571,
      0.8777426481246948,
      0.8936991095542908,
      0.8567886352539062,
      0.832475483417511,
      0.8882009983062744,
      0.8809567093849182,
      0.8428787589073181,
      0.8562964200973511,
      0.9042371511459351,
      0.8639308214187622,
      0.8397462964057922,
      0.9133345484733582,
      0.9407444596290588,
      0.9122873544692993,
      0.9475744366645813,
      0.978526771068573,
      0.9857839941978455,
      0.994921088218689,
      0.997847318649292,
      0.9989928603172302,
      0.9987715482711792,
      0.9972714781761169,
      0.9781219363212585,
      0.9863650798797607,
      0.9887874126434326,
      0.9817788600921631,
      0.9882475137710571,
      0.993134081363678,
      0.9925440549850464,
      0.9867339730262756,
      0.991872251033783,
      0.9949467778205872,
      0.9904877543449402,
      0.9893194437026978,
      0.9899823665618896,
      0.9936301708221436,
      0.9907813668251038,
      0.986782431602478,
      0.9893249273300171,
      0.9942775964736938,
      0.9901635646820068,
      0.9863393902778625,
      0.9900467395782471,
      0.9934543967247009,
      0.9896174073219299,
      0.9860754013061523,
      0.9916208386421204,
      0.9947469234466553,
      0.9900888204574585,
      0.983695387840271,
      0.995250403881073,
      0.9962743520736694,
      0.9895572066307068,
      0.9879456758499146,
      0.9966460466384888,
      0.9934567809104919,
      0.9887444376945496,
      0.9958217740058899,
      0.9967252016067505,
      0.9933826327323914,
      0.9952673316001892,
      0.998535692691803,
      0.9962950348854065,
      0.9934729337692261,
      0.9984336495399475,
      0.9979040026664734,
      0.9949070811271667,
      0.997151255607605,
      0.9990348219871521,
      0.9978210926055908,
      0.9970245361328125,
      0.9991837739944458,
      0.9991230368614197,
      0.9980265498161316,
      0.9975976347923279,
      0.9961710572242737,
      0.9966410398483276,
      0.9982717037200928,
      0.9991014003753662,
      0.9989460110664368,
      0.9988652467727661,
      0.9988396763801575,
      0.9990697503089905,
      0.9990180730819702,
      0.9989882111549377,
      0.9984902143478394,
      0.9985707998275757,
      0.9959560036659241,
      0.9891040325164795,
      0.9892159104347229,
      0.9964969754219055,
      0.9947993755340576,
      0.986829936504364,
      0.9907918572425842,
      0.9957588911056519,
      0.9895138740539551,
      0.9777465462684631,
      0.9855313897132874,
      0.9856051206588745,
      0.9948084354400635,
      0.9963732957839966,
      0.9973554611206055,
      0.9955640435218811,
      0.9961726665496826,
      0.9973617196083069,
      0.9969167709350586,
      0.9940600991249084,
      0.997117280960083,
      0.9976379871368408,
      0.9953757524490356,
      0.9951779246330261,
      0.9967745542526245,
      0.9960408210754395
    ],
    [
      0.16593289375305176,
      0.18466755747795105,
      0.17763878405094147,
      0.17342957854270935,
      0.16320331394672394,
      0.1580016314983368,
      0.1464526206254959,
      0.140594944357872,
      0.13478398323059082,
      0.12517768144607544,
      0.11936694383621216,
      0.10888868570327759,
      0.10449764132499695,
      0.09441979974508286,
      0.09181024134159088,
      0.08830982446670532,
      0.08912128210067749,
      0.08425648510456085,
      0.08075246214866638,
      0.08789552748203278,
      0.07902310788631439,
      0.0781710296869278,
      0.07264785468578339,
      0.07546653598546982,
      0.07060127705335617,
      0.07243647426366806,
      0.08324290812015533,
      0.08380822092294693,
      0.08062611520290375,
      0.08568805456161499,
      0.09239432960748672,
      0.08838361501693726,
      0.08738632500171661,
      0.09459598362445831,
      0.09544192999601364,
      0.08678310364484787,
      0.08862238377332687,
      0.09175541996955872,
      0.08278469741344452,
      0.0833323746919632,
      0.08456147462129593,
      0.08555606007575989,
      0.08010357618331909,
      0.08381632715463638,
      0.09047452360391617,
      0.09051987528800964,
      0.08625613152980804,
      0.09271743148565292,
      0.0910988599061966,
      0.08728529512882233,
      0.09662296622991562,
      0.0991801768541336,
      0.09959693253040314,
      0.10360456258058548,
      0.10718482732772827,
      0.09908239543437958,
      0.09928193688392639,
      0.09884706884622574,
      0.09575701504945755,
      0.09656298160552979,
      0.09413192421197891,
      0.10209605097770691,
      0.10694532096385956,
      0.11675078421831131,
      0.11371959745883942,
      0.12007685005664825,
      0.12247658520936966,
      0.12156453728675842,
      0.1207503080368042,
      0.11677218228578568,
      0.10965023934841156,
      0.12111290544271469,
      0.11995839327573776,
      0.11607818305492401,
      0.12205314636230469,
      0.13043329119682312,
      0.13395994901657104,
      0.13516180217266083,
      0.1494961977005005,
      0.15682122111320496,
      0.9979714751243591,
      0.9984302520751953,
      0.9984808564186096,
      0.9989767670631409,
      0.9988155961036682,
      0.9986153244972229,
      0.9960894584655762,
      0.9832573533058167,
      0.9301406145095825,
      0.9362212419509888,
      0.8709079027175903,
      0.8676959276199341,
      0.8713009357452393,
      0.9020785093307495,
      0.9281544089317322,
      0.977185070514679,
      0.990454375743866,
      0.9963994026184082,
      0.9965288043022156,
      0.9952613115310669,
      0.9960650205612183,
      0.9978153705596924,
      0.9977402687072754,
      0.9952161312103271,
      0.995170533657074,
      0.9817419052124023,
      0.962756872177124,
      0.9163351058959961,
      0.8994880318641663,
      0.9056117534637451,
      0.8922450542449951,
      0.9074207544326782,
      0.9151817560195923,
      0.9504409432411194,
      0.9366220235824585,
      0.9702804088592529,
      0.9586541652679443,
      0.980005145072937,
      0.9780855774879456,
      0.9893636107444763,
      0.9922845363616943,
      0.9973003268241882,
      0.9943631887435913,
      0.9958044290542603,
      0.9950098991394043,
      0.9861155152320862,
      0.9889923334121704,
      0.9972511529922485,
      0.9990442991256714,
      0.9994386434555054,
      0.9947532415390015,
      0.9988464713096619,
      0.9988752007484436,
      0.9995285272598267,
      0.9995134472846985,
      0.9964807629585266,
      0.9963849186897278,
      0.9968721866607666,
      0.9971262216567993,
      0.9944639205932617,
      0.9889594912528992,
      0.990839421749115,
      0.9941806197166443,
      0.9929208755493164,
      0.9931046962738037,
      0.9982193112373352,
      0.9989784955978394,
      0.9993553757667542,
      0.9996474981307983,
      0.9992774128913879,
      0.9994205236434937,
      0.9974545836448669,
      0.9974920749664307,
      0.9965293407440186,
      0.997632622718811,
      0.9928073883056641,
      0.9880722761154175,
      0.9854226112365723,
      0.9831951260566711,
      0.9797420501708984,
      0.9738661050796509,
      0.9907076358795166,
      0.9979608654975891,
      0.9988955855369568,
      0.9994111061096191,
      0.9985368847846985,
      0.9960106611251831,
      0.9917545318603516,
      0.974731981754303,
      0.9427224397659302,
      0.8858655691146851,
      0.847094714641571,
      0.8779529333114624,
      0.905693531036377,
      0.9671286344528198,
      0.986586332321167,
      0.9970327019691467,
      0.9974135160446167,
      0.9991297125816345,
      0.9993268251419067,
      0.9996199607849121,
      0.9989038109779358,
      0.9984393119812012,
      0.9901450872421265,
      0.9658228158950806,
      0.9743784070014954,
      0.9554543495178223,
      0.9828505516052246,
      0.9973585605621338,
      0.9978067278862,
      0.997983992099762,
      0.9966098666191101,
      0.9950525164604187,
      0.988197922706604,
      0.9773961901664734,
      0.9546797275543213,
      0.9418216943740845,
      0.9451462030410767,
      0.916853666305542,
      0.9311050176620483,
      0.9704864025115967,
      0.9921877384185791,
      0.9793207049369812,
      0.98971027135849,
      0.9587888717651367,
      0.9985888600349426,
      0.9972963929176331,
      0.9963127970695496,
      0.9982268214225769,
      0.9986985325813293,
      0.9987892508506775,
      0.9989024996757507,
      0.9987891912460327,
      0.9987663626670837,
      0.9986870288848877,
      0.9966437816619873,
      0.994399905204773,
      0.9885064959526062,
      0.9695164561271667,
      0.9241538643836975,
      0.9170841574668884,
      0.8983883261680603,
      0.8532373309135437,
      0.840938925743103,
      0.8666423559188843,
      0.9155115485191345,
      0.9603734016418457,
      0.9726626873016357,
      0.9918109774589539,
      0.992687463760376,
      0.9959447979927063,
      0.9954465627670288,
      0.9951937794685364,
      0.9924190044403076,
      0.9848024845123291,
      0.9807570576667786,
      0.9848742485046387,
      0.9651662111282349,
      0.9614019393920898,
      0.9387588500976562,
      0.9089096784591675,
      0.9375562071800232,
      0.875063419342041,
      0.8875330686569214,
      0.9149326086044312,
      0.8909837007522583,
      0.8424229621887207,
      0.8595061898231506,
      0.8942728638648987,
      0.8744801878929138,
      0.8318639993667603,
      0.87458336353302,
      0.8937383890151978,
      0.853926420211792,
      0.8273051977157593,
      0.8852653503417969,
      0.8802120685577393,
      0.8381184339523315,
      0.8483740091323853,
      0.897651195526123,
      0.8586112260818481,
      0.8326628804206848,
      0.9003944993019104,
      0.9349159598350525,
      0.906334638595581,
      0.942345380783081,
      0.9767752289772034,
      0.9844834804534912,
      0.9950405359268188,
      0.9981757402420044,
      0.9992925524711609,
      0.9991562962532043,
      0.9980244636535645,
      0.9809156656265259,
      0.9886670112609863,
      0.9906395673751831,
      0.9844793677330017,
      0.9895091652870178,
      0.9940078854560852,
      0.9936270117759705,
      0.9881906509399414,
      0.992569625377655,
      0.9958083033561707,
      0.9917243719100952,
      0.9899356961250305,
      0.9902147054672241,
      0.9945154786109924,
      0.9911082983016968,
      0.9866194128990173,
      0.9893150329589844,
      0.9946564435958862,
      0.9899126887321472,
      0.9855414628982544,
      0.9899526238441467,
      0.9938570857048035,
      0.9900216460227966,
      0.9861063957214355,
      0.99228435754776,
      0.9954509735107422,
      0.9911311268806458,
      0.9858624339103699,
      0.996360182762146,
      0.9972865581512451,
      0.9927477836608887,
      0.9916268587112427,
      0.9977862238883972,
      0.9953399300575256,
      0.9920396208763123,
      0.9971370100975037,
      0.997535228729248,
      0.9948065280914307,
      0.9964901804924011,
      0.9988187551498413,
      0.9969092607498169,
      0.9947538375854492,
      0.9987488389015198,
      0.9981880784034729,
      0.9953987002372742,
      0.9975978136062622,
      0.9991858005523682,
      0.9981698989868164,
      0.997585654258728,
      0.9993806481361389,
      0.9992977380752563,
      0.998344898223877,
      0.9978863596916199,
      0.9965307712554932,
      0.996749222278595,
      0.9982606768608093,
      0.9992080926895142,
      0.9990295171737671,
      0.9989880323410034,
      0.99897700548172,
      0.9992287158966064,
      0.9992457032203674,
      0.9992173910140991,
      0.998729944229126,
      0.9987741112709045,
      0.9963322877883911,
      0.9896956086158752,
      0.9898540377616882,
      0.9968845248222351,
      0.9952048063278198,
      0.9879410862922668,
      0.9914824962615967,
      0.996243417263031,
      0.9905731678009033,
      0.9796019196510315,
      0.986774742603302,
      0.9868809580802917,
      0.9955389499664307,
      0.9970470666885376,
      0.9979408979415894,
      0.9964994192123413,
      0.9969520568847656,
      0.9979701042175293,
      0.9976468086242676,
      0.995254397392273,
      0.9977900385856628,
      0.9982352256774902,
      0.9963765144348145,
      0.9962626099586487,
      0.9975212216377258,
      0.9968976974487305
    ],
    [
      0.17780765891075134,
      0.19419772922992706,
      0.191979318857193,
      0.17976602911949158,
      0.16952040791511536,
      0.1636728048324585,
      0.14987008273601532,
      0.14371594786643982,
      0.1379202902317047,
      0.13008245825767517,
      0.12030234932899475,
      0.11259549856185913,
      0.10893548280000687,
      0.09780478477478027,
      0.09641595184803009,
      0.0906100794672966,
      0.09201526641845703,
      0.08643318712711334,
      0.08165085315704346,
      0.09063553810119629,
      0.08362796902656555,
      0.08083713054656982,
      0.07483524084091187,
      0.07925539463758469,
      0.07402296364307404,
      0.07413791120052338,
      0.08591283112764359,
      0.08781576156616211,
      0.07967749238014221,
      0.08841545134782791,
      0.09762722253799438,
      0.09074921905994415,
      0.08924964815378189,
      0.10048400610685349,
      0.09921125322580338,
      0.09118098765611649,
      0.0935530737042427,
      0.09836393594741821,
      0.08589736372232437,
      0.08923470228910446,
      0.08908583223819733,
      0.08785900473594666,
      0.08200182020664215,
      0.08607456088066101,
      0.09487871825695038,
      0.09518474340438843,
      0.09041274338960648,
      0.09487591683864594,
      0.0934905856847763,
      0.08958132565021515,
      0.1026189848780632,
      0.1029304638504982,
      0.10239561647176743,
      0.10666034370660782,
      0.11142708361148834,
      0.10302477329969406,
      0.10196052491664886,
      0.10577522963285446,
      0.09742297232151031,
      0.09860619157552719,
      0.10081654787063599,
      0.11253482103347778,
      0.11748750507831573,
      0.12783019244670868,
      0.12888458371162415,
      0.13306337594985962,
      0.13312171399593353,
      0.13228020071983337,
      0.13526493310928345,
      0.13208678364753723,
      0.12454146146774292,
      0.13616082072257996,
      0.1337268352508545,
      0.13481296598911285,
      0.14376643300056458,
      0.16326987743377686,
      0.17306633293628693,
      0.1720031499862671,
      0.21042589843273163,
      0.24226972460746765,
      0.9983054399490356,
      0.9986947178840637,
      0.9986975193023682,
      0.9990452527999878,
      0.9988943934440613,
      0.9985605478286743,
      0.9957467317581177,
      0.9813246726989746,
      0.9266409277915955,
      0.9329972267150879,
      0.8684519529342651,
      0.8650491833686829,
      0.8688346147537231,
      0.9000213146209717,
      0.926409125328064,
      0.9760943651199341,
      0.9899845123291016,
      0.9966086745262146,
      0.9971721172332764,
      0.9964918494224548,
      0.9969395399093628,
      0.9981507658958435,
      0.998004674911499,
      0.9954752326011658,
      0.9951283931732178,
      0.9809442758560181,
      0.9609050750732422,
      0.9145700931549072,
      0.8981508016586304,
      0.9040364027023315,
      0.889813244342804,
      0.9042884111404419,
      0.9122501015663147,
      0.94793301820755,
      0.9330674409866333,
      0.9682499766349792,
      0.9553734660148621,
      0.9786475300788879,
      0.9772735834121704,
      0.9894337058067322,
      0.9926286935806274,
      0.997596025466919,
      0.9948651194572449,
      0.9962410926818848,
      0.9954198598861694,
      0.9869054555892944,
      0.9900038838386536,
      0.9977537989616394,
      0.999237596988678,
      0.9995505213737488,
      0.9956583976745605,
      0.9991039037704468,
      0.9991098642349243,
      0.9996293187141418,
      0.9996155500411987,
      0.9973329901695251,
      0.997361421585083,
      0.9977104067802429,
      0.9979053139686584,
      0.9955945611000061,
      0.9907262921333313,
      0.9926947355270386,
      0.995296061038971,
      0.9941781163215637,
      0.994541347026825,
      0.9986847043037415,
      0.9992480278015137,
      0.9994957447052002,
      0.9997182488441467,
      0.999428927898407,
      0.999532163143158,
      0.9979007244110107,
      0.9978756904602051,
      0.9970589876174927,
      0.9980047345161438,
      0.9935994744300842,
      0.9891233444213867,
      0.9860159158706665,
      0.9835783839225769,
      0.9796971678733826,
      0.9735552668571472,
      0.9904479384422302,
      0.997963011264801,
      0.9989152550697327,
      0.9994768500328064,
      0.9986461400985718,
      0.9960789084434509,
      0.9915683269500732,
      0.9729731678962708,
      0.9398344159126282,
      0.8809131383895874,
      0.8420180082321167,
      0.875231146812439,
      0.9050675630569458,
      0.9659169912338257,
      0.9851697683334351,
      0.9968323111534119,
      0.9972407221794128,
      0.9991132616996765,
      0.9993879199028015,
      0.999647855758667,
      0.9989576935768127,
      0.9985679388046265,
      0.9907073378562927,
      0.9664703607559204,
      0.9738755226135254,
      0.9540960192680359,
      0.9829937815666199,
      0.9974067807197571,
      0.9979996085166931,
      0.9981786608695984,
      0.9967262744903564,
      0.9948636889457703,
      0.9874723553657532,
      0.9763286113739014,
      0.9529880285263062,
      0.9410122036933899,
      0.9434316158294678,
      0.9160073399543762,
      0.9298540353775024,
      0.9685211777687073,
      0.9913745522499084,
      0.9778550267219543,
      0.9895614981651306,
      0.9583234786987305,
      0.9987839460372925,
      0.9978153109550476,
      0.9969480037689209,
      0.9985589981079102,
      0.9988323450088501,
      0.9988285899162292,
      0.9990043640136719,
      0.9989832043647766,
      0.9990147352218628,
      0.9988463521003723,
      0.9970762729644775,
      0.9946600794792175,
      0.9879193305969238,
      0.9670546650886536,
      0.9196264147758484,
      0.9122347831726074,
      0.8942559957504272,
      0.85166335105896,
      0.8399497866630554,
      0.8652150630950928,
      0.9119762182235718,
      0.9559719562530518,
      0.9702251553535461,
      0.991118848323822,
      0.9925428032875061,
      0.9961565732955933,
      0.996025025844574,
      0.9956976175308228,
      0.9932031631469727,
      0.9853671193122864,
      0.9808055758476257,
      0.9845184087753296,
      0.9633119702339172,
      0.9586670994758606,
      0.9348124265670776,
      0.9043346643447876,
      0.9337600469589233,
      0.8726746439933777,
      0.8860464096069336,
      0.9130041599273682,
      0.8882514238357544,
      0.8402782678604126,
      0.8590003848075867,
      0.8939250707626343,
      0.8750426769256592,
      0.8304101228713989,
      0.8761955499649048,
      0.893132209777832,
      0.8533039093017578,
      0.8273622393608093,
      0.8860234618186951,
      0.8789007663726807,
      0.8305132985115051,
      0.8514518737792969,
      0.9007322788238525,
      0.8592137098312378,
      0.8361585140228271,
      0.9086978435516357,
      0.9383335113525391,
      0.9074201583862305,
      0.9433307647705078,
      0.9775201678276062,
      0.9846605062484741,
      0.9955757856369019,
      0.9985320568084717,
      0.9994637966156006,
      0.9993616342544556,
      0.9985374212265015,
      0.9843758940696716,
      0.9911999106407166,
      0.9924764633178711,
      0.9876099228858948,
      0.9917317032814026,
      0.995240330696106,
      0.994942307472229,
      0.9905349612236023,
      0.9941518306732178,
      0.996889591217041,
      0.993438720703125,
      0.9921301603317261,
      0.9922285676002502,
      0.9956718683242798,
      0.9928001761436462,
      0.9888334274291992,
      0.9911343455314636,
      0.9955463409423828,
      0.9923465251922607,
      0.9885781407356262,
      0.9911680817604065,
      0.994988739490509,
      0.9918777942657471,
      0.9881787300109863,
      0.9930890202522278,
      0.9963672757148743,
      0.9930513501167297,
      0.9867823123931885,
      0.9963963031768799,
      0.9975905418395996,
      0.9932642579078674,
      0.991104245185852,
      0.9978328943252563,
      0.9957552552223206,
      0.9919600486755371,
      0.9970532059669495,
      0.9977430105209351,
      0.9952157139778137,
      0.9965807199478149,
      0.9988858699798584,
      0.9972735047340393,
      0.9953831434249878,
      0.998848557472229,
      0.9983706474304199,
      0.9959036111831665,
      0.9979592561721802,
      0.999306321144104,
      0.9984758496284485,
      0.9980778694152832,
      0.9995267987251282,
      0.9994543194770813,
      0.998753547668457,
      0.9984005093574524,
      0.9974508881568909,
      0.9975050687789917,
      0.9985685348510742,
      0.9993311762809753,
      0.9992315769195557,
      0.9991844892501831,
      0.9991886019706726,
      0.9993799924850464,
      0.9994373917579651,
      0.9993866086006165,
      0.9989097714424133,
      0.9989113211631775,
      0.996557354927063,
      0.9898698925971985,
      0.9900590181350708,
      0.9970532059669495,
      0.9952703714370728,
      0.9879142045974731,
      0.9917092323303223,
      0.9963784217834473,
      0.9905721545219421,
      0.9800497889518738,
      0.9879162907600403,
      0.9878298044204712,
      0.9959719777107239,
      0.9974276423454285,
      0.9983121156692505,
      0.9970706105232239,
      0.9974343180656433,
      0.9983776807785034,
      0.9981592297554016,
      0.9962253570556641,
      0.9983441233634949,
      0.9987151622772217,
      0.9972801208496094,
      0.9972924590110779,
      0.9982756972312927,
      0.9977524280548096
    ],
    [
      0.19683720171451569,
      0.2128964364528656,
      0.21584951877593994,
      0.20152506232261658,
      0.18395227193832397,
      0.1784602254629135,
      0.16118641197681427,
      0.15404140949249268,
      0.14596900343894958,
      0.13668416440486908,
      0.12946026027202606,
      0.11870336532592773,
      0.11559947580099106,
      0.1047893613576889,
      0.10100119560956955,
      0.09538134932518005,
      0.09762156754732132,
      0.09088846296072006,
      0.08609296381473541,
      0.09453632682561874,
      0.08621972799301147,
      0.08386731892824173,
      0.0793372094631195,
      0.08076725900173187,
      0.07822456955909729,
      0.07702980935573578,
      0.08481031656265259,
      0.08582430332899094,
      0.07994124293327332,
      0.08852727711200714,
      0.09997649490833282,
      0.09298188984394073,
      0.09209956228733063,
      0.10291358828544617,
      0.10333371162414551,
      0.09435692429542542,
      0.0977618470788002,
      0.10355551540851593,
      0.08834029734134674,
      0.09082876890897751,
      0.09190398454666138,
      0.08976138383150101,
      0.08375483006238937,
      0.08762305229902267,
      0.09671839326620102,
      0.0967901349067688,
      0.09333501756191254,
      0.09575984627008438,
      0.09559020400047302,
      0.09383344650268555,
      0.10881869494915009,
      0.10728353261947632,
      0.10664509981870651,
      0.10869662463665009,
      0.11533655226230621,
      0.10784297436475754,
      0.10438351333141327,
      0.10899032652378082,
      0.10507241636514664,
      0.1054156944155693,
      0.11068259179592133,
      0.12387527525424957,
      0.13065612316131592,
      0.14004364609718323,
      0.14396928250789642,
      0.14299316704273224,
      0.14008358120918274,
      0.14148667454719543,
      0.1516798734664917,
      0.1462511569261551,
      0.1386996954679489,
      0.15299834311008453,
      0.15596088767051697,
      0.160201296210289,
      0.1753627061843872,
      0.20136334002017975,
      0.22025078535079956,
      0.22430568933486938,
      0.2645823359489441,
      0.291957825422287,
      0.9984793066978455,
      0.998790442943573,
      0.9987627863883972,
      0.9990500807762146,
      0.9989064335823059,
      0.9985195398330688,
      0.9955917000770569,
      0.9807257652282715,
      0.9258249998092651,
      0.9318956136703491,
      0.8675082921981812,
      0.863233208656311,
      0.8672819137573242,
      0.8985079526901245,
      0.9256051182746887,
      0.9758205413818359,
      0.989658772945404,
      0.9965922832489014,
      0.9972366094589233,
      0.9966614246368408,
      0.9970144629478455,
      0.9981681108474731,
      0.997999906539917,
      0.9954407215118408,
      0.9950644373893738,
      0.9805318117141724,
      0.9605778455734253,
      0.9141988754272461,
      0.8982608914375305,
      0.9044924974441528,
      0.8901529908180237,
      0.9038044214248657,
      0.911899745464325,
      0.9476249814033508,
      0.9325293302536011,
      0.9675853848457336,
      0.953507661819458,
      0.9775077700614929,
      0.9763711094856262,
      0.9891381859779358,
      0.9925411939620972,
      0.9976308345794678,
      0.9948261380195618,
      0.9961932301521301,
      0.9952877163887024,
      0.9865708947181702,
      0.989868700504303,
      0.9978041648864746,
      0.9992592334747314,
      0.9995818734169006,
      0.9959508180618286,
      0.9991768598556519,
      0.9991522431373596,
      0.9996529221534729,
      0.999651312828064,
      0.9975765943527222,
      0.9976150393486023,
      0.9979396462440491,
      0.9981075525283813,
      0.9959344863891602,
      0.9913299679756165,
      0.9932398200035095,
      0.9955499768257141,
      0.9942589998245239,
      0.9946711659431458,
      0.9987596273422241,
      0.9993153214454651,
      0.9995443820953369,
      0.9997433423995972,
      0.9994932413101196,
      0.9995746612548828,
      0.9980838298797607,
      0.9980205297470093,
      0.9972370862960815,
      0.9981078505516052,
      0.9937115907669067,
      0.9891211986541748,
      0.9857271313667297,
      0.983120858669281,
      0.9788306951522827,
      0.9723591804504395,
      0.989883542060852,
      0.9978618621826172,
      0.9989024996757507,
      0.9994961023330688,
      0.9986661672592163,
      0.9959834218025208,
      0.9911186099052429,
      0.9716998338699341,
      0.9377780556678772,
      0.8788980841636658,
      0.8385450839996338,
      0.8738728165626526,
      0.9051675796508789,
      0.9659320116043091,
      0.9847846031188965,
      0.9968020915985107,
      0.997207760810852,
      0.9991222620010376,
      0.9994056820869446,
      0.99965500831604,
      0.9989456534385681,
      0.9985421299934387,
      0.9903771281242371,
      0.9655560255050659,
      0.9731976389884949,
      0.9534863829612732,
      0.9828985929489136,
      0.9974088668823242,
      0.9980604648590088,
      0.9982269406318665,
      0.9967784881591797,
      0.9947492480278015,
      0.9872375130653381,
      0.9760754704475403,
      0.9529808759689331,
      0.9410257935523987,
      0.9433556795120239,
      0.915557324886322,
      0.9294798374176025,
      0.9679461121559143,
      0.9910801649093628,
      0.9771270751953125,
      0.989417552947998,
      0.9580618143081665,
      0.9988002181053162,
      0.9978304505348206,
      0.9969563484191895,
      0.9985849857330322,
      0.998830258846283,
      0.9988303184509277,
      0.9990114569664001,
      0.999028205871582,
      0.9990734457969666,
      0.9988548159599304,
      0.9972031116485596,
      0.9947329759597778,
      0.9876546859741211,
      0.9658570885658264,
      0.9169564247131348,
      0.9089857935905457,
      0.892099916934967,
      0.8517628908157349,
      0.840790331363678,
      0.8656137585639954,
      0.9120005965232849,
      0.9548345804214478,
      0.9690883159637451,
      0.990526020526886,
      0.9921182990074158,
      0.9960412383079529,
      0.9960542321205139,
      0.9957940578460693,
      0.9934564232826233,
      0.9851493835449219,
      0.9802098274230957,
      0.9837155342102051,
      0.9613348245620728,
      0.9562653303146362,
      0.9322013854980469,
      0.9028490781784058,
      0.9323727488517761,
      0.8717201352119446,
      0.8855125904083252,
      0.913030743598938,
      0.8869451880455017,
      0.8377756476402283,
      0.8544968366622925,
      0.8927606344223022,
      0.8721984624862671,
      0.8270905613899231,
      0.873812735080719,
      0.8915547132492065,
      0.8485567569732666,
      0.8247799873352051,
      0.8844887614250183,
      0.8761284351348877,
      0.8272666335105896,
      0.8478925824165344,
      0.9015129208564758,
      0.8571066856384277,
      0.8329532146453857,
      0.9108908176422119,
      0.9392154812812805,
      0.908943235874176,
      0.9436239004135132,
      0.977584958076477,
      0.9845131039619446,
      0.9955437779426575,
      0.9985672831535339,
      0.9995087385177612,
      0.9994370937347412,
      0.9987372756004333,
      0.9855819940567017,
      0.9920698404312134,
      0.9931491613388062,
      0.9886059165000916,
      0.9924481511116028,
      0.9956772923469543,
      0.995330274105072,
      0.9912102222442627,
      0.9945433139801025,
      0.9970958828926086,
      0.9938144683837891,
      0.9925318360328674,
      0.9928784370422363,
      0.9959678649902344,
      0.9932045340538025,
      0.9892686605453491,
      0.9915868043899536,
      0.9956966042518616,
      0.992722749710083,
      0.9893165826797485,
      0.9914184212684631,
      0.9952060580253601,
      0.9922957420349121,
      0.9888152480125427,
      0.9933221340179443,
      0.9965057373046875,
      0.9936320781707764,
      0.9874304533004761,
      0.9964106678962708,
      0.9976445436477661,
      0.9933699369430542,
      0.9911382794380188,
      0.9977911114692688,
      0.9957018494606018,
      0.9920654892921448,
      0.9970008134841919,
      0.9976801872253418,
      0.9951415061950684,
      0.9965119361877441,
      0.9988669753074646,
      0.9972736835479736,
      0.9953789114952087,
      0.9988417625427246,
      0.9984227418899536,
      0.9960418939590454,
      0.9980455636978149,
      0.9993430972099304,
      0.9985927939414978,
      0.9982903003692627,
      0.9995864033699036,
      0.9995160102844238,
      0.99891197681427,
      0.9985880255699158,
      0.9978030323982239,
      0.9978041052818298,
      0.9987062215805054,
      0.9993689060211182,
      0.9992955923080444,
      0.9992572069168091,
      0.9992807507514954,
      0.999447226524353,
      0.9995251297950745,
      0.9994670748710632,
      0.9989935159683228,
      0.9989531636238098,
      0.996566891670227,
      0.9896579384803772,
      0.9898821711540222,
      0.9970383644104004,
      0.995102047920227,
      0.9875303506851196,
      0.9916862845420837,
      0.9963502883911133,
      0.9903576970100403,
      0.980198860168457,
      0.988335371017456,
      0.9882225394248962,
      0.9960962533950806,
      0.997569739818573,
      0.9984574317932129,
      0.9973270893096924,
      0.9976553320884705,
      0.9985597133636475,
      0.9983850121498108,
      0.9966884851455688,
      0.9986042380332947,
      0.9989256262779236,
      0.9977267384529114,
      0.9977421164512634,
      0.9986228346824646,
      0.9981529116630554
    ],
    [
      0.19714292883872986,
      0.2088649570941925,
      0.21461813151836395,
      0.20953121781349182,
      0.19656185805797577,
      0.18908464908599854,
      0.1711549162864685,
      0.16306540369987488,
      0.1558789610862732,
      0.14915870130062103,
      0.1380578875541687,
      0.12800979614257812,
      0.12411151826381683,
      0.11204816401004791,
      0.10912700742483139,
      0.10171999037265778,
      0.10526424646377563,
      0.09727116674184799,
      0.09286336600780487,
      0.09912119805812836,
      0.08887006342411041,
      0.08740236610174179,
      0.08170241117477417,
      0.084906667470932,
      0.08125707507133484,
      0.08116330951452255,
      0.08671951293945312,
      0.08704569935798645,
      0.08199059963226318,
      0.09089416265487671,
      0.10481517761945724,
      0.09936335682868958,
      0.09703442454338074,
      0.10656625032424927,
      0.10669932514429092,
      0.09623358398675919,
      0.10056939721107483,
      0.1053697019815445,
      0.09160108864307404,
      0.091904416680336,
      0.09209933876991272,
      0.09216456115245819,
      0.08653078973293304,
      0.09181880950927734,
      0.10130263864994049,
      0.10073783993721008,
      0.09838877618312836,
      0.09987640380859375,
      0.10093613713979721,
      0.09933412075042725,
      0.11366607248783112,
      0.11329863965511322,
      0.11314112693071365,
      0.11410080641508102,
      0.12018667161464691,
      0.1138496994972229,
      0.11331591755151749,
      0.11979053169488907,
      0.12080018222332001,
      0.11800951510667801,
      0.12606754899024963,
      0.13571274280548096,
      0.13906329870224,
      0.1493542641401291,
      0.15760809183120728,
      0.15593217313289642,
      0.14824947714805603,
      0.15878498554229736,
      0.16806496679782867,
      0.16042296588420868,
      0.15162281692028046,
      0.17005860805511475,
      0.18078529834747314,
      0.186279758810997,
      0.2002064436674118,
      0.24367868900299072,
      0.27125781774520874,
      0.26992905139923096,
      0.29764318466186523,
      0.3049541711807251,
      0.9986909031867981,
      0.9989283084869385,
      0.9988716840744019,
      0.9990816116333008,
      0.9989323019981384,
      0.9985523223876953,
      0.9956873059272766,
      0.9809887409210205,
      0.9262251853942871,
      0.9314202666282654,
      0.8661804795265198,
      0.8606839179992676,
      0.8653796911239624,
      0.8964981436729431,
      0.9243869781494141,
      0.9753729104995728,
      0.9894556403160095,
      0.9966747760772705,
      0.9974053502082825,
      0.9969531893730164,
      0.9972280859947205,
      0.9982688426971436,
      0.9980778694152832,
      0.9955124855041504,
      0.9950554370880127,
      0.98011314868927,
      0.9600922465324402,
      0.9139134883880615,
      0.8975822925567627,
      0.9036024808883667,
      0.888622522354126,
      0.9014348387718201,
      0.9106552600860596,
      0.9465674757957458,
      0.9308885335922241,
      0.9666967391967773,
      0.9521013498306274,
      0.9765830039978027,
      0.9756789207458496,
      0.9890963435173035,
      0.9926246404647827,
      0.9977331161499023,
      0.9948611855506897,
      0.9961673021316528,
      0.9951103925704956,
      0.9860932230949402,
      0.9897587895393372,
      0.9978594779968262,
      0.9993061423301697,
      0.9996150732040405,
      0.9962454438209534,
      0.9992490410804749,
      0.9991892576217651,
      0.9996742606163025,
      0.999688982963562,
      0.99782794713974,
      0.9978435635566711,
      0.9981670379638672,
      0.9983033537864685,
      0.9962788820266724,
      0.9919463992118835,
      0.9937438368797302,
      0.99571692943573,
      0.9942656755447388,
      0.9945146441459656,
      0.9988066554069519,
      0.9993790984153748,
      0.999605119228363,
      0.9997755289077759,
      0.9995759725570679,
      0.9996325373649597,
      0.9983403086662292,
      0.9982658624649048,
      0.997530996799469,
      0.9982922673225403,
      0.9940774440765381,
      0.9894178509712219,
      0.9855550527572632,
      0.9825415015220642,
      0.9776542782783508,
      0.9704568386077881,
      0.989000141620636,
      0.9977357387542725,
      0.9988950490951538,
      0.9995353817939758,
      0.9987547993659973,
      0.9959837198257446,
      0.9906651377677917,
      0.970211386680603,
      0.9349884390830994,
      0.8740796446800232,
      0.8313198089599609,
      0.8717087507247925,
      0.903217077255249,
      0.964819073677063,
      0.9840132594108582,
      0.9967701435089111,
      0.9971354603767395,
      0.9991346001625061,
      0.9994233250617981,
      0.999665379524231,
      0.9989171624183655,
      0.9984819889068604,
      0.9896664619445801,
      0.9632605314254761,
      0.9715390205383301,
      0.9514563083648682,
      0.9821125268936157,
      0.9973425269126892,
      0.998114824295044,
      0.9983261823654175,
      0.9968785643577576,
      0.9947850704193115,
      0.9869438409805298,
      0.9756585955619812,
      0.9525874853134155,
      0.9408540725708008,
      0.9430054426193237,
      0.9153308868408203,
      0.9294478893280029,
      0.968275249004364,
      0.9911417961120605,
      0.9766618609428406,
      0.9893200993537903,
      0.9569288492202759,
      0.9988640546798706,
      0.9979303479194641,
      0.99714595079422,
      0.9987097978591919,
      0.9989322423934937,
      0.9989039897918701,
      0.9990870356559753,
      0.9991233944892883,
      0.9991820454597473,
      0.9989539980888367,
      0.9974150061607361,
      0.9948589205741882,
      0.9876126050949097,
      0.9651482701301575,
      0.914787769317627,
      0.9065213203430176,
      0.8909900188446045,
      0.8519541025161743,
      0.8416657447814941,
      0.8665511608123779,
      0.9128860235214233,
      0.9556883573532104,
      0.9690518379211426,
      0.9902848601341248,
      0.9918003678321838,
      0.9959666728973389,
      0.9961560368537903,
      0.9960119724273682,
      0.993904709815979,
      0.9852231740951538,
      0.9797995090484619,
      0.9831666350364685,
      0.9597288370132446,
      0.9541541337966919,
      0.9303504228591919,
      0.9026229381561279,
      0.9321600198745728,
      0.8710848689079285,
      0.8849470615386963,
      0.9135689735412598,
      0.886446475982666,
      0.8342263698577881,
      0.8535344004631042,
      0.8922436833381653,
      0.8688235282897949,
      0.8239957690238953,
      0.8733373284339905,
      0.8907284140586853,
      0.8463633060455322,
      0.8206969499588013,
      0.8833210468292236,
      0.873241126537323,
      0.8194675445556641,
      0.8462159633636475,
      0.900503396987915,
      0.853670597076416,
      0.830862820148468,
      0.9099744558334351,
      0.9377983808517456,
      0.906574010848999,
      0.9414012432098389,
      0.9766445755958557,
      0.98365318775177,
      0.9953794479370117,
      0.9985681772232056,
      0.999553382396698,
      0.9995216131210327,
      0.9989445209503174,
      0.9872457981109619,
      0.993198812007904,
      0.9941487312316895,
      0.9899612069129944,
      0.9932539463043213,
      0.9962642192840576,
      0.9958779811859131,
      0.9920352697372437,
      0.9949549436569214,
      0.9973714351654053,
      0.9943618178367615,
      0.9930633306503296,
      0.9934220314025879,
      0.9962965846061707,
      0.9936633706092834,
      0.9899761080741882,
      0.992042601108551,
      0.9960067868232727,
      0.9933972358703613,
      0.9901544451713562,
      0.9917045831680298,
      0.9954673647880554,
      0.9928854703903198,
      0.9894188642501831,
      0.9937852621078491,
      0.9967221617698669,
      0.9939698576927185,
      0.9878964424133301,
      0.9965912699699402,
      0.9978123307228088,
      0.9940067529678345,
      0.991663932800293,
      0.9979441165924072,
      0.9958961009979248,
      0.99233078956604,
      0.9971320033073425,
      0.9977882504463196,
      0.9952748417854309,
      0.9966168999671936,
      0.9989162683486938,
      0.9974169135093689,
      0.995581328868866,
      0.9988950490951538,
      0.9985349178314209,
      0.996239185333252,
      0.9981849193572998,
      0.9994027018547058,
      0.9987602829933167,
      0.9985812306404114,
      0.9996659159660339,
      0.999595582485199,
      0.9991071820259094,
      0.9988238215446472,
      0.9982276558876038,
      0.9981608986854553,
      0.9989097714424133,
      0.9994461536407471,
      0.9993897080421448,
      0.9993519186973572,
      0.9993870258331299,
      0.999532163143158,
      0.9996301531791687,
      0.9995715618133545,
      0.9991195201873779,
      0.9990388751029968,
      0.9967133402824402,
      0.9896542429924011,
      0.9899303317070007,
      0.9971309304237366,
      0.9950782656669617,
      0.987402081489563,
      0.9916848540306091,
      0.9963655471801758,
      0.9902004599571228,
      0.9800446629524231,
      0.9885357022285461,
      0.9885799288749695,
      0.9962759613990784,
      0.9977603554725647,
      0.9986659288406372,
      0.9977183938026428,
      0.9980080127716064,
      0.9988264441490173,
      0.9987183809280396,
      0.9973812103271484,
      0.9989564418792725,
      0.9991964101791382,
      0.9983255863189697,
      0.9983673095703125,
      0.9990206956863403,
      0.9986301064491272
    ],
    [
      0.1883687525987625,
      0.2021283060312271,
      0.21663233637809753,
      0.21095652878284454,
      0.20337681472301483,
      0.19546571373939514,
      0.1785500943660736,
      0.17019273340702057,
      0.16147974133491516,
      0.1535947322845459,
      0.1427476406097412,
      0.13369673490524292,
      0.12837672233581543,
      0.11585424095392227,
      0.11293701082468033,
      0.10490213334560394,
      0.10878691077232361,
      0.10100254416465759,
      0.09695316106081009,
      0.10080347210168839,
      0.09125560522079468,
      0.0896359458565712,
      0.08490120619535446,
      0.08779019117355347,
      0.08285984396934509,
      0.08455298095941544,
      0.087337426841259,
      0.09119696915149689,
      0.08555808663368225,
      0.09516122937202454,
      0.10969316214323044,
      0.10656426101922989,
      0.10391031950712204,
      0.1139715164899826,
      0.11355365812778473,
      0.10038653016090393,
      0.10724090039730072,
      0.11257407814264297,
      0.09878823161125183,
      0.09848129749298096,
      0.09901925176382065,
      0.09823176264762878,
      0.09286525100469589,
      0.10241122543811798,
      0.10927578806877136,
      0.1061258614063263,
      0.10552926361560822,
      0.10746563225984573,
      0.1064622551202774,
      0.10849232226610184,
      0.1219395250082016,
      0.11918841302394867,
      0.12029314041137695,
      0.12138453125953674,
      0.12537971138954163,
      0.12024623155593872,
      0.12476745247840881,
      0.13355103135108948,
      0.13867181539535522,
      0.1366981863975525,
      0.14332295954227448,
      0.1464749574661255,
      0.1509791612625122,
      0.16526219248771667,
      0.17424559593200684,
      0.17300081253051758,
      0.16453687846660614,
      0.17700287699699402,
      0.18785622715950012,
      0.18418465554714203,
      0.17733430862426758,
      0.1993328183889389,
      0.2112818956375122,
      0.2188611924648285,
      0.2355259358882904,
      0.29997819662094116,
      0.31414711475372314,
      0.31529927253723145,
      0.33359453082084656,
      0.33476775884628296,
      0.99891197681427,
      0.9991093277931213,
      0.9990206360816956,
      0.9991316199302673,
      0.9989846348762512,
      0.9985593557357788,
      0.9956697225570679,
      0.9805886745452881,
      0.9261002540588379,
      0.9308791756629944,
      0.8658894896507263,
      0.8597593307495117,
      0.8633409738540649,
      0.8956300616264343,
      0.9234118461608887,
      0.9747036695480347,
      0.9891662001609802,
      0.9969823360443115,
      0.9978238940238953,
      0.9977496266365051,
      0.9978471994400024,
      0.9985376596450806,
      0.9983277916908264,
      0.9958301782608032,
      0.9951393008232117,
      0.9796208143234253,
      0.9591621160507202,
      0.913594126701355,
      0.8973889350891113,
      0.903698205947876,
      0.8872553110122681,
      0.8999581933021545,
      0.9092710018157959,
      0.945436954498291,
      0.9289539456367493,
      0.9658182859420776,
      0.9507080316543579,
      0.9757899641990662,
      0.9751472473144531,
      0.98958820104599,
      0.9930109977722168,
      0.9979200959205627,
      0.9950298070907593,
      0.9962084293365479,
      0.9948570728302002,
      0.9856447577476501,
      0.9897400140762329,
      0.9979836344718933,
      0.999366283416748,
      0.9996509552001953,
      0.9966368675231934,
      0.9993389248847961,
      0.9992501139640808,
      0.9997027516365051,
      0.9997274279594421,
      0.9981598854064941,
      0.9982057213783264,
      0.9984791278839111,
      0.9985886216163635,
      0.9967765808105469,
      0.9928014874458313,
      0.9945464730262756,
      0.9961299300193787,
      0.9946442246437073,
      0.9947864413261414,
      0.9989044666290283,
      0.9994677901268005,
      0.9996662735939026,
      0.9998073577880859,
      0.9996484518051147,
      0.9996843934059143,
      0.9986016154289246,
      0.9985184669494629,
      0.9979004263877869,
      0.9985244870185852,
      0.9946374893188477,
      0.989967405796051,
      0.9856118559837341,
      0.9820708632469177,
      0.9764885306358337,
      0.9681446552276611,
      0.988013744354248,
      0.9976158738136292,
      0.9988977313041687,
      0.9995828866958618,
      0.9988725781440735,
      0.9960947632789612,
      0.990321159362793,
      0.968733012676239,
      0.9319913387298584,
      0.8696647882461548,
      0.8231141567230225,
      0.8657054901123047,
      0.9011854529380798,
      0.9634976387023926,
      0.9829296469688416,
      0.9967010617256165,
      0.9971015453338623,
      0.9991514682769775,
      0.9994551539421082,
      0.9996843338012695,
      0.9988989233970642,
      0.9984399080276489,
      0.9888287782669067,
      0.9604141116142273,
      0.9690903425216675,
      0.9488874673843384,
      0.980985164642334,
      0.9972158670425415,
      0.9982127547264099,
      0.9984862208366394,
      0.9970209002494812,
      0.9949068427085876,
      0.986605167388916,
      0.9751770496368408,
      0.9519520401954651,
      0.9405367374420166,
      0.942461371421814,
      0.9148529767990112,
      0.9291759133338928,
      0.9676834344863892,
      0.9908409714698792,
      0.97550368309021,
      0.9891248941421509,
      0.9560046195983887,
      0.9990411400794983,
      0.99836665391922,
      0.9977083802223206,
      0.998967170715332,
      0.9990785717964172,
      0.9989807605743408,
      0.9991808533668518,
      0.9992440938949585,
      0.9993041157722473,
      0.9990703463554382,
      0.9977051615715027,
      0.9950661659240723,
      0.9874496459960938,
      0.9645053148269653,
      0.9135234355926514,
      0.9051160216331482,
      0.8904925584793091,
      0.8526208400726318,
      0.8403154611587524,
      0.8678204417228699,
      0.9132760763168335,
      0.9553089141845703,
      0.9684998989105225,
      0.9900577664375305,
      0.9917954802513123,
      0.9961323738098145,
      0.9966046214103699,
      0.9964727759361267,
      0.9946722388267517,
      0.9860895872116089,
      0.9804103374481201,
      0.9834437370300293,
      0.9594026207923889,
      0.9531953930854797,
      0.929194450378418,
      0.9022945165634155,
      0.9314209222793579,
      0.8705621957778931,
      0.8843698501586914,
      0.913331151008606,
      0.8861103653907776,
      0.8320709466934204,
      0.8532100915908813,
      0.8915839195251465,
      0.8699021935462952,
      0.8228439092636108,
      0.8731693029403687,
      0.8907589912414551,
      0.8452140688896179,
      0.8210998773574829,
      0.8830974102020264,
      0.872308611869812,
      0.814460277557373,
      0.8446516990661621,
      0.9009803533554077,
      0.8500763177871704,
      0.8254575729370117,
      0.9107507467269897,
      0.9370839595794678,
      0.9047383069992065,
      0.9382616281509399,
      0.9753525257110596,
      0.9826065897941589,
      0.9952819347381592,
      0.9986300468444824,
      0.9996163845062256,
      0.9996169209480286,
      0.9991767406463623,
      0.9894645810127258,
      0.9945248365402222,
      0.9954137206077576,
      0.9918200969696045,
      0.9944196343421936,
      0.9971400499343872,
      0.9967597126960754,
      0.9934715628623962,
      0.9957776069641113,
      0.9979414343833923,
      0.9954121112823486,
      0.9942238330841064,
      0.9948297142982483,
      0.9971420168876648,
      0.9951707720756531,
      0.9923187494277954,
      0.9931873083114624,
      0.9966230988502502,
      0.9951044917106628,
      0.99173504114151,
      0.9922735691070557,
      0.9961854219436646,
      0.994461715221405,
      0.9904338717460632,
      0.9943972229957581,
      0.9972884058952332,
      0.9947747588157654,
      0.9880799651145935,
      0.9966917037963867,
      0.9980612397193909,
      0.9942839741706848,
      0.9918032884597778,
      0.998171329498291,
      0.9963788986206055,
      0.9927332401275635,
      0.9972412586212158,
      0.9980276823043823,
      0.9956782460212708,
      0.9967343807220459,
      0.9989886283874512,
      0.9977446794509888,
      0.9961468577384949,
      0.9990113377571106,
      0.998751163482666,
      0.996781051158905,
      0.9984616041183472,
      0.9994853138923645,
      0.9989687204360962,
      0.998875617980957,
      0.9997364282608032,
      0.9996691346168518,
      0.9992973804473877,
      0.9990707635879517,
      0.9986169338226318,
      0.9985327124595642,
      0.9991452097892761,
      0.9995192885398865,
      0.9994826316833496,
      0.9994480609893799,
      0.9994902014732361,
      0.9996110200881958,
      0.9997164607048035,
      0.9996621012687683,
      0.9992586374282837,
      0.9991589188575745,
      0.9969943761825562,
      0.9899231791496277,
      0.9902113080024719,
      0.9973219633102417,
      0.9951333999633789,
      0.9874288439750671,
      0.9918622970581055,
      0.9964948892593384,
      0.9902393817901611,
      0.9802343249320984,
      0.9891790747642517,
      0.9893063306808472,
      0.9966356158256531,
      0.9981001615524292,
      0.9989330172538757,
      0.9981832504272461,
      0.9984017014503479,
      0.9990936517715454,
      0.999031126499176,
      0.9980157017707825,
      0.9992431998252869,
      0.9994201064109802,
      0.9988196492195129,
      0.9988532662391663,
      0.9993188977241516,
      0.9990220069885254
    ],
    [
      0.19941289722919464,
      0.22446970641613007,
      0.24655723571777344,
      0.23749326169490814,
      0.2263583540916443,
      0.2198697328567505,
      0.20315197110176086,
      0.19196319580078125,
      0.18459726870059967,
      0.1758911907672882,
      0.16256959736347198,
      0.1527012586593628,
      0.14382335543632507,
      0.12954552471637726,
      0.12557309865951538,
      0.1138482615351677,
      0.11608010530471802,
      0.11054539680480957,
      0.10587762296199799,
      0.10145075619220734,
      0.09734642505645752,
      0.09588384628295898,
      0.09140011668205261,
      0.09297313541173935,
      0.09031142294406891,
      0.09193816781044006,
      0.098935566842556,
      0.10435201227664948,
      0.09735548496246338,
      0.10486052185297012,
      0.11925321817398071,
      0.11811003088951111,
      0.11892198026180267,
      0.12971079349517822,
      0.1281052976846695,
      0.1141904890537262,
      0.12409225106239319,
      0.12970149517059326,
      0.11427941918373108,
      0.11510327458381653,
      0.11805371940135956,
      0.1191505491733551,
      0.11415829509496689,
      0.1237909123301506,
      0.12405264377593994,
      0.12340444326400757,
      0.12272264063358307,
      0.12475909292697906,
      0.12153183668851852,
      0.1267792135477066,
      0.138299360871315,
      0.1336664855480194,
      0.13856948912143707,
      0.142726331949234,
      0.1486271619796753,
      0.14121393859386444,
      0.14893323183059692,
      0.16891545057296753,
      0.17793957889080048,
      0.16894960403442383,
      0.17284829914569855,
      0.1758188009262085,
      0.18034985661506653,
      0.18900200724601746,
      0.20147335529327393,
      0.19908131659030914,
      0.18691542744636536,
      0.20096030831336975,
      0.2154630422592163,
      0.21297985315322876,
      0.21059650182724,
      0.23763661086559296,
      0.2515923082828522,
      0.2581831216812134,
      0.28657880425453186,
      0.346224308013916,
      0.3571265935897827,
      0.3568941056728363,
      0.3694227635860443,
      0.373434841632843,
      0.9990664124488831,
      0.9992178678512573,
      0.9990953207015991,
      0.9991291165351868,
      0.9989832043647766,
      0.9984657168388367,
      0.9954062700271606,
      0.9793111681938171,
      0.9244602918624878,
      0.9292136430740356,
      0.8658193349838257,
      0.8598560094833374,
      0.861643373966217,
      0.8947703242301941,
      0.9224067330360413,
      0.9739993810653687,
      0.9885352849960327,
      0.9971941113471985,
      0.998168408870697,
      0.9983838200569153,
      0.99826979637146,
      0.9987871050834656,
      0.998590886592865,
      0.9962076544761658,
      0.995219886302948,
      0.9789506793022156,
      0.9579092264175415,
      0.9123469591140747,
      0.8958879709243774,
      0.9020302295684814,
      0.8838322162628174,
      0.8969659805297852,
      0.9060554504394531,
      0.9432351589202881,
      0.9264467358589172,
      0.9646332859992981,
      0.9493205547332764,
      0.9751261472702026,
      0.9751707315444946,
      0.9901981353759766,
      0.9935706257820129,
      0.9981871843338013,
      0.9954257011413574,
      0.9964698553085327,
      0.9949762225151062,
      0.9857818484306335,
      0.9902006983757019,
      0.9982298016548157,
      0.9994596838951111,
      0.9996992349624634,
      0.9971450567245483,
      0.999451220035553,
      0.9993504285812378,
      0.9997424483299255,
      0.9997692704200745,
      0.9985546469688416,
      0.9986514449119568,
      0.9988613128662109,
      0.998936653137207,
      0.9973892569541931,
      0.9940422773361206,
      0.99571293592453,
      0.9968525767326355,
      0.9955474138259888,
      0.9954759478569031,
      0.9990946650505066,
      0.9995702505111694,
      0.9997279644012451,
      0.9998394846916199,
      0.9997138977050781,
      0.9997400045394897,
      0.9988718032836914,
      0.9987912178039551,
      0.9983120560646057,
      0.9988047480583191,
      0.9954720139503479,
      0.9910217523574829,
      0.9862344264984131,
      0.9822259545326233,
      0.9759721755981445,
      0.9665536284446716,
      0.9872181415557861,
      0.9975439310073853,
      0.9989153146743774,
      0.9996354579925537,
      0.999015748500824,
      0.9962623715400696,
      0.9901109337806702,
      0.967201828956604,
      0.9291936159133911,
      0.8634902238845825,
      0.8140900135040283,
      0.8601126670837402,
      0.8982551097869873,
      0.9613668918609619,
      0.9811294078826904,
      0.9965252876281738,
      0.9970204830169678,
      0.9991632699966431,
      0.9994935393333435,
      0.9997093081474304,
      0.9989007115364075,
      0.9984533786773682,
      0.9883044958114624,
      0.9583905935287476,
      0.9668182730674744,
      0.9457559585571289,
      0.9796651005744934,
      0.9970322847366333,
      0.9982755780220032,
      0.998639702796936,
      0.997050940990448,
      0.9949516654014587,
      0.986077606678009,
      0.9739429354667664,
      0.9504691958427429,
      0.9388755559921265,
      0.9405826330184937,
      0.9128355979919434,
      0.92754065990448,
      0.9661424160003662,
      0.990298867225647,
      0.9733530282974243,
      0.988534152507782,
      0.9546608924865723,
      0.999202311038971,
      0.9987549185752869,
      0.9981643557548523,
      0.9991903305053711,
      0.9991974830627441,
      0.9990294575691223,
      0.9992509484291077,
      0.9993354082107544,
      0.9993911385536194,
      0.9991531372070312,
      0.9978872537612915,
      0.9950547218322754,
      0.9865588545799255,
      0.9622291326522827,
      0.9104576110839844,
      0.9009923934936523,
      0.8866403102874756,
      0.8472135066986084,
      0.835111141204834,
      0.8683152198791504,
      0.9123833775520325,
      0.9536360502243042,
      0.9668973684310913,
      0.9894099235534668,
      0.9912445545196533,
      0.9960453510284424,
      0.9967571496963501,
      0.9967312216758728,
      0.9951691031455994,
      0.9866418838500977,
      0.9803720116615295,
      0.9829483032226562,
      0.9575154781341553,
      0.9503164291381836,
      0.9263947606086731,
      0.9005874991416931,
      0.929985523223877,
      0.8706021308898926,
      0.8831785321235657,
      0.912773609161377,
      0.8847029805183411,
      0.828385055065155,
      0.8498154878616333,
      0.8907976746559143,
      0.8667148351669312,
      0.8162407279014587,
      0.871410608291626,
      0.890163779258728,
      0.8354310393333435,
      0.8160719871520996,
      0.880907416343689,
      0.8638744354248047,
      0.8055527210235596,
      0.8430511951446533,
      0.8996922969818115,
      0.843925952911377,
      0.8221275806427002,
      0.9104079604148865,
      0.9352247714996338,
      0.9025407433509827,
      0.9360533356666565,
      0.9743624925613403,
      0.9820929765701294,
      0.9953710436820984,
      0.9987664222717285,
      0.9996930956840515,
      0.9997119903564453,
      0.9994099736213684,
      0.9921112060546875,
      0.9959832429885864,
      0.99680495262146,
      0.9940650463104248,
      0.9961270093917847,
      0.9981161952018738,
      0.9977862238883972,
      0.9952071309089661,
      0.9969556927680969,
      0.9985789656639099,
      0.9967349171638489,
      0.9956680536270142,
      0.9961960315704346,
      0.9978886246681213,
      0.9968444108963013,
      0.9947054982185364,
      0.9939354658126831,
      0.9970923066139221,
      0.9964950084686279,
      0.9928188323974609,
      0.9922176003456116,
      0.9967254996299744,
      0.9959297776222229,
      0.9908722043037415,
      0.9942562580108643,
      0.9976587891578674,
      0.9953650236129761,
      0.9877893924713135,
      0.9966887831687927,
      0.998286247253418,
      0.9945722222328186,
      0.9912565350532532,
      0.998291015625,
      0.9969079494476318,
      0.9927628040313721,
      0.9972367286682129,
      0.9982125759124756,
      0.9960416555404663,
      0.9968284964561462,
      0.998985767364502,
      0.9980205297470093,
      0.9964845776557922,
      0.9990686178207397,
      0.9989355802536011,
      0.9972701072692871,
      0.9986679553985596,
      0.9995476603507996,
      0.9991553425788879,
      0.9991126656532288,
      0.9997875094413757,
      0.9997257590293884,
      0.9994549751281738,
      0.9992685914039612,
      0.9988901615142822,
      0.9987772107124329,
      0.9992609620094299,
      0.9995591044425964,
      0.9995215535163879,
      0.9995120763778687,
      0.999553918838501,
      0.9996663928031921,
      0.9997762441635132,
      0.9997248649597168,
      0.9993517994880676,
      0.9992391467094421,
      0.9971729516983032,
      0.990041971206665,
      0.9903331995010376,
      0.9974378347396851,
      0.9951527714729309,
      0.9871974587440491,
      0.9919114708900452,
      0.9964876174926758,
      0.9898945093154907,
      0.9799741506576538,
      0.989445686340332,
      0.9898191094398499,
      0.996903657913208,
      0.99834805727005,
      0.999126672744751,
      0.9985377788543701,
      0.9986954927444458,
      0.9992839694023132,
      0.9992557168006897,
      0.9984906911849976,
      0.9994388222694397,
      0.9995678067207336,
      0.9991535544395447,
      0.9991831183433533,
      0.9995127320289612,
      0.999287486076355
    ],
    [
      0.21380914747714996,
      0.24862885475158691,
      0.2628844082355499,
      0.25909337401390076,
      0.2535770535469055,
      0.25419944524765015,
      0.24169397354125977,
      0.23309116065502167,
      0.22258049249649048,
      0.20869660377502441,
      0.19926735758781433,
      0.18346765637397766,
      0.1731756329536438,
      0.1598999947309494,
      0.15232029557228088,
      0.1350209265947342,
      0.13346800208091736,
      0.12698166072368622,
      0.12214668095111847,
      0.11654012650251389,
      0.11378568410873413,
      0.10978652536869049,
      0.10426588356494904,
      0.10785023868083954,
      0.11033494770526886,
      0.11093854159116745,
      0.11919073015451431,
      0.12654970586299896,
      0.12117501348257065,
      0.1241874173283577,
      0.13646191358566284,
      0.13529065251350403,
      0.13378717005252838,
      0.14849066734313965,
      0.145520880818367,
      0.137517049908638,
      0.14848005771636963,
      0.1516583263874054,
      0.13930006325244904,
      0.14207389950752258,
      0.14562876522541046,
      0.14484533667564392,
      0.1406841278076172,
      0.15162941813468933,
      0.1506662219762802,
      0.14626573026180267,
      0.1472100168466568,
      0.15185415744781494,
      0.144648015499115,
      0.1511426568031311,
      0.16589267551898956,
      0.16016839444637299,
      0.1624366194009781,
      0.16970159113407135,
      0.17945462465286255,
      0.1698322594165802,
      0.1787949949502945,
      0.20874933898448944,
      0.21428179740905762,
      0.20162102580070496,
      0.20972661674022675,
      0.20882123708724976,
      0.20724236965179443,
      0.21469561755657196,
      0.22923994064331055,
      0.2268574982881546,
      0.20885978639125824,
      0.2273804098367691,
      0.2528858482837677,
      0.2508280873298645,
      0.24415171146392822,
      0.2685491740703583,
      0.2975974678993225,
      0.2970031201839447,
      0.32105502486228943,
      0.3755097985267639,
      0.3915463984012604,
      0.3948487341403961,
      0.3985055088996887,
      0.40580934286117554,
      0.9993271827697754,
      0.9994432926177979,
      0.9992973208427429,
      0.9992061853408813,
      0.9990458488464355,
      0.9984022974967957,
      0.9952005743980408,
      0.9780516028404236,
      0.9227502346038818,
      0.926364541053772,
      0.8631243705749512,
      0.8592824935913086,
      0.8584213256835938,
      0.8922390937805176,
      0.91953444480896,
      0.9720233082771301,
      0.9872015714645386,
      0.9973745346069336,
      0.998489260673523,
      0.9989103078842163,
      0.998786449432373,
      0.9990370869636536,
      0.9989007711410522,
      0.9966774582862854,
      0.9952422380447388,
      0.9773198962211609,
      0.9550953507423401,
      0.9108518362045288,
      0.8909250497817993,
      0.897942304611206,
      0.8756407499313354,
      0.8908444046974182,
      0.8996010422706604,
      0.9397815465927124,
      0.9223797917366028,
      0.9626984596252441,
      0.947087824344635,
      0.9741939306259155,
      0.9750679731369019,
      0.991105854511261,
      0.9946579933166504,
      0.9985938668251038,
      0.996086061000824,
      0.996923565864563,
      0.9952912926673889,
      0.9862669110298157,
      0.991081953048706,
      0.9986280202865601,
      0.9995918273925781,
      0.9997648596763611,
      0.9977728128433228,
      0.9995924234390259,
      0.9994955062866211,
      0.9997996091842651,
      0.9998214244842529,
      0.9990279078483582,
      0.9991790652275085,
      0.999295175075531,
      0.9993284940719604,
      0.9981414675712585,
      0.9957023859024048,
      0.9972303509712219,
      0.9979804754257202,
      0.9970632195472717,
      0.996810793876648,
      0.9993814826011658,
      0.9997054934501648,
      0.9998036026954651,
      0.9998775124549866,
      0.9997877478599548,
      0.9998087286949158,
      0.9991719126701355,
      0.9991279244422913,
      0.9988219738006592,
      0.999144971370697,
      0.9965168237686157,
      0.9924404621124268,
      0.9871310591697693,
      0.9824088215827942,
      0.9753202199935913,
      0.9649162888526917,
      0.9861647486686707,
      0.9975152015686035,
      0.9989505410194397,
      0.99970942735672,
      0.9992076754570007,
      0.9965528249740601,
      0.9899374842643738,
      0.9649356007575989,
      0.92473965883255,
      0.855669379234314,
      0.8014858365058899,
      0.8545742034912109,
      0.8946621417999268,
      0.9584143757820129,
      0.9783700108528137,
      0.9962491989135742,
      0.996945321559906,
      0.9992133975028992,
      0.9995723366737366,
      0.999768078327179,
      0.9989818334579468,
      0.9985899925231934,
      0.9881314635276794,
      0.9561291933059692,
      0.9637696146965027,
      0.9416835308074951,
      0.9777677655220032,
      0.9967691898345947,
      0.9983653426170349,
      0.9988535046577454,
      0.9971906542778015,
      0.9949709177017212,
      0.9851981997489929,
      0.9715584516525269,
      0.947216272354126,
      0.9351982474327087,
      0.9365448951721191,
      0.908888041973114,
      0.9251291155815125,
      0.9640344381332397,
      0.9894099235534668,
      0.9703551530838013,
      0.9878790378570557,
      0.9532493352890015,
      0.9993928670883179,
      0.9991732239723206,
      0.9987378120422363,
      0.9994450211524963,
      0.9993675947189331,
      0.9991093873977661,
      0.9993603229522705,
      0.9994736313819885,
      0.9995494484901428,
      0.9992920756340027,
      0.9982416033744812,
      0.9953315854072571,
      0.9858084917068481,
      0.9599709510803223,
      0.906833291053772,
      0.8959909677505493,
      0.8831467628479004,
      0.8439745903015137,
      0.8296048045158386,
      0.8662714958190918,
      0.9108566045761108,
      0.9524842500686646,
      0.9655544757843018,
      0.9887661337852478,
      0.9909467697143555,
      0.9962990283966064,
      0.9973030090332031,
      0.9973590970039368,
      0.9962323904037476,
      0.9882751107215881,
      0.9810557961463928,
      0.9828304052352905,
      0.9554110765457153,
      0.9468096494674683,
      0.9228969812393188,
      0.8988050222396851,
      0.9287219643592834,
      0.8691279888153076,
      0.8818812966346741,
      0.9119287729263306,
      0.8829295635223389,
      0.8259741067886353,
      0.8431183099746704,
      0.8883019089698792,
      0.8608325719833374,
      0.806333065032959,
      0.8668392300605774,
      0.8864097595214844,
      0.8237894177436829,
      0.8065035343170166,
      0.8778588771820068,
      0.8555120229721069,
      0.7960011959075928,
      0.8400328159332275,
      0.897714376449585,
      0.8363386392593384,
      0.8189187049865723,
      0.9102377891540527,
      0.9340429902076721,
      0.9009966850280762,
      0.9339433312416077,
      0.9731241464614868,
      0.9817584753036499,
      0.9958750009536743,
      0.9990758895874023,
      0.9997966289520264,
      0.9998106956481934,
      0.9996100068092346,
      0.9952322840690613,
      0.9978132843971252,
      0.9982435703277588,
      0.9967554211616516,
      0.9980705380439758,
      0.9990912079811096,
      0.9988807439804077,
      0.9975667595863342,
      0.9986321330070496,
      0.9992836713790894,
      0.9983575344085693,
      0.9978008270263672,
      0.9977667331695557,
      0.9986444115638733,
      0.9983646273612976,
      0.9968675374984741,
      0.9944911599159241,
      0.9975215792655945,
      0.9976333379745483,
      0.9935905933380127,
      0.9913851022720337,
      0.9971197843551636,
      0.996972918510437,
      0.9907032251358032,
      0.993850588798523,
      0.9979851841926575,
      0.9958775043487549,
      0.9866546988487244,
      0.9964888691902161,
      0.9984668493270874,
      0.9945551753044128,
      0.9908143281936646,
      0.9984861612319946,
      0.9974315762519836,
      0.9930005669593811,
      0.9973056316375732,
      0.9985630512237549,
      0.9967949986457825,
      0.9970994591712952,
      0.999130368232727,
      0.9986494779586792,
      0.9974624514579773,
      0.9992746710777283,
      0.9992605447769165,
      0.9982080459594727,
      0.9990665316581726,
      0.9996587038040161,
      0.9994164109230042,
      0.9994040131568909,
      0.9998554587364197,
      0.9998048543930054,
      0.9996428489685059,
      0.999511182308197,
      0.9992573857307434,
      0.999136745929718,
      0.9994860291481018,
      0.9996395707130432,
      0.9996204972267151,
      0.999630331993103,
      0.9996797442436218,
      0.9997567534446716,
      0.999853789806366,
      0.9998157620429993,
      0.9995275139808655,
      0.9994177222251892,
      0.997658371925354,
      0.990644097328186,
      0.991032063961029,
      0.9978657960891724,
      0.9954848289489746,
      0.9874787330627441,
      0.9924014806747437,
      0.9967719316482544,
      0.989859938621521,
      0.980323314666748,
      0.990511953830719,
      0.9911589026451111,
      0.9975047707557678,
      0.9988153576850891,
      0.9994387626647949,
      0.9990870952606201,
      0.9991703033447266,
      0.9995671510696411,
      0.999561607837677,
      0.9991185665130615,
      0.9996848106384277,
      0.9997525811195374,
      0.9995367527008057,
      0.9995500445365906,
      0.9997260570526123,
      0.9995781779289246
    ],
    [
      0.21769702434539795,
      0.2569614350795746,
      0.2737448811531067,
      0.2860087454319,
      0.28631266951560974,
      0.28785789012908936,
      0.28617560863494873,
      0.2878490090370178,
      0.2757999300956726,
      0.26509785652160645,
      0.26339924335479736,
      0.23800235986709595,
      0.22559204697608948,
      0.20842544734477997,
      0.19621437788009644,
      0.181149423122406,
      0.17659282684326172,
      0.16627439856529236,
      0.1577843576669693,
      0.15164250135421753,
      0.1445249319076538,
      0.1467897891998291,
      0.13163261115550995,
      0.1423616111278534,
      0.14417561888694763,
      0.1429198682308197,
      0.14799559116363525,
      0.15833404660224915,
      0.15557356178760529,
      0.15915775299072266,
      0.17045359313488007,
      0.173065647482872,
      0.17356786131858826,
      0.18593010306358337,
      0.18750329315662384,
      0.18281970918178558,
      0.19283977150917053,
      0.20107439160346985,
      0.18929165601730347,
      0.20041562616825104,
      0.19852033257484436,
      0.18968097865581512,
      0.189653217792511,
      0.19792205095291138,
      0.1984490007162094,
      0.19687198102474213,
      0.2008049041032791,
      0.19679582118988037,
      0.18961496651172638,
      0.1959340125322342,
      0.20185008645057678,
      0.19421759247779846,
      0.20076106488704681,
      0.21450024843215942,
      0.21905702352523804,
      0.20629778504371643,
      0.22132432460784912,
      0.2521165609359741,
      0.24112054705619812,
      0.22929880023002625,
      0.251697301864624,
      0.23956100642681122,
      0.23503144085407257,
      0.25069668889045715,
      0.2722683846950531,
      0.2632954716682434,
      0.24782900512218475,
      0.27453309297561646,
      0.3032539486885071,
      0.29669487476348877,
      0.283286988735199,
      0.3065219521522522,
      0.3505650758743286,
      0.34073173999786377,
      0.3534931242465973,
      0.39637166261672974,
      0.41253989934921265,
      0.41069895029067993,
      0.41874265670776367,
      0.4307626485824585,
      0.999579668045044,
      0.9996889233589172,
      0.999546229839325,
      0.9993315935134888,
      0.9991387724876404,
      0.998348593711853,
      0.9946737289428711,
      0.9753009080886841,
      0.9199736714363098,
      0.9221829175949097,
      0.8575471639633179,
      0.8531496524810791,
      0.8537594079971313,
      0.8887273073196411,
      0.915424108505249,
      0.9694644808769226,
      0.9856081604957581,
      0.9975097179412842,
      0.9987720847129822,
      0.9992871880531311,
      0.9991381764411926,
      0.9992756247520447,
      0.9991760849952698,
      0.9971692562103271,
      0.9950725436210632,
      0.9740476608276367,
      0.9499967694282532,
      0.9047561287879944,
      0.8808832168579102,
      0.8876228928565979,
      0.8611229658126831,
      0.8848096132278442,
      0.8954801559448242,
      0.9369359612464905,
      0.9187914729118347,
      0.9607751965522766,
      0.9456779956817627,
      0.9737494587898254,
      0.9760012030601501,
      0.9927819967269897,
      0.9961021542549133,
      0.9990389347076416,
      0.9970930814743042,
      0.9976704120635986,
      0.9960798025131226,
      0.9876027703285217,
      0.9924647808074951,
      0.9990435838699341,
      0.9997243881225586,
      0.999828040599823,
      0.9983367323875427,
      0.9997126460075378,
      0.9996351003646851,
      0.9998517632484436,
      0.9998656511306763,
      0.9993650913238525,
      0.9995383620262146,
      0.9995969533920288,
      0.9996111392974854,
      0.9987558126449585,
      0.9972212314605713,
      0.9984833002090454,
      0.9989821314811707,
      0.9984474778175354,
      0.9981234669685364,
      0.9996158480644226,
      0.9998102188110352,
      0.9998646974563599,
      0.9999126195907593,
      0.9998494982719421,
      0.9998683333396912,
      0.9994262456893921,
      0.9994204640388489,
      0.9992594122886658,
      0.9994484186172485,
      0.9976354241371155,
      0.9942936897277832,
      0.9887906312942505,
      0.9834826588630676,
      0.975888192653656,
      0.9649906158447266,
      0.9857277870178223,
      0.9976640939712524,
      0.9990637302398682,
      0.9997825026512146,
      0.9994004368782043,
      0.9970057606697083,
      0.9903880953788757,
      0.9637976884841919,
      0.9217858910560608,
      0.850523054599762,
      0.7941522002220154,
      0.8506485819816589,
      0.8926835656166077,
      0.9554828405380249,
      0.9755312204360962,
      0.9960172176361084,
      0.9969770908355713,
      0.9992892742156982,
      0.9996427893638611,
      0.99983149766922,
      0.9991317391395569,
      0.9988358616828918,
      0.9889004230499268,
      0.9561759829521179,
      0.9619340896606445,
      0.9385615587234497,
      0.9762031435966492,
      0.9965558648109436,
      0.998447835445404,
      0.999015748500824,
      0.9973903298377991,
      0.9952217936515808,
      0.9841529726982117,
      0.9689203500747681,
      0.9435792565345764,
      0.9312131404876709,
      0.9324992895126343,
      0.9041670560836792,
      0.9218806028366089,
      0.9608507752418518,
      0.9876458644866943,
      0.965822696685791,
      0.9862983226776123,
      0.9499369263648987,
      0.9995607137680054,
      0.9995004534721375,
      0.9992048144340515,
      0.999663770198822,
      0.9995390772819519,
      0.9991967678070068,
      0.9994776248931885,
      0.9996163249015808,
      0.9997040629386902,
      0.9994522929191589,
      0.9987059235572815,
      0.9956369996070862,
      0.9838730096817017,
      0.9547467231750488,
      0.9010862112045288,
      0.8890241980552673,
      0.8769513368606567,
      0.8338426351547241,
      0.8225432634353638,
      0.857819139957428,
      0.9090895056724548,
      0.9505902528762817,
      0.9631730318069458,
      0.9877007007598877,
      0.9907178282737732,
      0.9967649579048157,
      0.9981401562690735,
      0.9984083771705627,
      0.9976880550384521,
      0.9920905828475952,
      0.9845924377441406,
      0.9840959310531616,
      0.9548002481460571,
      0.9436371326446533,
      0.9192587733268738,
      0.8967793583869934,
      0.927397608757019,
      0.8666976094245911,
      0.8781318068504333,
      0.9099670648574829,
      0.8796470761299133,
      0.8163890838623047,
      0.8432630300521851,
      0.8851423263549805,
      0.845233142375946,
      0.7875571250915527,
      0.8624438047409058,
      0.8813109397888184,
      0.8096923828125,
      0.7951899766921997,
      0.871658444404602,
      0.8466662168502808,
      0.7833102345466614,
      0.8356809020042419,
      0.8941353559494019,
      0.83293616771698,
      0.812203586101532,
      0.906693696975708,
      0.9314578771591187,
      0.8974767327308655,
      0.9315208792686462,
      0.9723421335220337,
      0.9821208715438843,
      0.9966875314712524,
      0.9993923306465149,
      0.9998771548271179,
      0.9998814463615417,
      0.9997376799583435,
      0.9972003698348999,
      0.9989166259765625,
      0.9991082549095154,
      0.9983928203582764,
      0.9990636110305786,
      0.9995622634887695,
      0.9994746446609497,
      0.9989036321640015,
      0.999427318572998,
      0.9996417760848999,
      0.9992267489433289,
      0.9990703463554382,
      0.9987298250198364,
      0.9991381168365479,
      0.9991195797920227,
      0.9980805516242981,
      0.9949992299079895,
      0.9978861808776855,
      0.9984185099601746,
      0.9940020442008972,
      0.9901538491249084,
      0.9973869919776917,
      0.9977701902389526,
      0.9901421666145325,
      0.9930427074432373,
      0.9982724785804749,
      0.9962336421012878,
      0.9850383400917053,
      0.9962018728256226,
      0.9986786246299744,
      0.9945495128631592,
      0.9901028871536255,
      0.9986785054206848,
      0.9978799223899841,
      0.9932175278663635,
      0.9973669648170471,
      0.9989542365074158,
      0.997649610042572,
      0.997442901134491,
      0.9993054270744324,
      0.9992056488990784,
      0.998532772064209,
      0.9995079040527344,
      0.9995639324188232,
      0.9990496635437012,
      0.9994568824768066,
      0.9997670650482178,
      0.9996373057365417,
      0.9996256232261658,
      0.9999083280563354,
      0.9998704195022583,
      0.9997851848602295,
      0.9997076988220215,
      0.9995723962783813,
      0.9995181560516357,
      0.9997115731239319,
      0.9997374415397644,
      0.9997386336326599,
      0.9997507929801941,
      0.9997923970222473,
      0.9998389482498169,
      0.9999127984046936,
      0.9998881816864014,
      0.9997020363807678,
      0.9996247887611389,
      0.9983776211738586,
      0.9920456409454346,
      0.9923906326293945,
      0.9984585046768188,
      0.9961402416229248,
      0.9885845184326172,
      0.993606448173523,
      0.997282862663269,
      0.9900963306427002,
      0.9816824197769165,
      0.9924201965332031,
      0.993413507938385,
      0.9982914328575134,
      0.9992814064025879,
      0.9996981620788574,
      0.999522864818573,
      0.9995527863502502,
      0.9997735023498535,
      0.999771773815155,
      0.9995251297950745,
      0.9998385906219482,
      0.999871551990509,
      0.9997649192810059,
      0.9997709393501282,
      0.9998592138290405,
      0.9997642040252686
    ],
    [
      0.24400335550308228,
      0.3026331067085266,
      0.31351152062416077,
      0.3219026029109955,
      0.3283066153526306,
      0.33944064378738403,
      0.34185582399368286,
      0.33585429191589355,
      0.33515092730522156,
      0.33665189146995544,
      0.3379930853843689,
      0.30923473834991455,
      0.29142284393310547,
      0.2801920175552368,
      0.27123087644577026,
      0.24546179175376892,
      0.23491264879703522,
      0.22715923190116882,
      0.22613203525543213,
      0.2006962150335312,
      0.18484340608119965,
      0.20110726356506348,
      0.18741516768932343,
      0.18438200652599335,
      0.18495777249336243,
      0.18613868951797485,
      0.18712753057479858,
      0.19534671306610107,
      0.20911291241645813,
      0.2176731377840042,
      0.23030665516853333,
      0.2321566641330719,
      0.23889505863189697,
      0.25913411378860474,
      0.2593914568424225,
      0.2522474527359009,
      0.2554602324962616,
      0.2649751305580139,
      0.25963294506073,
      0.270873486995697,
      0.26543647050857544,
      0.26494085788726807,
      0.27830028533935547,
      0.2773715555667877,
      0.2745523750782013,
      0.29356154799461365,
      0.2998766601085663,
      0.27232369780540466,
      0.27238529920578003,
      0.28378307819366455,
      0.28555604815483093,
      0.2556394040584564,
      0.2594280540943146,
      0.2786954939365387,
      0.2693958878517151,
      0.24820321798324585,
      0.2674913704395294,
      0.3053128719329834,
      0.27770936489105225,
      0.2776005268096924,
      0.3032371997833252,
      0.2948894798755646,
      0.27875253558158875,
      0.2925547957420349,
      0.3278433084487915,
      0.3311375379562378,
      0.30971759557724,
      0.3491799533367157,
      0.40919068455696106,
      0.3902818262577057,
      0.35924509167671204,
      0.41354483366012573,
      0.45419660210609436,
      0.4342806935310364,
      0.43048369884490967,
      0.44969719648361206,
      0.46013203263282776,
      0.4519701898097992,
      0.44674181938171387,
      0.4628406763076782,
      0.9997316598892212,
      0.9998359084129333,
      0.9997263550758362,
      0.9994627237319946,
      0.9992859363555908,
      0.9983238577842712,
      0.9941123723983765,
      0.9723381400108337,
      0.9190733432769775,
      0.9210445284843445,
      0.852842390537262,
      0.8401703238487244,
      0.8459768295288086,
      0.8855111598968506,
      0.9129975438117981,
      0.9674918055534363,
      0.9842454195022583,
      0.9976080656051636,
      0.9988978505134583,
      0.9995021820068359,
      0.9994114637374878,
      0.9994737505912781,
      0.9993489980697632,
      0.9973793625831604,
      0.9946687817573547,
      0.971100926399231,
      0.9463727474212646,
      0.8977245688438416,
      0.8621633052825928,
      0.8683868050575256,
      0.843895673751831,
      0.8721034526824951,
      0.8911629915237427,
      0.9364043474197388,
      0.9186382293701172,
      0.960893988609314,
      0.9479339718818665,
      0.976308286190033,
      0.9803978800773621,
      0.9955459833145142,
      0.9978742003440857,
      0.9994905591011047,
      0.9984937906265259,
      0.9988207221031189,
      0.9975115060806274,
      0.9910856485366821,
      0.9953142404556274,
      0.9994889497756958,
      0.9998458623886108,
      0.9998858571052551,
      0.9987778067588806,
      0.9998058080673218,
      0.9997687935829163,
      0.9998979568481445,
      0.9998973608016968,
      0.9995787739753723,
      0.9997209310531616,
      0.999764621257782,
      0.9997832775115967,
      0.9991636276245117,
      0.9983386397361755,
      0.9992681741714478,
      0.9995752573013306,
      0.9993823170661926,
      0.9991602301597595,
      0.9997879862785339,
      0.9998821020126343,
      0.9999019503593445,
      0.9999368786811829,
      0.9998902082443237,
      0.9999122619628906,
      0.9996253252029419,
      0.9996358156204224,
      0.9995841979980469,
      0.9996956586837769,
      0.9987555742263794,
      0.9967251420021057,
      0.9921355843544006,
      0.9869346618652344,
      0.9794705510139465,
      0.9696992039680481,
      0.9873901009559631,
      0.99819415807724,
      0.9992679357528687,
      0.9998468160629272,
      0.9996141195297241,
      0.9978955984115601,
      0.9925380945205688,
      0.9665088653564453,
      0.925044059753418,
      0.8501406908035278,
      0.7885308861732483,
      0.8467659950256348,
      0.8956366777420044,
      0.9551956057548523,
      0.9747565984725952,
      0.9962375164031982,
      0.9973173141479492,
      0.9994122982025146,
      0.999733567237854,
      0.9998921751976013,
      0.9993721842765808,
      0.9991796612739563,
      0.991213858127594,
      0.9612854719161987,
      0.9638920426368713,
      0.9405875205993652,
      0.9773127436637878,
      0.9969107508659363,
      0.9987397789955139,
      0.9992337226867676,
      0.9978303909301758,
      0.996057391166687,
      0.9844756722450256,
      0.9680624604225159,
      0.9432830214500427,
      0.9294898509979248,
      0.9289572238922119,
      0.8924621939659119,
      0.9150879979133606,
      0.9587321877479553,
      0.9866377115249634,
      0.9629422426223755,
      0.9849037528038025,
      0.9483940601348877,
      0.9996429681777954,
      0.9996927976608276,
      0.9994956254959106,
      0.99979168176651,
      0.9996682405471802,
      0.9992679953575134,
      0.9995825886726379,
      0.9997189044952393,
      0.9998106956481934,
      0.9995815753936768,
      0.9990973472595215,
      0.9959872364997864,
      0.9816116094589233,
      0.9507301449775696,
      0.8964483737945557,
      0.8834298849105835,
      0.8754010200500488,
      0.8261575698852539,
      0.8024789094924927,
      0.8545342087745667,
      0.9075507521629333,
      0.9484364986419678,
      0.9606162905693054,
      0.9866329431533813,
      0.9908599853515625,
      0.997281551361084,
      0.9987767934799194,
      0.9989943504333496,
      0.9986312985420227,
      0.9948963522911072,
      0.9880939722061157,
      0.9851890206336975,
      0.9559303522109985,
      0.9402477145195007,
      0.9171710014343262,
      0.8965986967086792,
      0.9270815849304199,
      0.867202639579773,
      0.8774685263633728,
      0.9077399969100952,
      0.8751899003982544,
      0.799911379814148,
      0.8347732424736023,
      0.8785279989242554,
      0.8175309300422668,
      0.7650902271270752,
      0.8542947769165039,
      0.8678052425384521,
      0.7809946537017822,
      0.7826630473136902,
      0.8710669875144958,
      0.8416670560836792,
      0.7881929278373718,
      0.8423057198524475,
      0.9006592631340027,
      0.8411139249801636,
      0.8214560747146606,
      0.9114296436309814,
      0.9341112971305847,
      0.9029691219329834,
      0.9345343112945557,
      0.9743907451629639,
      0.9851074814796448,
      0.9980393052101135,
      0.9996598958969116,
      0.9999234080314636,
      0.9999215602874756,
      0.9998100399971008,
      0.9982768893241882,
      0.9994738101959229,
      0.9995485544204712,
      0.9992446899414062,
      0.9995967149734497,
      0.9997897744178772,
      0.9997476935386658,
      0.9995091557502747,
      0.9997414350509644,
      0.999826192855835,
      0.9996115565299988,
      0.999596118927002,
      0.9994028806686401,
      0.9995424747467041,
      0.999557375907898,
      0.9990222454071045,
      0.996228814125061,
      0.9984135031700134,
      0.9989928007125854,
      0.9949824213981628,
      0.9899517893791199,
      0.9976313710212708,
      0.9982962012290955,
      0.9897289872169495,
      0.9924680590629578,
      0.9984583854675293,
      0.9965200424194336,
      0.9836331009864807,
      0.99590665102005,
      0.9989147186279297,
      0.9943851828575134,
      0.9893225431442261,
      0.9988446831703186,
      0.9982585310935974,
      0.9930538535118103,
      0.9973011016845703,
      0.9992470741271973,
      0.9982432723045349,
      0.9976939558982849,
      0.9995238184928894,
      0.9995914697647095,
      0.9992219805717468,
      0.9997027516365051,
      0.999786376953125,
      0.999582827091217,
      0.9997231960296631,
      0.9998549818992615,
      0.9997910857200623,
      0.9997620582580566,
      0.999939501285553,
      0.9999141097068787,
      0.9998646974563599,
      0.9998273849487305,
      0.9997427463531494,
      0.9997413754463196,
      0.9998444318771362,
      0.9998165965080261,
      0.9998305439949036,
      0.9998412132263184,
      0.9998683333396912,
      0.9998933672904968,
      0.9999445080757141,
      0.9999281764030457,
      0.9998090863227844,
      0.9997653961181641,
      0.9989372491836548,
      0.993728518486023,
      0.9942220449447632,
      0.9990072846412659,
      0.9969905018806458,
      0.9899784922599792,
      0.9951470494270325,
      0.9978728890419006,
      0.9904795289039612,
      0.9831539988517761,
      0.9943998456001282,
      0.9956328868865967,
      0.9989749789237976,
      0.9996027946472168,
      0.9998447299003601,
      0.9997584223747253,
      0.9997676014900208,
      0.9998806118965149,
      0.9998785257339478,
      0.9997264742851257,
      0.999908983707428,
      0.9999288320541382,
      0.9998668432235718,
      0.9998661279678345,
      0.9999209046363831,
      0.9998489618301392
    ],
    [
      0.28794363141059875,
      0.3408760130405426,
      0.35048454999923706,
      0.37114936113357544,
      0.37198734283447266,
      0.36617836356163025,
      0.3788224458694458,
      0.4007694125175476,
      0.388385534286499,
      0.3764610290527344,
      0.4079352617263794,
      0.42753541469573975,
      0.37785568833351135,
      0.3633415400981903,
      0.4097692370414734,
      0.39210671186447144,
      0.3247784674167633,
      0.33575868606567383,
      0.35639673471450806,
      0.30209240317344666,
      0.2602487802505493,
      0.29246634244918823,
      0.2817031741142273,
      0.25555139780044556,
      0.24662119150161743,
      0.2508946359157562,
      0.25869038701057434,
      0.26240092515945435,
      0.27473896741867065,
      0.30740904808044434,
      0.3296508193016052,
      0.32497790455818176,
      0.3231661915779114,
      0.3532446324825287,
      0.3459688425064087,
      0.32098570466041565,
      0.31696784496307373,
      0.315971702337265,
      0.30684995651245117,
      0.30363133549690247,
      0.3107665777206421,
      0.3087396025657654,
      0.3161357641220093,
      0.3159692883491516,
      0.33271387219429016,
      0.35454630851745605,
      0.3634268343448639,
      0.3491971492767334,
      0.3728763163089752,
      0.3923635482788086,
      0.37251120805740356,
      0.33113768696784973,
      0.33653995394706726,
      0.34372156858444214,
      0.3086564242839813,
      0.2943367063999176,
      0.3279491662979126,
      0.3551984429359436,
      0.33714157342910767,
      0.3398318588733673,
      0.35915958881378174,
      0.37872040271759033,
      0.34465643763542175,
      0.3532932698726654,
      0.4090723395347595,
      0.43641290068626404,
      0.3954322338104248,
      0.44423893094062805,
      0.5114616751670837,
      0.5075920820236206,
      0.4657399356365204,
      0.5086168050765991,
      0.5371730327606201,
      0.5110741853713989,
      0.48605817556381226,
      0.4994857907295227,
      0.503181517124176,
      0.4860198199748993,
      0.4722699522972107,
      0.4929909408092499,
      0.9998030662536621,
      0.9999042749404907,
      0.9998307824134827,
      0.9995940923690796,
      0.9994257688522339,
      0.9983869194984436,
      0.9937460422515869,
      0.9703944325447083,
      0.919728696346283,
      0.9176497459411621,
      0.8435508012771606,
      0.8348006010055542,
      0.8385947346687317,
      0.8850220441818237,
      0.9078496694564819,
      0.9671869874000549,
      0.9845936894416809,
      0.9978198409080505,
      0.9990774989128113,
      0.9996534585952759,
      0.9995945692062378,
      0.9996218681335449,
      0.9994823932647705,
      0.9975998997688293,
      0.9947327971458435,
      0.9713674783706665,
      0.9488319754600525,
      0.8889026641845703,
      0.854245662689209,
      0.8617837429046631,
      0.8413311839103699,
      0.8792555928230286,
      0.9053664803504944,
      0.9470220804214478,
      0.9306710958480835,
      0.9671684503555298,
      0.9585478901863098,
      0.9844778180122375,
      0.9876511693000793,
      0.9978917241096497,
      0.9990541338920593,
      0.99974524974823,
      0.9993646740913391,
      0.9995025992393494,
      0.9987850189208984,
      0.9943382143974304,
      0.9978095293045044,
      0.9997513890266418,
      0.9999139308929443,
      0.9999222159385681,
      0.9990228414535522,
      0.9998584985733032,
      0.9998485445976257,
      0.9999268054962158,
      0.9999168515205383,
      0.9996854662895203,
      0.9998440742492676,
      0.9998384714126587,
      0.9998617768287659,
      0.9993669390678406,
      0.9989069700241089,
      0.9996047019958496,
      0.9998025894165039,
      0.9997261166572571,
      0.9996284246444702,
      0.999872624874115,
      0.9999203085899353,
      0.9999232888221741,
      0.9999528527259827,
      0.9999111294746399,
      0.9999382495880127,
      0.9997536540031433,
      0.9997653365135193,
      0.9997544288635254,
      0.9998281002044678,
      0.9994208812713623,
      0.9985553622245789,
      0.9964735507965088,
      0.993058443069458,
      0.9868785738945007,
      0.9784972667694092,
      0.9911186695098877,
      0.9988515377044678,
      0.9994893670082092,
      0.9998966455459595,
      0.9997696876525879,
      0.9987610578536987,
      0.9956149458885193,
      0.9744391441345215,
      0.9363698959350586,
      0.8671627044677734,
      0.809299886226654,
      0.863464891910553,
      0.9091753363609314,
      0.9621535539627075,
      0.9804596900939941,
      0.997235894203186,
      0.9980807900428772,
      0.9995871186256409,
      0.9998158812522888,
      0.9999282956123352,
      0.9995776414871216,
      0.9994348883628845,
      0.9937843084335327,
      0.9697860479354858,
      0.9699145555496216,
      0.9497920274734497,
      0.9816422462463379,
      0.9978682994842529,
      0.9991836547851562,
      0.9994953274726868,
      0.9986266493797302,
      0.9975796341896057,
      0.9884085059165955,
      0.9740716218948364,
      0.9509090781211853,
      0.9337276816368103,
      0.9299749135971069,
      0.8889839053153992,
      0.9121987819671631,
      0.9605568647384644,
      0.9873840808868408,
      0.9635500311851501,
      0.9848769307136536,
      0.9489245414733887,
      0.9997329115867615,
      0.9997907876968384,
      0.9996410012245178,
      0.9998568296432495,
      0.9997529983520508,
      0.9993405342102051,
      0.9996643662452698,
      0.9997823238372803,
      0.9998632073402405,
      0.9996675252914429,
      0.9993414878845215,
      0.996319591999054,
      0.9801669120788574,
      0.9486486911773682,
      0.8904557228088379,
      0.8804707527160645,
      0.8739223480224609,
      0.8071624040603638,
      0.7691069841384888,
      0.8288435339927673,
      0.9074884653091431,
      0.9476445317268372,
      0.9578216671943665,
      0.9849948883056641,
      0.9910356998443604,
      0.9978721141815186,
      0.9992268681526184,
      0.9993230104446411,
      0.999172568321228,
      0.9968567490577698,
      0.9921178221702576,
      0.9872704744338989,
      0.9563145637512207,
      0.9369185566902161,
      0.9158916473388672,
      0.8975037336349487,
      0.9262638092041016,
      0.8603241443634033,
      0.8783113956451416,
      0.91023850440979,
      0.8681276440620422,
      0.7844931483268738,
      0.8287774920463562,
      0.8776746988296509,
      0.7989214658737183,
      0.7589051723480225,
      0.8505980968475342,
      0.8583112359046936,
      0.775181770324707,
      0.777161180973053,
      0.8760182857513428,
      0.8483548164367676,
      0.7953095436096191,
      0.855185866355896,
      0.9107393622398376,
      0.8610493540763855,
      0.8433527946472168,
      0.9247455596923828,
      0.9412635564804077,
      0.9162057638168335,
      0.9432434439659119,
      0.9782617092132568,
      0.9900252819061279,
      0.9989818930625916,
      0.9997984170913696,
      0.9999465346336365,
      0.9999380707740784,
      0.9998467564582825,
      0.9987677931785583,
      0.9996939301490784,
      0.9997251033782959,
      0.9995832443237305,
      0.9997820854187012,
      0.9998804330825806,
      0.9998482465744019,
      0.9997392296791077,
      0.9998595118522644,
      0.9998979568481445,
      0.9997644424438477,
      0.9997749924659729,
      0.999718964099884,
      0.9997612237930298,
      0.9997406601905823,
      0.9994833469390869,
      0.9977202415466309,
      0.998981773853302,
      0.9994425773620605,
      0.9968286752700806,
      0.9926605224609375,
      0.9982531070709229,
      0.998869001865387,
      0.991574764251709,
      0.9937177896499634,
      0.9987931847572327,
      0.9971122145652771,
      0.9846251606941223,
      0.9958350658416748,
      0.9990257024765015,
      0.9942704439163208,
      0.9885718822479248,
      0.9989314079284668,
      0.998534619808197,
      0.9925965666770935,
      0.9972779750823975,
      0.9994924068450928,
      0.9988517165184021,
      0.9981345534324646,
      0.9997293949127197,
      0.9998083710670471,
      0.9996517896652222,
      0.9998385906219482,
      0.9998916983604431,
      0.9998149275779724,
      0.9998556971549988,
      0.9999028444290161,
      0.9998605251312256,
      0.9998233318328857,
      0.9999538660049438,
      0.9999336004257202,
      0.9998968839645386,
      0.9998742341995239,
      0.9998193979263306,
      0.9998253583908081,
      0.9998971223831177,
      0.9998671412467957,
      0.9998770356178284,
      0.9998868703842163,
      0.9999045133590698,
      0.9999173879623413,
      0.9999583959579468,
      0.9999474883079529,
      0.99986332654953,
      0.9998502731323242,
      0.9993768930435181,
      0.996221661567688,
      0.9966839551925659,
      0.9994431138038635,
      0.9977728128433228,
      0.9918704032897949,
      0.9966474175453186,
      0.9984420537948608,
      0.9911037087440491,
      0.9847650527954102,
      0.9961469769477844,
      0.9973467588424683,
      0.9994367957115173,
      0.999778151512146,
      0.9999134540557861,
      0.9998639225959778,
      0.99986732006073,
      0.9999303817749023,
      0.9999264478683472,
      0.9998283982276917,
      0.9999421238899231,
      0.9999550580978394,
      0.9999142289161682,
      0.999914824962616,
      0.999947190284729,
      0.9998900890350342
    ],
    [
      0.33032381534576416,
      0.3811657130718231,
      0.39113470911979675,
      0.43222540616989136,
      0.4279179275035858,
      0.4060126543045044,
      0.4274785816669464,
      0.48187845945358276,
      0.4494057297706604,
      0.42022275924682617,
      0.48680612444877625,
      0.5248885154724121,
      0.4625166952610016,
      0.4295746088027954,
      0.4929598867893219,
      0.4756682217121124,
      0.38587892055511475,
      0.39665335416793823,
      0.42852962017059326,
      0.3672773241996765,
      0.3138059377670288,
      0.349764883518219,
      0.35651010274887085,
      0.30388757586479187,
      0.2900499701499939,
      0.2919773459434509,
      0.3117799758911133,
      0.3035692274570465,
      0.3230896294116974,
      0.3655073642730713,
      0.39163368940353394,
      0.3783406913280487,
      0.3716379404067993,
      0.4010910391807556,
      0.3953952193260193,
      0.36699163913726807,
      0.3487435579299927,
      0.3511052429676056,
      0.3411244750022888,
      0.3300684094429016,
      0.3380753993988037,
      0.3445248603820801,
      0.3516913950443268,
      0.3534243404865265,
      0.3775444030761719,
      0.4102603495121002,
      0.42614054679870605,
      0.4153141975402832,
      0.45765551924705505,
      0.4763074219226837,
      0.44305312633514404,
      0.3963634967803955,
      0.4225948452949524,
      0.43324577808380127,
      0.36637330055236816,
      0.3556934595108032,
      0.40489697456359863,
      0.40269047021865845,
      0.40399470925331116,
      0.4125540852546692,
      0.41705822944641113,
      0.42993250489234924,
      0.42381954193115234,
      0.4167819321155548,
      0.4740288555622101,
      0.5054897665977478,
      0.47204849123954773,
      0.5065720081329346,
      0.5707053542137146,
      0.5623857975006104,
      0.5275906324386597,
      0.5548025369644165,
      0.5731695294380188,
      0.5490446090698242,
      0.5276505351066589,
      0.5304626226425171,
      0.5308701992034912,
      0.5161004662513733,
      0.49696046113967896,
      0.5232099890708923,
      0.9998319745063782,
      0.999926745891571,
      0.9998706579208374,
      0.9996702671051025,
      0.9995607137680054,
      0.9985253810882568,
      0.9941406846046448,
      0.9723072052001953,
      0.9241251945495605,
      0.9186029434204102,
      0.8413755297660828,
      0.8312762975692749,
      0.8393871784210205,
      0.8898669481277466,
      0.9150552153587341,
      0.9714177846908569,
      0.986396849155426,
      0.998065173625946,
      0.999182939529419,
      0.9997180104255676,
      0.999679446220398,
      0.9996913075447083,
      0.9995431303977966,
      0.9978201985359192,
      0.9951889514923096,
      0.97470623254776,
      0.9468728303909302,
      0.8919572234153748,
      0.8604792952537537,
      0.8696274161338806,
      0.8500608205795288,
      0.8891787528991699,
      0.9139623641967773,
      0.952363133430481,
      0.941752016544342,
      0.9724166989326477,
      0.9680397510528564,
      0.990458607673645,
      0.993389368057251,
      0.9988942742347717,
      0.999474823474884,
      0.9998325705528259,
      0.9996374249458313,
      0.9997060298919678,
      0.9992294311523438,
      0.9962959885597229,
      0.9987059235572815,
      0.9998349547386169,
      0.9999385476112366,
      0.9999374747276306,
      0.9991472959518433,
      0.9998826384544373,
      0.9998812675476074,
      0.9999393224716187,
      0.9999263882637024,
      0.9997226595878601,
      0.9998611211776733,
      0.9998629689216614,
      0.9998907446861267,
      0.9994593262672424,
      0.9991161227226257,
      0.9997158050537109,
      0.9998664855957031,
      0.9998120665550232,
      0.9997482895851135,
      0.9999014139175415,
      0.99993497133255,
      0.9999330639839172,
      0.9999589920043945,
      0.9999175667762756,
      0.9999488592147827,
      0.9998093843460083,
      0.9998263120651245,
      0.9998186826705933,
      0.9998757243156433,
      0.9996446967124939,
      0.9991698861122131,
      0.998310387134552,
      0.996207594871521,
      0.9913800954818726,
      0.9825572371482849,
      0.9930905103683472,
      0.9991326332092285,
      0.9995880722999573,
      0.9999184608459473,
      0.999835193157196,
      0.9991598129272461,
      0.9971216320991516,
      0.9802796244621277,
      0.9464405179023743,
      0.8834616541862488,
      0.8241403102874756,
      0.8760926723480225,
      0.9161766767501831,
      0.9669973850250244,
      0.9848446249961853,
      0.9978288412094116,
      0.9985332489013672,
      0.9996861219406128,
      0.9998573660850525,
      0.9999425411224365,
      0.9996588230133057,
      0.9995390772819519,
      0.9950770139694214,
      0.9744345545768738,
      0.9741413593292236,
      0.95627361536026,
      0.9848387837409973,
      0.9983653426170349,
      0.9993596076965332,
      0.9996000528335571,
      0.9989540576934814,
      0.9982215166091919,
      0.9911926984786987,
      0.9781261086463928,
      0.9516413807868958,
      0.9381288290023804,
      0.9339517951011658,
      0.8938239812850952,
      0.9174714088439941,
      0.9641791582107544,
      0.989043653011322,
      0.9667344093322754,
      0.986322283744812,
      0.953288733959198,
      0.999773383140564,
      0.9998322129249573,
      0.9997130036354065,
      0.9999006390571594,
      0.9997933506965637,
      0.9994073510169983,
      0.9997043609619141,
      0.9998114109039307,
      0.999884307384491,
      0.9997122287750244,
      0.9994335770606995,
      0.9966942071914673,
      0.9813916683197021,
      0.9510985612869263,
      0.886394739151001,
      0.8798549771308899,
      0.8727169036865234,
      0.7929885387420654,
      0.762557864189148,
      0.8252967596054077,
      0.9106449484825134,
      0.9506072402000427,
      0.9591083526611328,
      0.9853343367576599,
      0.9917067885398865,
      0.9982262253761292,
      0.9993393421173096,
      0.9994553327560425,
      0.9993801116943359,
      0.9976864457130432,
      0.9939563870429993,
      0.9882998466491699,
      0.9587844610214233,
      0.9388687610626221,
      0.9181956052780151,
      0.9030042886734009,
      0.9306763410568237,
      0.8631446361541748,
      0.8821102380752563,
      0.9178670644760132,
      0.8613262176513672,
      0.7784626483917236,
      0.8276826739311218,
      0.8762223720550537,
      0.7903282642364502,
      0.755510687828064,
      0.8493257164955139,
      0.8576693534851074,
      0.7789104580879211,
      0.7844744324684143,
      0.8788602352142334,
      0.8558040857315063,
      0.8024489879608154,
      0.8636873960494995,
      0.9125932455062866,
      0.8736504316329956,
      0.8581306338310242,
      0.9309679865837097,
      0.9456090331077576,
      0.9254059791564941,
      0.9492858052253723,
      0.9821528792381287,
      0.9925827980041504,
      0.9992638230323792,
      0.9998469948768616,
      0.9999554753303528,
      0.9999449849128723,
      0.9998650550842285,
      0.9989320039749146,
      0.9997614622116089,
      0.9997739791870117,
      0.999671220779419,
      0.9998230934143066,
      0.999907374382019,
      0.9998778700828552,
      0.9998056292533875,
      0.9998947978019714,
      0.9999210238456726,
      0.9998139142990112,
      0.9998310208320618,
      0.9997982978820801,
      0.9998190999031067,
      0.9997924566268921,
      0.9995970726013184,
      0.9982481598854065,
      0.9991949796676636,
      0.9995783567428589,
      0.9976073503494263,
      0.9943759441375732,
      0.9985253810882568,
      0.9991179704666138,
      0.9933656454086304,
      0.9948801398277283,
      0.9989195466041565,
      0.9975682497024536,
      0.9866457581520081,
      0.9962769150733948,
      0.999127984046936,
      0.9951120018959045,
      0.9902662038803101,
      0.9990734457969666,
      0.9988498091697693,
      0.993976354598999,
      0.9975062608718872,
      0.9996114373207092,
      0.9992319941520691,
      0.9983932375907898,
      0.9997770190238953,
      0.9998658895492554,
      0.9997934103012085,
      0.9998840689659119,
      0.9999178647994995,
      0.9998707175254822,
      0.9998967051506042,
      0.9999199509620667,
      0.9998822808265686,
      0.9998466968536377,
      0.9999598264694214,
      0.9999427199363708,
      0.9999129176139832,
      0.9998921751976013,
      0.9998539686203003,
      0.9998577833175659,
      0.9999175071716309,
      0.9998874664306641,
      0.9998953938484192,
      0.9999063014984131,
      0.9999194741249084,
      0.9999288320541382,
      0.9999643564224243,
      0.9999557137489319,
      0.9998864531517029,
      0.9998838901519775,
      0.9995537996292114,
      0.9974831342697144,
      0.9978237748146057,
      0.9995970129966736,
      0.998252809047699,
      0.9930229783058167,
      0.9975168108940125,
      0.9987435340881348,
      0.9917303323745728,
      0.9860048294067383,
      0.9971521496772766,
      0.9980514049530029,
      0.9996019601821899,
      0.9998401999473572,
      0.9999378323554993,
      0.9999017715454102,
      0.9999035596847534,
      0.9999489784240723,
      0.9999439716339111,
      0.9998680949211121,
      0.9999547600746155,
      0.9999651908874512,
      0.9999316334724426,
      0.9999301433563232,
      0.9999570250511169,
      0.9999057650566101
    ],
    [
      0.371219277381897,
      0.4115404188632965,
      0.4250359833240509,
      0.48041707277297974,
      0.47394445538520813,
      0.4521949291229248,
      0.48320698738098145,
      0.5407851934432983,
      0.5044063329696655,
      0.46851634979248047,
      0.5473207831382751,
      0.5765502452850342,
      0.5149049162864685,
      0.4857306182384491,
      0.5494186878204346,
      0.5234987735748291,
      0.43549296259880066,
      0.44134649634361267,
      0.4801337420940399,
      0.41766107082366943,
      0.3573077917098999,
      0.4034172594547272,
      0.4005056619644165,
      0.3538056015968323,
      0.3257351517677307,
      0.32197660207748413,
      0.3392407298088074,
      0.3305748999118805,
      0.3514820635318756,
      0.39875033497810364,
      0.41251152753829956,
      0.3982403576374054,
      0.39837881922721863,
      0.42253929376602173,
      0.4138267934322357,
      0.3896881639957428,
      0.3696952164173126,
      0.36683398485183716,
      0.36100274324417114,
      0.3559156656265259,
      0.36087122559547424,
      0.3651411235332489,
      0.3662932515144348,
      0.37261292338371277,
      0.3972037136554718,
      0.42789801955223083,
      0.4523240327835083,
      0.4474963843822479,
      0.4870915710926056,
      0.5090895295143127,
      0.4861925542354584,
      0.4416484236717224,
      0.4740222692489624,
      0.4901473820209503,
      0.41806891560554504,
      0.4038236737251282,
      0.46500417590141296,
      0.44665053486824036,
      0.45222407579421997,
      0.46088242530822754,
      0.4551650881767273,
      0.4676383137702942,
      0.4818877875804901,
      0.46244409680366516,
      0.5173013806343079,
      0.5531632304191589,
      0.5184898376464844,
      0.5443105697631836,
      0.5999331474304199,
      0.5894411206245422,
      0.5598183274269104,
      0.5780699253082275,
      0.5926462411880493,
      0.5687676668167114,
      0.5506536960601807,
      0.5479695200920105,
      0.5529037714004517,
      0.5356185436248779,
      0.5105164051055908,
      0.539140522480011,
      0.9998453855514526,
      0.9999356865882874,
      0.9998871684074402,
      0.999704122543335,
      0.9996230602264404,
      0.9986245036125183,
      0.9946651458740234,
      0.9741277694702148,
      0.9254831075668335,
      0.9178007245063782,
      0.8399907350540161,
      0.826504111289978,
      0.8374781608581543,
      0.8923772573471069,
      0.9201595187187195,
      0.9745154976844788,
      0.9879836440086365,
      0.9982588291168213,
      0.9992749094963074,
      0.9997492432594299,
      0.9997171759605408,
      0.9997245669364929,
      0.999584972858429,
      0.9979937672615051,
      0.9956247210502625,
      0.9778595566749573,
      0.9492902755737305,
      0.8949575424194336,
      0.8675033450126648,
      0.876635730266571,
      0.8573238849639893,
      0.9000040292739868,
      0.9177382588386536,
      0.9577267169952393,
      0.9479662775993347,
      0.9768880009651184,
      0.9738125205039978,
      0.9933813214302063,
      0.9957547783851624,
      0.9992468357086182,
      0.9996157884597778,
      0.9998653531074524,
      0.9997287392616272,
      0.9997779726982117,
      0.9994075894355774,
      0.9971756935119629,
      0.9990548491477966,
      0.9998682737350464,
      0.9999483823776245,
      0.9999430775642395,
      0.9992105960845947,
      0.9998950958251953,
      0.9998972415924072,
      0.9999454617500305,
      0.999931275844574,
      0.9997370839118958,
      0.999873697757721,
      0.9998725056648254,
      0.9999027252197266,
      0.9995027184486389,
      0.9992164969444275,
      0.9997609853744507,
      0.9998894333839417,
      0.9998392462730408,
      0.999785304069519,
      0.9999120235443115,
      0.9999414682388306,
      0.9999377131462097,
      0.9999619126319885,
      0.9999205470085144,
      0.9999538064002991,
      0.999833345413208,
      0.9998530149459839,
      0.999843418598175,
      0.9998930096626282,
      0.9997214674949646,
      0.9993704557418823,
      0.9988650679588318,
      0.9973207116127014,
      0.9932783842086792,
      0.9851197004318237,
      0.9942488670349121,
      0.9992738366127014,
      0.9996428489685059,
      0.9999291896820068,
      0.9998651146888733,
      0.9993384480476379,
      0.9978046417236328,
      0.9834597110748291,
      0.9519704580307007,
      0.8930494785308838,
      0.8413864374160767,
      0.8866643905639648,
      0.9225776195526123,
      0.9725213050842285,
      0.9881124496459961,
      0.9982204437255859,
      0.998789370059967,
      0.9997437596321106,
      0.9998831748962402,
      0.9999504685401917,
      0.9997047781944275,
      0.9995957612991333,
      0.9958148002624512,
      0.9775654673576355,
      0.9773173332214355,
      0.9613805413246155,
      0.9876618385314941,
      0.9987233281135559,
      0.9994860291481018,
      0.9996707439422607,
      0.999172568321228,
      0.9986018538475037,
      0.9930854439735413,
      0.9819773435592651,
      0.9567819237709045,
      0.9420792460441589,
      0.9390954971313477,
      0.8993240594863892,
      0.9204577803611755,
      0.9673278331756592,
      0.9905123114585876,
      0.9674030542373657,
      0.9882367849349976,
      0.9559750556945801,
      0.9997844099998474,
      0.9998461008071899,
      0.9997353553771973,
      0.9999074339866638,
      0.999809205532074,
      0.9994393587112427,
      0.9997283220291138,
      0.9998224973678589,
      0.9998924732208252,
      0.9997301697731018,
      0.9994734525680542,
      0.9969744086265564,
      0.9831034541130066,
      0.9534257054328918,
      0.8867700099945068,
      0.881722092628479,
      0.8752471804618835,
      0.7938294410705566,
      0.7623655796051025,
      0.8254517912864685,
      0.9103931188583374,
      0.9535633325576782,
      0.9608902931213379,
      0.9859853386878967,
      0.9922679662704468,
      0.9984233975410461,
      0.9994094967842102,
      0.999518096446991,
      0.999473512172699,
      0.9980646371841431,
      0.9948407411575317,
      0.9889882802963257,
      0.9598940014839172,
      0.9400708675384521,
      0.9194034337997437,
      0.9054301381111145,
      0.934461236000061,
      0.8580079078674316,
      0.8803725242614746,
      0.918030858039856,
      0.8645828366279602,
      0.7797452211380005,
      0.8301479816436768,
      0.8794851303100586,
      0.7949095368385315,
      0.7595718502998352,
      0.8477156162261963,
      0.8663725852966309,
      0.7852650880813599,
      0.7900308966636658,
      0.8801074028015137,
      0.8602949380874634,
      0.8096334338188171,
      0.8649917840957642,
      0.9180658459663391,
      0.8847776055335999,
      0.8678886890411377,
      0.9373968839645386,
      0.9523780345916748,
      0.9329965114593506,
      0.9549463987350464,
      0.9852340221405029,
      0.9941507577896118,
      0.9993943572044373,
      0.9998722076416016,
      0.999959409236908,
      0.9999485015869141,
      0.999873697757721,
      0.9989963173866272,
      0.9997890591621399,
      0.999793291091919,
      0.9997054934501648,
      0.9998432397842407,
      0.9999186396598816,
      0.9998898506164551,
      0.9998327493667603,
      0.9999105930328369,
      0.9999329447746277,
      0.9998375177383423,
      0.9998540282249451,
      0.9998387098312378,
      0.9998553395271301,
      0.9998211860656738,
      0.9996749758720398,
      0.9986125826835632,
      0.9993330836296082,
      0.9996505379676819,
      0.9980970025062561,
      0.9958305954933167,
      0.9987591505050659,
      0.9992594718933105,
      0.9948439598083496,
      0.9958115220069885,
      0.9990224242210388,
      0.9978938102722168,
      0.9885978698730469,
      0.9966707825660706,
      0.9992172122001648,
      0.995883584022522,
      0.9915159344673157,
      0.999142587184906,
      0.9990339875221252,
      0.9947793483734131,
      0.9977428317070007,
      0.9996551275253296,
      0.9993718266487122,
      0.9985469579696655,
      0.9997915625572205,
      0.9998820424079895,
      0.9998252391815186,
      0.9998922348022461,
      0.9999265670776367,
      0.9998884797096252,
      0.9999080300331116,
      0.999925434589386,
      0.9998899102210999,
      0.9998563528060913,
      0.9999622106552124,
      0.9999468326568604,
      0.9999194741249084,
      0.9999001622200012,
      0.9998663663864136,
      0.9998670220375061,
      0.9999228119850159,
      0.999893844127655,
      0.9999061226844788,
      0.9999154806137085,
      0.9999247193336487,
      0.9999338984489441,
      0.9999666213989258,
      0.9999592304229736,
      0.9998966455459595,
      0.9998929500579834,
      0.9996127486228943,
      0.9977808594703674,
      0.998064398765564,
      0.9996359348297119,
      0.9983882904052734,
      0.9931824207305908,
      0.9975456595420837,
      0.9987598657608032,
      0.9915759563446045,
      0.9855359792709351,
      0.9971829652786255,
      0.9981776475906372,
      0.9996370673179626,
      0.9998579621315002,
      0.9999460577964783,
      0.9999145865440369,
      0.9999155402183533,
      0.9999554753303528,
      0.9999499320983887,
      0.9998807907104492,
      0.9999587535858154,
      0.9999685287475586,
      0.9999369978904724,
      0.9999345541000366,
      0.9999598860740662,
      0.9999096989631653
    ],
    [
      0.3956869840621948,
      0.4385323226451874,
      0.46384868025779724,
      0.5252946019172668,
      0.5193930268287659,
      0.5030770301818848,
      0.541835367679596,
      0.6006792783737183,
      0.5521013736724854,
      0.5207896828651428,
      0.5962496399879456,
      0.6173031330108643,
      0.5557321310043335,
      0.5397908091545105,
      0.6005131602287292,
      0.5694063901901245,
      0.4890126883983612,
      0.5019199252128601,
      0.5343450307846069,
      0.46985307335853577,
      0.40836232900619507,
      0.4503389298915863,
      0.44394248723983765,
      0.39677053689956665,
      0.36032772064208984,
      0.3667239546775818,
      0.36305248737335205,
      0.35972538590431213,
      0.37482428550720215,
      0.42481040954589844,
      0.42675790190696716,
      0.42191657423973083,
      0.42299145460128784,
      0.44696828722953796,
      0.43390774726867676,
      0.4133775234222412,
      0.4023890495300293,
      0.38680732250213623,
      0.38411182165145874,
      0.38478273153305054,
      0.37813442945480347,
      0.3844795525074005,
      0.38521385192871094,
      0.3974755108356476,
      0.41782861948013306,
      0.4405633211135864,
      0.4675564765930176,
      0.47366684675216675,
      0.49706071615219116,
      0.5214806795120239,
      0.5116472244262695,
      0.47060829401016235,
      0.5018554925918579,
      0.5288654565811157,
      0.46165749430656433,
      0.4406689703464508,
      0.5009970664978027,
      0.48392900824546814,
      0.48555129766464233,
      0.4971145987510681,
      0.4862050414085388,
      0.5079196691513062,
      0.5278898477554321,
      0.5037469863891602,
      0.5509411692619324,
      0.5859785079956055,
      0.549696683883667,
      0.5667231678962708,
      0.6150559186935425,
      0.6070442199707031,
      0.5796972513198853,
      0.5914444923400879,
      0.6057637929916382,
      0.583932638168335,
      0.5683447122573853,
      0.5644540786743164,
      0.5687742233276367,
      0.5530128479003906,
      0.5216834545135498,
      0.5496859550476074,
      0.9998557567596436,
      0.9999421238899231,
      0.9998977184295654,
      0.9997178316116333,
      0.9996634721755981,
      0.9987050294876099,
      0.9950189590454102,
      0.9755365252494812,
      0.9274997711181641,
      0.9196265935897827,
      0.8392356634140015,
      0.8246760368347168,
      0.8397554159164429,
      0.888054609298706,
      0.9202207326889038,
      0.9767169952392578,
      0.9892007112503052,
      0.9983775615692139,
      0.9993610978126526,
      0.9997726678848267,
      0.9997431039810181,
      0.9997487664222717,
      0.9996129274368286,
      0.9980828166007996,
      0.9957947731018066,
      0.9785898923873901,
      0.950558602809906,
      0.8969792127609253,
      0.8714843392372131,
      0.8796678781509399,
      0.8645915985107422,
      0.9076261520385742,
      0.9234607219696045,
      0.9625642895698547,
      0.9542757868766785,
      0.9808322191238403,
      0.9788979887962341,
      0.9955388903617859,
      0.9974023103713989,
      0.9994748830795288,
      0.9997239112854004,
      0.9998942017555237,
      0.9998101592063904,
      0.9998469948768616,
      0.9995843172073364,
      0.9981722235679626,
      0.9993753433227539,
      0.9999011158943176,
      0.9999580979347229,
      0.99994957447052,
      0.9992750287055969,
      0.9999071359634399,
      0.9999139308929443,
      0.9999517202377319,
      0.9999346137046814,
      0.9997532367706299,
      0.9998882412910461,
      0.9998818635940552,
      0.9999147057533264,
      0.9995452165603638,
      0.999302327632904,
      0.9998000264167786,
      0.9999113082885742,
      0.9998709559440613,
      0.9998327493667603,
      0.9999247789382935,
      0.9999480247497559,
      0.999940812587738,
      0.9999619722366333,
      0.9999213814735413,
      0.9999573826789856,
      0.9998520612716675,
      0.999877393245697,
      0.9998618960380554,
      0.9999079704284668,
      0.9997876286506653,
      0.9995366930961609,
      0.9993376731872559,
      0.9984635710716248,
      0.9955400824546814,
      0.9883227348327637,
      0.9955547451972961,
      0.9994237422943115,
      0.9996956586837769,
      0.9999390244483948,
      0.9998905062675476,
      0.9995224475860596,
      0.998407781124115,
      0.9867990016937256,
      0.9540084004402161,
      0.9044731855392456,
      0.8525010943412781,
      0.894544243812561,
      0.9289754033088684,
      0.9772586226463318,
      0.990854024887085,
      0.9985752105712891,
      0.9990501999855042,
      0.9997948408126831,
      0.9999064207077026,
      0.9999579787254333,
      0.9997545480728149,
      0.9996837377548218,
      0.9969527125358582,
      0.9814770817756653,
      0.9816418886184692,
      0.9666916131973267,
      0.9904649257659912,
      0.9990187287330627,
      0.9995843768119812,
      0.9997252225875854,
      0.9993308186531067,
      0.9988629817962646,
      0.9943494200706482,
      0.9850258827209473,
      0.9610306620597839,
      0.945469856262207,
      0.9384567737579346,
      0.9023832678794861,
      0.9222174882888794,
      0.9692606925964355,
      0.9911414384841919,
      0.9686383008956909,
      0.9891365766525269,
      0.9559349417686462,
      0.9997971057891846,
      0.9998558163642883,
      0.9997594952583313,
      0.9999154210090637,
      0.9998223185539246,
      0.9994561076164246,
      0.9997408986091614,
      0.9998318552970886,
      0.9998966455459595,
      0.999746561050415,
      0.9995042681694031,
      0.9971025586128235,
      0.9832966923713684,
      0.9543424248695374,
      0.8837591409683228,
      0.8797547221183777,
      0.8693829774856567,
      0.7922568321228027,
      0.7603291273117065,
      0.8259412050247192,
      0.9118218421936035,
      0.9570017457008362,
      0.962570309638977,
      0.9862949252128601,
      0.9924684762954712,
      0.998515248298645,
      0.9994415044784546,
      0.9995586276054382,
      0.9995375871658325,
      0.9983429312705994,
      0.9954569935798645,
      0.9894228577613831,
      0.9610470533370972,
      0.9421209096908569,
      0.9199312329292297,
      0.9048488140106201,
      0.9361486434936523,
      0.8494512438774109,
      0.8700809478759766,
      0.919455885887146,
      0.8665856122970581,
      0.7796196937561035,
      0.8300085067749023,
      0.8799957633018494,
      0.7966123819351196,
      0.7622514367103577,
      0.8492524027824402,
      0.869970440864563,
      0.7871517539024353,
      0.7987544536590576,
      0.8860194683074951,
      0.8673331141471863,
      0.8171666860580444,
      0.8733246326446533,
      0.9239622354507446,
      0.8954592943191528,
      0.8750138878822327,
      0.9400582313537598,
      0.9594573378562927,
      0.9398914575576782,
      0.9598000645637512,
      0.988440215587616,
      0.9959328174591064,
      0.9995583891868591,
      0.99989914894104,
      0.9999637603759766,
      0.9999511241912842,
      0.9998812079429626,
      0.9990530014038086,
      0.9998106360435486,
      0.9998062252998352,
      0.9997278451919556,
      0.9998570084571838,
      0.999926745891571,
      0.9998977184295654,
      0.9998509287834167,
      0.9999223947525024,
      0.9999421238899231,
      0.9998546838760376,
      0.9998665452003479,
      0.9998701810836792,
      0.9998824000358582,
      0.9998425841331482,
      0.9997338652610779,
      0.9988805651664734,
      0.9994358420372009,
      0.99970543384552,
      0.9984330534934998,
      0.9968270659446716,
      0.9989807605743408,
      0.9993723630905151,
      0.9958913326263428,
      0.9964800477027893,
      0.9991177320480347,
      0.9981735348701477,
      0.9901466369628906,
      0.9969578385353088,
      0.9992616772651672,
      0.996220052242279,
      0.9922295212745667,
      0.9992080330848694,
      0.9991589784622192,
      0.9954126477241516,
      0.9979000687599182,
      0.9996838569641113,
      0.9994730949401855,
      0.9986752271652222,
      0.9998116493225098,
      0.9998974800109863,
      0.999856173992157,
      0.9999001622200012,
      0.9999334216117859,
      0.9999013543128967,
      0.999916672706604,
      0.9999287724494934,
      0.9998951554298401,
      0.9998641610145569,
      0.9999644160270691,
      0.9999502301216125,
      0.9999250173568726,
      0.9999087452888489,
      0.9998752474784851,
      0.9998739957809448,
      0.9999281764030457,
      0.9999068379402161,
      0.9999135732650757,
      0.9999220967292786,
      0.9999300837516785,
      0.9999380111694336,
      0.9999688267707825,
      0.9999626874923706,
      0.9999054670333862,
      0.9999029636383057,
      0.9996622204780579,
      0.998137354850769,
      0.9982836842536926,
      0.9996668100357056,
      0.99847412109375,
      0.9933566451072693,
      0.9975854754447937,
      0.9987778067588806,
      0.9914696216583252,
      0.9854176044464111,
      0.9973520040512085,
      0.9983224868774414,
      0.9996657371520996,
      0.9998713135719299,
      0.999951958656311,
      0.9999234676361084,
      0.9999239444732666,
      0.9999604225158691,
      0.9999546408653259,
      0.9998907446861267,
      0.9999623894691467,
      0.9999716281890869,
      0.9999420642852783,
      0.999937891960144,
      0.9999620914459229,
      0.9999140501022339
    ],
    [
      0.4474552869796753,
      0.4669947028160095,
      0.5026986598968506,
      0.5724139213562012,
      0.5607820749282837,
      0.5410425662994385,
      0.588973879814148,
      0.6417235732078552,
      0.5843152403831482,
      0.5555043816566467,
      0.631777822971344,
      0.6429357528686523,
      0.5734061002731323,
      0.5706842541694641,
      0.6312819719314575,
      0.5934728384017944,
      0.525033175945282,
      0.5427514910697937,
      0.5728079080581665,
      0.4959167540073395,
      0.4478369355201721,
      0.4914356768131256,
      0.4664143919944763,
      0.4279686212539673,
      0.39298906922340393,
      0.395468145608902,
      0.3831988573074341,
      0.3753497004508972,
      0.39557158946990967,
      0.43860459327697754,
      0.43484681844711304,
      0.4369729459285736,
      0.44393348693847656,
      0.4614359140396118,
      0.44915029406547546,
      0.4351808428764343,
      0.41820642352104187,
      0.40236610174179077,
      0.41269451379776,
      0.4138547480106354,
      0.39999184012413025,
      0.4044322371482849,
      0.42235076427459717,
      0.4177089333534241,
      0.4225565493106842,
      0.4572001099586487,
      0.49091267585754395,
      0.48856428265571594,
      0.5059366822242737,
      0.5412538647651672,
      0.5360380411148071,
      0.4933202862739563,
      0.5237256288528442,
      0.5656338334083557,
      0.49914443492889404,
      0.4798252582550049,
      0.5274631381034851,
      0.5194573402404785,
      0.518064558506012,
      0.5418205857276917,
      0.525549590587616,
      0.5483219027519226,
      0.567419171333313,
      0.5416574478149414,
      0.5811000466346741,
      0.6081939935684204,
      0.5696163177490234,
      0.5828161239624023,
      0.6239383220672607,
      0.6168057918548584,
      0.5924668908119202,
      0.5984783172607422,
      0.6179409027099609,
      0.593956708908081,
      0.5832648277282715,
      0.5752582550048828,
      0.5857483744621277,
      0.5678021311759949,
      0.5358846783638,
      0.5664381980895996,
      0.9998615384101868,
      0.9999458193778992,
      0.9999056458473206,
      0.999725878238678,
      0.9996936321258545,
      0.99876868724823,
      0.9953711628913879,
      0.9767398834228516,
      0.9300544261932373,
      0.9225847125053406,
      0.8441802263259888,
      0.8282991647720337,
      0.8441623449325562,
      0.8932117223739624,
      0.9241354465484619,
      0.9791029095649719,
      0.9905258417129517,
      0.9985207319259644,
      0.9994289875030518,
      0.9997928142547607,
      0.9997663497924805,
      0.9997706413269043,
      0.9996455311775208,
      0.9981988072395325,
      0.9961180686950684,
      0.9805659055709839,
      0.9533896446228027,
      0.899203896522522,
      0.8746116757392883,
      0.8848303556442261,
      0.8718847632408142,
      0.9135822653770447,
      0.9286789894104004,
      0.9676859378814697,
      0.9606388807296753,
      0.9848110675811768,
      0.9831171035766602,
      0.9970741868019104,
      0.9984495043754578,
      0.9996247291564941,
      0.9997948408126831,
      0.9999145269393921,
      0.9998627305030823,
      0.9998902082443237,
      0.9996984004974365,
      0.9987548589706421,
      0.9995450973510742,
      0.9999222755432129,
      0.9999648928642273,
      0.9999539256095886,
      0.9993302226066589,
      0.9999164938926697,
      0.9999264478683472,
      0.9999564290046692,
      0.9999368786811829,
      0.9997673630714417,
      0.9999071955680847,
      0.9998898506164551,
      0.9999243021011353,
      0.9995824098587036,
      0.9993690252304077,
      0.9998277425765991,
      0.9999272227287292,
      0.9998946189880371,
      0.9998695254325867,
      0.9999351501464844,
      0.9999535083770752,
      0.99994295835495,
      0.999963641166687,
      0.9999219179153442,
      0.9999600648880005,
      0.9998658299446106,
      0.9998961687088013,
      0.9998763799667358,
      0.9999196529388428,
      0.9998352527618408,
      0.9996477365493774,
      0.9995941519737244,
      0.9990906715393066,
      0.9970930814743042,
      0.990868330001831,
      0.9966180324554443,
      0.999543309211731,
      0.999737024307251,
      0.9999464750289917,
      0.9999096393585205,
      0.9996504187583923,
      0.9988808035850525,
      0.9901609420776367,
      0.9597153663635254,
      0.9132412672042847,
      0.8667352199554443,
      0.9055755138397217,
      0.9346652030944824,
      0.9808968305587769,
      0.9929394721984863,
      0.9988496899604797,
      0.9992815256118774,
      0.999833881855011,
      0.9999232888221741,
      0.9999639987945557,
      0.9998107552528381,
      0.9997562170028687,
      0.997912585735321,
      0.9848182201385498,
      0.9845019578933716,
      0.9724831581115723,
      0.9927351474761963,
      0.9992175102233887,
      0.9996532797813416,
      0.9997662305831909,
      0.9994509220123291,
      0.9990863800048828,
      0.9955241680145264,
      0.9877057075500488,
      0.9657402038574219,
      0.9481559991836548,
      0.9435684680938721,
      0.9069023728370667,
      0.9248793125152588,
      0.9682372212409973,
      0.9920836687088013,
      0.9702383875846863,
      0.9883630871772766,
      0.956216037273407,
      0.9998083710670471,
      0.9998627305030823,
      0.9997766613960266,
      0.9999205470085144,
      0.9998310208320618,
      0.9994717240333557,
      0.9997503161430359,
      0.9998389482498169,
      0.9999014139175415,
      0.9997479319572449,
      0.9995236396789551,
      0.9972538948059082,
      0.9840548634529114,
      0.9552462100982666,
      0.8856474161148071,
      0.8751463890075684,
      0.8692443370819092,
      0.7922449111938477,
      0.761151909828186,
      0.8253769278526306,
      0.9065298438072205,
      0.9600324034690857,
      0.9642124176025391,
      0.9866852164268494,
      0.9926329255104065,
      0.9984651803970337,
      0.9994488954544067,
      0.9995810985565186,
      0.9995757341384888,
      0.9984980225563049,
      0.9957173466682434,
      0.9895188808441162,
      0.9594200253486633,
      0.9386906623840332,
      0.9211785793304443,
      0.9036816358566284,
      0.9333090782165527,
      0.8479999899864197,
      0.863770604133606,
      0.919154167175293,
      0.865143895149231,
      0.780156135559082,
      0.8308649063110352,
      0.8796405792236328,
      0.7958747744560242,
      0.7653506994247437,
      0.8534954786300659,
      0.8742961883544922,
      0.7888551950454712,
      0.8027741312980652,
      0.8912187814712524,
      0.8734651207923889,
      0.8231501579284668,
      0.8809443712234497,
      0.929018497467041,
      0.901694118976593,
      0.8842102289199829,
      0.9439502954483032,
      0.9629190564155579,
      0.9453235268592834,
      0.9645553827285767,
      0.9910148978233337,
      0.9972615838050842,
      0.9996820688247681,
      0.9999193549156189,
      0.9999675154685974,
      0.999953031539917,
      0.9998858571052551,
      0.9990871548652649,
      0.9998228549957275,
      0.9998135566711426,
      0.9997417330741882,
      0.999874472618103,
      0.9999322295188904,
      0.9999032616615295,
      0.9998634457588196,
      0.9999309778213501,
      0.9999485611915588,
      0.9998677968978882,
      0.999879002571106,
      0.9998924136161804,
      0.999902069568634,
      0.9998613595962524,
      0.9997754693031311,
      0.9990782737731934,
      0.9995368719100952,
      0.9997467398643494,
      0.9987007975578308,
      0.9974932670593262,
      0.9991603493690491,
      0.999478280544281,
      0.9966381788253784,
      0.9970027804374695,
      0.9992297887802124,
      0.9983506202697754,
      0.9912997484207153,
      0.9972635507583618,
      0.9992961883544922,
      0.9965314269065857,
      0.9928760528564453,
      0.9992315173149109,
      0.999191403388977,
      0.9957103133201599,
      0.9980074167251587,
      0.9996998906135559,
      0.9995249509811401,
      0.9987366795539856,
      0.9998130798339844,
      0.999903678894043,
      0.9998634457588196,
      0.9999021291732788,
      0.9999344348907471,
      0.9999075531959534,
      0.9999210238456726,
      0.9999306797981262,
      0.9998984336853027,
      0.9998689293861389,
      0.9999657273292542,
      0.9999527335166931,
      0.9999293088912964,
      0.9999133348464966,
      0.9998805522918701,
      0.9998779296875,
      0.9999312162399292,
      0.9999120831489563,
      0.9999191164970398,
      0.999925971031189,
      0.9999338984489441,
      0.9999411702156067,
      0.9999703168869019,
      0.9999650120735168,
      0.9999117255210876,
      0.999909520149231,
      0.9996904730796814,
      0.9983365535736084,
      0.9984071254730225,
      0.9996830821037292,
      0.9985098838806152,
      0.9933944940567017,
      0.9975512623786926,
      0.9987695217132568,
      0.9913635849952698,
      0.9854191541671753,
      0.9974154233932495,
      0.9983909726142883,
      0.9996800422668457,
      0.9998788833618164,
      0.9999552369117737,
      0.9999289512634277,
      0.9999292492866516,
      0.9999631643295288,
      0.9999570250511169,
      0.9998955130577087,
      0.9999637007713318,
      0.9999727606773376,
      0.9999438524246216,
      0.9999393224716187,
      0.9999631643295288,
      0.9999157786369324
    ],
    [
      0.46925318241119385,
      0.50327467918396,
      0.5434969067573547,
      0.6229687333106995,
      0.5991222858428955,
      0.5698579549789429,
      0.6164166927337646,
      0.6651559472084045,
      0.6032271981239319,
      0.5764386057853699,
      0.6520607471466064,
      0.6585631966590881,
      0.5865682363510132,
      0.5903501510620117,
      0.6488800048828125,
      0.6080508232116699,
      0.5475319623947144,
      0.5708262324333191,
      0.5935966968536377,
      0.5126889944076538,
      0.47330325841903687,
      0.5135278105735779,
      0.4804067313671112,
      0.447524756193161,
      0.4080445170402527,
      0.4105895161628723,
      0.3922138512134552,
      0.3831177353858948,
      0.40405794978141785,
      0.4472540616989136,
      0.4507434368133545,
      0.4543933570384979,
      0.457969069480896,
      0.4816429316997528,
      0.470630407333374,
      0.45791658759117126,
      0.4328172206878662,
      0.42638757824897766,
      0.44199058413505554,
      0.4449094831943512,
      0.4252550005912781,
      0.4276747703552246,
      0.4595455229282379,
      0.44773411750793457,
      0.43288353085517883,
      0.48394009470939636,
      0.5179093480110168,
      0.5096606016159058,
      0.5190109610557556,
      0.5626262426376343,
      0.5629205107688904,
      0.5091001987457275,
      0.5499105453491211,
      0.5924655199050903,
      0.5238577723503113,
      0.5077812671661377,
      0.5459018349647522,
      0.5501670241355896,
      0.5447907447814941,
      0.5773009657859802,
      0.5632708668708801,
      0.5824961066246033,
      0.5930564999580383,
      0.5649791955947876,
      0.6019595861434937,
      0.6210977435112,
      0.5790103673934937,
      0.5947638750076294,
      0.6299754977226257,
      0.6224279999732971,
      0.6003718376159668,
      0.6042220592498779,
      0.6282363533973694,
      0.6066840291023254,
      0.5931788682937622,
      0.5863968133926392,
      0.6001616716384888,
      0.581875741481781,
      0.5495136380195618,
      0.56903475522995,
      0.9998674988746643,
      0.9999491572380066,
      0.9999130368232727,
      0.9997442364692688,
      0.999733030796051,
      0.9988666772842407,
      0.9957543611526489,
      0.9774638414382935,
      0.9327894449234009,
      0.9251177310943604,
      0.8497847318649292,
      0.8310580253601074,
      0.8483360409736633,
      0.8975580930709839,
      0.9241706132888794,
      0.9807887077331543,
      0.991341769695282,
      0.9985897541046143,
      0.9994651675224304,
      0.9998058080673218,
      0.9997815489768982,
      0.9997844099998474,
      0.999660849571228,
      0.9982665181159973,
      0.9963177442550659,
      0.9819697737693787,
      0.9562515020370483,
      0.9020109176635742,
      0.880385160446167,
      0.8891022801399231,
      0.8774771690368652,
      0.915087103843689,
      0.9307651519775391,
      0.9711158275604248,
      0.9645315408706665,
      0.9873242974281311,
      0.9855451583862305,
      0.9977955222129822,
      0.9989446997642517,
      0.9997119903564453,
      0.9998346567153931,
      0.9999266266822815,
      0.999890923500061,
      0.9999138712882996,
      0.9997628927230835,
      0.9991023540496826,
      0.9996395111083984,
      0.9999347925186157,
      0.9999690651893616,
      0.9999568462371826,
      0.9993619322776794,
      0.9999220967292786,
      0.9999343752861023,
      0.9999595880508423,
      0.9999379515647888,
      0.9997711181640625,
      0.9999104738235474,
      0.9998922944068909,
      0.9999295473098755,
      0.9996048808097839,
      0.9994035959243774,
      0.9998428225517273,
      0.9999359250068665,
      0.9999060034751892,
      0.9998905658721924,
      0.9999415278434753,
      0.9999568462371826,
      0.999944269657135,
      0.9999644756317139,
      0.9999219179153442,
      0.9999616742134094,
      0.999874472618103,
      0.999906599521637,
      0.9998853802680969,
      0.9999266862869263,
      0.9998627305030823,
      0.9997097253799438,
      0.9997090697288513,
      0.9993799924850464,
      0.9979177117347717,
      0.9922662973403931,
      0.9972213506698608,
      0.9996116161346436,
      0.9997612237930298,
      0.9999507069587708,
      0.999920666217804,
      0.9997197985649109,
      0.9991250038146973,
      0.992023229598999,
      0.9631462097167969,
      0.918340802192688,
      0.8734995126724243,
      0.9101840257644653,
      0.9384059906005859,
      0.9833638668060303,
      0.994316577911377,
      0.9990305304527283,
      0.9994192123413086,
      0.9998564720153809,
      0.9999331831932068,
      0.9999674558639526,
      0.9998453855514526,
      0.9997997879981995,
      0.9984543919563293,
      0.9874308109283447,
      0.9870858788490295,
      0.9757566452026367,
      0.9941113591194153,
      0.9993354082107544,
      0.9996922016143799,
      0.9997887015342712,
      0.9995135068893433,
      0.9992069005966187,
      0.9961939454078674,
      0.9893298149108887,
      0.967116117477417,
      0.951721727848053,
      0.9449596405029297,
      0.9091824293136597,
      0.9244351387023926,
      0.9700702428817749,
      0.9926357865333557,
      0.9704046249389648,
      0.988732635974884,
      0.9576407670974731,
      0.9998211860656738,
      0.9998700022697449,
      0.9997903108596802,
      0.9999251961708069,
      0.9998393058776855,
      0.9995026588439941,
      0.9997648596763611,
      0.9998457431793213,
      0.9999063014984131,
      0.9997615218162537,
      0.999554455280304,
      0.9974551796913147,
      0.9845297932624817,
      0.9567134976387024,
      0.8896436095237732,
      0.8773714900016785,
      0.8706119656562805,
      0.7923059463500977,
      0.7609779834747314,
      0.8272376656532288,
      0.9080075025558472,
      0.9625380039215088,
      0.966065526008606,
      0.9878053665161133,
      0.9935934543609619,
      0.9986401200294495,
      0.9995101094245911,
      0.9996232390403748,
      0.9996309876441956,
      0.9987601041793823,
      0.9964745044708252,
      0.9904906153678894,
      0.9624210596084595,
      0.9398289322853088,
      0.9222311973571777,
      0.9019187688827515,
      0.9319642782211304,
      0.8477154970169067,
      0.8648474812507629,
      0.9210401773452759,
      0.8657941818237305,
      0.7785059809684753,
      0.8325480222702026,
      0.8824000358581543,
      0.798012912273407,
      0.767099142074585,
      0.8566120862960815,
      0.870135486125946,
      0.7903147339820862,
      0.8063591718673706,
      0.8945214748382568,
      0.8767893314361572,
      0.8263868689537048,
      0.8849148750305176,
      0.9300298094749451,
      0.9056657552719116,
      0.8893588781356812,
      0.9474098682403564,
      0.9660494923591614,
      0.9485429525375366,
      0.9674704074859619,
      0.9926571249961853,
      0.9980335831642151,
      0.9997531771659851,
      0.9999313354492188,
      0.9999699592590332,
      0.9999539852142334,
      0.9998885989189148,
      0.9991088509559631,
      0.9998300075531006,
      0.9998173713684082,
      0.9997508525848389,
      0.9998716115951538,
      0.9999356269836426,
      0.9999063611030579,
      0.9998698234558105,
      0.9999304413795471,
      0.9999493956565857,
      0.999876081943512,
      0.9998873472213745,
      0.9999049305915833,
      0.9999139904975891,
      0.999869167804718,
      0.9997904300689697,
      0.999177873134613,
      0.9995922446250916,
      0.9997686743736267,
      0.9988255500793457,
      0.9978281855583191,
      0.9992516040802002,
      0.9995247721672058,
      0.9970895648002625,
      0.9972915053367615,
      0.9992837905883789,
      0.9984461069107056,
      0.9919475317001343,
      0.9974441528320312,
      0.9993391036987305,
      0.9967342019081116,
      0.9934832453727722,
      0.9992659091949463,
      0.9992280006408691,
      0.995957612991333,
      0.9981439709663391,
      0.9997091293334961,
      0.9995558261871338,
      0.9988111853599548,
      0.9998250603675842,
      0.9999104738235474,
      0.9998723864555359,
      0.9999067783355713,
      0.9999380707740784,
      0.9999131560325623,
      0.9999257922172546,
      0.9999329447746277,
      0.9999000430107117,
      0.999870777130127,
      0.9999662637710571,
      0.999954342842102,
      0.9999323487281799,
      0.9999169707298279,
      0.9998857975006104,
      0.9998823404312134,
      0.9999346733093262,
      0.9999170303344727,
      0.9999244213104248,
      0.9999291300773621,
      0.9999362826347351,
      0.9999430775642395,
      0.9999709725379944,
      0.9999661445617676,
      0.9999163746833801,
      0.9999182224273682,
      0.9997331500053406,
      0.9986916184425354,
      0.9987266063690186,
      0.9997283816337585,
      0.9986588358879089,
      0.9939870238304138,
      0.9978716969490051,
      0.9988720417022705,
      0.9918845891952515,
      0.986269474029541,
      0.9976258873939514,
      0.9985724687576294,
      0.9997120499610901,
      0.9998882412910461,
      0.9999585151672363,
      0.9999333620071411,
      0.999934196472168,
      0.9999656081199646,
      0.9999588131904602,
      0.9998988509178162,
      0.9999646544456482,
      0.9999726414680481,
      0.999945342540741,
      0.9999405741691589,
      0.9999642372131348,
      0.9999178051948547
    ],
    [
      0.5043873190879822,
      0.5285701155662537,
      0.5737943649291992,
      0.6467449069023132,
      0.6239437460899353,
      0.5896703600883484,
      0.6361917853355408,
      0.6802394986152649,
      0.6153103113174438,
      0.5936375856399536,
      0.6659764051437378,
      0.6639546155929565,
      0.5973904132843018,
      0.6058453321456909,
      0.6610311269760132,
      0.6146286725997925,
      0.5619506239891052,
      0.5888728499412537,
      0.606012225151062,
      0.5224795937538147,
      0.4942452311515808,
      0.528952419757843,
      0.49018970131874084,
      0.45955008268356323,
      0.41685885190963745,
      0.41805747151374817,
      0.40132203698158264,
      0.39032721519470215,
      0.4151615798473358,
      0.4571867883205414,
      0.464485228061676,
      0.4635334014892578,
      0.47142285108566284,
      0.4992579221725464,
      0.48924875259399414,
      0.4727962613105774,
      0.45222577452659607,
      0.4512978196144104,
      0.4599003791809082,
      0.47283703088760376,
      0.44741401076316833,
      0.44196802377700806,
      0.4786768853664398,
      0.47215455770492554,
      0.4423806369304657,
      0.5067152976989746,
      0.5424903631210327,
      0.5251132249832153,
      0.5318899154663086,
      0.5849642753601074,
      0.5755165815353394,
      0.526818037033081,
      0.5683314204216003,
      0.6144212484359741,
      0.5503019094467163,
      0.5240885019302368,
      0.5642018914222717,
      0.5809502005577087,
      0.5758272409439087,
      0.6036224365234375,
      0.5999485850334167,
      0.6131646037101746,
      0.6149682998657227,
      0.585588812828064,
      0.619498610496521,
      0.6326550841331482,
      0.5847024917602539,
      0.605302631855011,
      0.6359645128250122,
      0.6273524761199951,
      0.6059054732322693,
      0.6085296273231506,
      0.6387540698051453,
      0.6143678426742554,
      0.6024539470672607,
      0.597131073474884,
      0.6146491765975952,
      0.5957594513893127,
      0.562542200088501,
      0.575347900390625,
      0.9998710751533508,
      0.9999529719352722,
      0.9999223351478577,
      0.9997661113739014,
      0.9997692704200745,
      0.9989604353904724,
      0.9961051344871521,
      0.9786291122436523,
      0.9346587657928467,
      0.9288442134857178,
      0.8577080965042114,
      0.837939441204071,
      0.8534889221191406,
      0.9023053646087646,
      0.927367627620697,
      0.9814222455024719,
      0.9921388626098633,
      0.9986716508865356,
      0.9994997978210449,
      0.9998162984848022,
      0.999794065952301,
      0.9997959733009338,
      0.9996775388717651,
      0.9983792901039124,
      0.9965406656265259,
      0.9833195209503174,
      0.9586727619171143,
      0.907407283782959,
      0.8823683261871338,
      0.8935704231262207,
      0.8823753595352173,
      0.9172254204750061,
      0.9336917400360107,
      0.973766565322876,
      0.9678700566291809,
      0.9897274971008301,
      0.9880743622779846,
      0.9983360171318054,
      0.9991936087608337,
      0.9997537732124329,
      0.9998570084571838,
      0.9999339580535889,
      0.9999080896377563,
      0.999928891658783,
      0.9998079538345337,
      0.9993321895599365,
      0.9997038245201111,
      0.9999434351921082,
      0.9999719262123108,
      0.9999587535858154,
      0.9993894696235657,
      0.9999262094497681,
      0.9999401569366455,
      0.9999617338180542,
      0.9999385476112366,
      0.999776303768158,
      0.9999138712882996,
      0.9998949766159058,
      0.9999338388442993,
      0.9996240735054016,
      0.9994339346885681,
      0.9998546242713928,
      0.9999422430992126,
      0.9999143481254578,
      0.999905526638031,
      0.9999460577964783,
      0.9999592304229736,
      0.9999449849128723,
      0.9999649524688721,
      0.9999215602874756,
      0.9999626278877258,
      0.9998793601989746,
      0.9999140501022339,
      0.9998907446861267,
      0.9999310374259949,
      0.9998798966407776,
      0.9997466206550598,
      0.9997727274894714,
      0.9995431303977966,
      0.9985018372535706,
      0.9937729835510254,
      0.9977374076843262,
      0.999663770198822,
      0.9997789263725281,
      0.9999533891677856,
      0.9999278783798218,
      0.9997648000717163,
      0.9993258714675903,
      0.9934439659118652,
      0.9667337536811829,
      0.9229215383529663,
      0.8824132680892944,
      0.9148430228233337,
      0.9439923763275146,
      0.9857248663902283,
      0.9956151843070984,
      0.999169647693634,
      0.9995230436325073,
      0.999873161315918,
      0.9999410510063171,
      0.9999701976776123,
      0.9998717308044434,
      0.999833345413208,
      0.9988515377044678,
      0.9896684885025024,
      0.989281952381134,
      0.9793220162391663,
      0.9952666163444519,
      0.9994369745254517,
      0.999727725982666,
      0.9998090863227844,
      0.9995665550231934,
      0.9992994070053101,
      0.9966883063316345,
      0.9907328486442566,
      0.9683279395103455,
      0.9545389413833618,
      0.9478763341903687,
      0.9116165637969971,
      0.9266149997711182,
      0.9715579748153687,
      0.9931049942970276,
      0.9717738628387451,
      0.9891992807388306,
      0.955012857913971,
      0.9998257756233215,
      0.9998738765716553,
      0.9997996091842651,
      0.9999277591705322,
      0.9998453855514526,
      0.9995144605636597,
      0.9997782707214355,
      0.9998512268066406,
      0.9999096393585205,
      0.9997740387916565,
      0.9995813369750977,
      0.9976608157157898,
      0.9857169985771179,
      0.9594331383705139,
      0.8928354382514954,
      0.8801245093345642,
      0.8758318424224854,
      0.7944852113723755,
      0.7638562321662903,
      0.8298324346542358,
      0.9097180962562561,
      0.9648755788803101,
      0.9681177139282227,
      0.9891424179077148,
      0.994621992111206,
      0.9988594651222229,
      0.9995826482772827,
      0.9996675848960876,
      0.9996822476387024,
      0.9989975690841675,
      0.9971590638160706,
      0.9917696118354797,
      0.9658438563346863,
      0.9425497651100159,
      0.9256356954574585,
      0.9013754725456238,
      0.9339225888252258,
      0.8500608801841736,
      0.8665202260017395,
      0.9230272769927979,
      0.8719254732131958,
      0.7811801433563232,
      0.8345725536346436,
      0.8851123452186584,
      0.8000199794769287,
      0.7682437300682068,
      0.8579241633415222,
      0.8727025985717773,
      0.7944474220275879,
      0.8070999383926392,
      0.8954888582229614,
      0.8806072473526001,
      0.8297014236450195,
      0.8896124362945557,
      0.9329808354377747,
      0.9108810424804688,
      0.8978739380836487,
      0.9511885643005371,
      0.9685519337654114,
      0.9528093338012695,
      0.9718900918960571,
      0.9942219853401184,
      0.9986803531646729,
      0.9998080730438232,
      0.999941349029541,
      0.9999717473983765,
      0.9999547600746155,
      0.9998904466629028,
      0.9991225004196167,
      0.9998348355293274,
      0.9998195767402649,
      0.9997570514678955,
      0.9998757243156433,
      0.9999381303787231,
      0.9999094009399414,
      0.9998770952224731,
      0.999941349029541,
      0.9999534487724304,
      0.999883234500885,
      0.9998946785926819,
      0.999916672706604,
      0.9999239444732666,
      0.9998814463615417,
      0.999820351600647,
      0.9992763996124268,
      0.9996423721313477,
      0.9997884035110474,
      0.998941957950592,
      0.9980626106262207,
      0.9993265271186829,
      0.9995666146278381,
      0.9974497556686401,
      0.9975266456604004,
      0.9993370771408081,
      0.9985354542732239,
      0.9925327301025391,
      0.9976036548614502,
      0.999376654624939,
      0.9969251751899719,
      0.9939211010932922,
      0.9992949366569519,
      0.9992625713348389,
      0.9961580038070679,
      0.9982632398605347,
      0.9997240900993347,
      0.999580442905426,
      0.998879075050354,
      0.9998359680175781,
      0.9999151825904846,
      0.9998806118965149,
      0.999915361404419,
      0.9999401569366455,
      0.999916672706604,
      0.999930739402771,
      0.9999350309371948,
      0.9999012351036072,
      0.9998717904090881,
      0.9999665021896362,
      0.9999552369117737,
      0.9999338984489441,
      0.9999169111251831,
      0.9998875856399536,
      0.9998837113380432,
      0.9999366998672485,
      0.9999203085899353,
      0.9999281167984009,
      0.9999326467514038,
      0.9999374747276306,
      0.9999446272850037,
      0.9999716877937317,
      0.999967098236084,
      0.9999204277992249,
      0.9999280571937561,
      0.9997835159301758,
      0.99908447265625,
      0.9991256594657898,
      0.9997888207435608,
      0.9989045858383179,
      0.9949585199356079,
      0.9983900785446167,
      0.9990444779396057,
      0.992846667766571,
      0.9879178404808044,
      0.9979948401451111,
      0.9988158941268921,
      0.9997548460960388,
      0.9998983144760132,
      0.9999611973762512,
      0.9999356865882874,
      0.9999378323554993,
      0.9999674558639526,
      0.9999598264694214,
      0.9999011158943176,
      0.9999650716781616,
      0.9999732971191406,
      0.9999459981918335,
      0.9999411106109619,
      0.9999645948410034,
      0.9999183416366577
    ],
    [
      0.5400021076202393,
      0.5740058422088623,
      0.6253489851951599,
      0.6864088177680969,
      0.6509544849395752,
      0.611976146697998,
      0.6640757322311401,
      0.7016797065734863,
      0.6312146782875061,
      0.6154133081436157,
      0.6882967948913574,
      0.6736729145050049,
      0.6065523624420166,
      0.6217402815818787,
      0.679052472114563,
      0.6238257884979248,
      0.5769102573394775,
      0.6080665588378906,
      0.6237940788269043,
      0.542043149471283,
      0.5164640545845032,
      0.5436347126960754,
      0.5021888017654419,
      0.47886449098587036,
      0.43639740347862244,
      0.4464416205883026,
      0.42446228861808777,
      0.41115227341651917,
      0.44323498010635376,
      0.4775446057319641,
      0.46170365810394287,
      0.4759621024131775,
      0.48516353964805603,
      0.5053013563156128,
      0.503043532371521,
      0.48452046513557434,
      0.4705945551395416,
      0.4615233838558197,
      0.4701472520828247,
      0.4794735312461853,
      0.4586722254753113,
      0.44637301564216614,
      0.48403802514076233,
      0.4808972179889679,
      0.45092466473579407,
      0.5082410573959351,
      0.5432748198509216,
      0.5310536026954651,
      0.5353482961654663,
      0.5852794647216797,
      0.5802518129348755,
      0.5290850400924683,
      0.5687081217765808,
      0.6197386980056763,
      0.5554161071777344,
      0.5299713015556335,
      0.5713561773300171,
      0.595588743686676,
      0.59685879945755,
      0.6231026649475098,
      0.6299505829811096,
      0.6386939287185669,
      0.6403316259384155,
      0.6106446385383606,
      0.6421757936477661,
      0.6552376747131348,
      0.6056181192398071,
      0.629194974899292,
      0.6550251245498657,
      0.6460639834403992,
      0.6239222884178162,
      0.6243606209754944,
      0.6515242457389832,
      0.6266039609909058,
      0.6163504719734192,
      0.613275945186615,
      0.62872314453125,
      0.6037734150886536,
      0.5673468112945557,
      0.5850819945335388,
      0.9998756647109985,
      0.9999552369117737,
      0.9999263286590576,
      0.9997787475585938,
      0.999790608882904,
      0.999038815498352,
      0.9965448379516602,
      0.9808809161186218,
      0.9352675676345825,
      0.9321082830429077,
      0.8664674758911133,
      0.84824138879776,
      0.8666892647743225,
      0.9111257791519165,
      0.9349186420440674,
      0.9823177456855774,
      0.9937803745269775,
      0.9988783001899719,
      0.9995776414871216,
      0.9998354315757751,
      0.9998129606246948,
      0.9998229146003723,
      0.9997343420982361,
      0.9987451434135437,
      0.9971947073936462,
      0.986757218837738,
      0.9647190570831299,
      0.9137348532676697,
      0.8891720175743103,
      0.8995703458786011,
      0.8899993896484375,
      0.922609806060791,
      0.9393537044525146,
      0.9765753149986267,
      0.9733612537384033,
      0.9933590292930603,
      0.9930739998817444,
      0.9989672899246216,
      0.9994055032730103,
      0.9997920989990234,
      0.9998761415481567,
      0.9999394416809082,
      0.9999219179153442,
      0.9999416470527649,
      0.9998474717140198,
      0.999533474445343,
      0.9997633099555969,
      0.9999516010284424,
      0.9999744892120361,
      0.9999603629112244,
      0.9994186162948608,
      0.999930202960968,
      0.9999454021453857,
      0.9999638199806213,
      0.9999386072158813,
      0.9997809529304504,
      0.9999169707298279,
      0.9998976588249207,
      0.9999380111694336,
      0.9996432662010193,
      0.9994696378707886,
      0.9998679161071777,
      0.999949038028717,
      0.9999226331710815,
      0.99991774559021,
      0.9999504685401917,
      0.9999616742134094,
      0.9999457001686096,
      0.999965250492096,
      0.9999209642410278,
      0.9999633431434631,
      0.9998834729194641,
      0.9999210834503174,
      0.9998953342437744,
      0.9999346137046814,
      0.9998950362205505,
      0.9997764229774475,
      0.9998217225074768,
      0.9996705055236816,
      0.9989811778068542,
      0.9952681064605713,
      0.9982221126556396,
      0.9997119307518005,
      0.9997987151145935,
      0.9999555349349976,
      0.9999341368675232,
      0.9998044371604919,
      0.9994949102401733,
      0.9949064254760742,
      0.9708235263824463,
      0.9331110715866089,
      0.8938069343566895,
      0.9211304187774658,
      0.9501991271972656,
      0.9884567260742188,
      0.996878445148468,
      0.9993272423744202,
      0.9996373653411865,
      0.9998907446861267,
      0.9999489188194275,
      0.9999727010726929,
      0.9998941421508789,
      0.9998623728752136,
      0.9991840720176697,
      0.9916853308677673,
      0.991260290145874,
      0.9820237159729004,
      0.9962690472602844,
      0.9995431303977966,
      0.9997868537902832,
      0.9998363256454468,
      0.9996418952941895,
      0.9994365572929382,
      0.9973583817481995,
      0.9927834272384644,
      0.9727846384048462,
      0.9597349166870117,
      0.9530789852142334,
      0.91576087474823,
      0.9298518896102905,
      0.9742695093154907,
      0.9944141507148743,
      0.9749703407287598,
      0.9904059767723083,
      0.9582297205924988,
      0.9998375177383423,
      0.9998800754547119,
      0.9998137354850769,
      0.9999328255653381,
      0.9998586177825928,
      0.9995808005332947,
      0.9998082518577576,
      0.9998615980148315,
      0.9999149441719055,
      0.9997968673706055,
      0.9996262788772583,
      0.9979690909385681,
      0.9876619577407837,
      0.9586887955665588,
      0.8978949189186096,
      0.8831643462181091,
      0.8809492588043213,
      0.7994120121002197,
      0.7656222581863403,
      0.8319627642631531,
      0.9130430221557617,
      0.9677091240882874,
      0.9701704382896423,
      0.9900760650634766,
      0.9951345324516296,
      0.9989726543426514,
      0.9996234178543091,
      0.9996998906135559,
      0.9997179508209229,
      0.9991565346717834,
      0.9975164532661438,
      0.9925439953804016,
      0.9675941467285156,
      0.944091796875,
      0.9286468029022217,
      0.9021955728530884,
      0.9355728626251221,
      0.8520737886428833,
      0.869088351726532,
      0.9249776601791382,
      0.8748223781585693,
      0.7837483882904053,
      0.8386353254318237,
      0.8887776136398315,
      0.8069348335266113,
      0.7708160877227783,
      0.862497091293335,
      0.8770488500595093,
      0.7988647222518921,
      0.8127150535583496,
      0.8985869884490967,
      0.8849976062774658,
      0.8348242044448853,
      0.8941373825073242,
      0.9368510246276855,
      0.9162304401397705,
      0.9006191492080688,
      0.9550789594650269,
      0.9717568159103394,
      0.9582185745239258,
      0.9765611886978149,
      0.9955240488052368,
      0.9991611838340759,
      0.9998545050621033,
      0.9999498724937439,
      0.999973475933075,
      0.9999553561210632,
      0.9998927116394043,
      0.9991374611854553,
      0.9998406767845154,
      0.9998220205307007,
      0.9997636675834656,
      0.9998817443847656,
      0.9999402761459351,
      0.9999120235443115,
      0.9998837113380432,
      0.999945878982544,
      0.9999594688415527,
      0.9998919367790222,
      0.9999045133590698,
      0.999929666519165,
      0.9999358057975769,
      0.9998932480812073,
      0.9998499751091003,
      0.9993951320648193,
      0.9997190237045288,
      0.9998204112052917,
      0.9991220831871033,
      0.9983996748924255,
      0.9994548559188843,
      0.9996276497840881,
      0.9978203177452087,
      0.9979372620582581,
      0.9994518756866455,
      0.9987851977348328,
      0.9942081570625305,
      0.9979850649833679,
      0.9994544386863708,
      0.9972334504127502,
      0.994731605052948,
      0.9993545413017273,
      0.9993102550506592,
      0.9964646697044373,
      0.9983866214752197,
      0.999738335609436,
      0.999607503414154,
      0.9989468455314636,
      0.9998481273651123,
      0.9999207854270935,
      0.9998909831047058,
      0.9999231696128845,
      0.9999443888664246,
      0.9999215602874756,
      0.9999367594718933,
      0.999937891960144,
      0.9999030232429504,
      0.9998733997344971,
      0.9999668598175049,
      0.9999563694000244,
      0.9999364614486694,
      0.9999221563339233,
      0.9998916387557983,
      0.9998865723609924,
      0.9999397993087769,
      0.9999279975891113,
      0.9999319314956665,
      0.9999346137046814,
      0.9999386072158813,
      0.9999462366104126,
      0.9999722242355347,
      0.9999680519104004,
      0.9999243021011353,
      0.9999365210533142,
      0.9998199939727783,
      0.9993345141410828,
      0.9993806481361389,
      0.9998348951339722,
      0.999130368232727,
      0.9958332180976868,
      0.9988213181495667,
      0.9992386698722839,
      0.9939391016960144,
      0.9896901845932007,
      0.9983786344528198,
      0.9990569949150085,
      0.9997968077659607,
      0.9999088644981384,
      0.9999638795852661,
      0.9999384880065918,
      0.9999415278434753,
      0.9999693036079407,
      0.999960720539093,
      0.9999035000801086,
      0.9999657869338989,
      0.9999739527702332,
      0.9999468922615051,
      0.9999417066574097,
      0.9999653697013855,
      0.9999196529388428
    ],
    [
      0.6023474931716919,
      0.6185021996498108,
      0.6669716835021973,
      0.7182215452194214,
      0.6755484342575073,
      0.6331557035446167,
      0.6827316284179688,
      0.7178698778152466,
      0.6487178206443787,
      0.6323539018630981,
      0.7039231657981873,
      0.690596342086792,
      0.620267391204834,
      0.634670615196228,
      0.6950321793556213,
      0.636530876159668,
      0.5945096611976624,
      0.6269717812538147,
      0.6481809020042419,
      0.568200945854187,
      0.5358222126960754,
      0.5720221996307373,
      0.5308650135993958,
      0.5062889456748962,
      0.47753584384918213,
      0.48954442143440247,
      0.45921504497528076,
      0.4443727731704712,
      0.4762428104877472,
      0.5029213428497314,
      0.4772317707538605,
      0.5010852217674255,
      0.5103192329406738,
      0.5283107757568359,
      0.5252329111099243,
      0.5085259079933167,
      0.49681681394577026,
      0.4858461022377014,
      0.4913742244243622,
      0.5018954277038574,
      0.4770539402961731,
      0.4593155086040497,
      0.49010661244392395,
      0.4913252890110016,
      0.45584946870803833,
      0.520221471786499,
      0.5531699657440186,
      0.5395987629890442,
      0.5436408519744873,
      0.5969396829605103,
      0.5910611748695374,
      0.5393014550209045,
      0.5822567939758301,
      0.6342819929122925,
      0.5710988640785217,
      0.549455463886261,
      0.5912641286849976,
      0.6204909086227417,
      0.6264898777008057,
      0.6506799459457397,
      0.6588648557662964,
      0.671409547328949,
      0.6609818339347839,
      0.6348457932472229,
      0.6616125106811523,
      0.6760260462760925,
      0.6250604391098022,
      0.6487881541252136,
      0.6662648320198059,
      0.6576662063598633,
      0.6364080309867859,
      0.6370440721511841,
      0.6638084650039673,
      0.6398084759712219,
      0.6292033791542053,
      0.6275816559791565,
      0.6423295736312866,
      0.6186140775680542,
      0.5800474882125854,
      0.5971611738204956,
      0.9998798370361328,
      0.9999574422836304,
      0.9999324083328247,
      0.9997923970222473,
      0.999813973903656,
      0.9991137981414795,
      0.9969702363014221,
      0.983176589012146,
      0.9371649622917175,
      0.9342466592788696,
      0.8750736713409424,
      0.8587036728858948,
      0.8801053166389465,
      0.9208863973617554,
      0.9417470693588257,
      0.9866907000541687,
      0.9953152537345886,
      0.9991329908370972,
      0.999643862247467,
      0.9998511075973511,
      0.9998235106468201,
      0.9998440742492676,
      0.9997774958610535,
      0.9990202188491821,
      0.9976600408554077,
      0.9876505136489868,
      0.9697729349136353,
      0.9196236729621887,
      0.8952054977416992,
      0.9050952196121216,
      0.9000475406646729,
      0.9285754561424255,
      0.9466239213943481,
      0.9799560904502869,
      0.9779382348060608,
      0.9958198666572571,
      0.9965736269950867,
      0.9993667006492615,
      0.9995661973953247,
      0.9998270869255066,
      0.9998933672904968,
      0.9999449253082275,
      0.9999340772628784,
      0.9999521374702454,
      0.9998822212219238,
      0.9996874332427979,
      0.9998114109039307,
      0.9999579191207886,
      0.9999765753746033,
      0.9999616146087646,
      0.9994414448738098,
      0.9999334216117859,
      0.9999499917030334,
      0.9999656677246094,
      0.9999385476112366,
      0.9997853636741638,
      0.9999199509620667,
      0.9998995065689087,
      0.9999415278434753,
      0.9996603727340698,
      0.9995007514953613,
      0.999879002571106,
      0.9999547004699707,
      0.999925971031189,
      0.9999289512634277,
      0.9999542832374573,
      0.9999638199806213,
      0.9999462962150574,
      0.9999657273292542,
      0.9999204277992249,
      0.9999638795852661,
      0.9998875260353088,
      0.999927282333374,
      0.9999001622200012,
      0.9999379515647888,
      0.9999085664749146,
      0.9998006820678711,
      0.9998565912246704,
      0.9997613430023193,
      0.9993274807929993,
      0.996559202671051,
      0.9987040162086487,
      0.9997592568397522,
      0.9998246431350708,
      0.9999577403068542,
      0.9999402761459351,
      0.9998396635055542,
      0.9996327757835388,
      0.9963515996932983,
      0.9766045212745667,
      0.9356549382209778,
      0.8998192548751831,
      0.9271920919418335,
      0.9556776285171509,
      0.9909194111824036,
      0.9978836178779602,
      0.9994736313819885,
      0.9997318983078003,
      0.9999063014984131,
      0.9999554753303528,
      0.9999750256538391,
      0.9999151825904846,
      0.9998894929885864,
      0.9994603991508484,
      0.9936028718948364,
      0.9931376576423645,
      0.9849191904067993,
      0.9971416592597961,
      0.9996277689933777,
      0.99983811378479,
      0.9998617768287659,
      0.9997097253799438,
      0.9995474219322205,
      0.9980499744415283,
      0.9945105314254761,
      0.9768034815788269,
      0.9630404710769653,
      0.9603087306022644,
      0.9203399419784546,
      0.9335267543792725,
      0.9772064089775085,
      0.9952431321144104,
      0.9773715734481812,
      0.9912541508674622,
      0.9614662528038025,
      0.999847948551178,
      0.9998853802680969,
      0.9998249411582947,
      0.9999359846115112,
      0.9998679757118225,
      0.9996396899223328,
      0.9998281002044678,
      0.999869167804718,
      0.9999186396598816,
      0.9998136162757874,
      0.9996582269668579,
      0.9982864260673523,
      0.9892656207084656,
      0.9625442028045654,
      0.9040778875350952,
      0.8875946402549744,
      0.8842817544937134,
      0.8046427369117737,
      0.7684589624404907,
      0.8341604471206665,
      0.9143459796905518,
      0.9703962802886963,
      0.972218930721283,
      0.9910328388214111,
      0.9956547021865845,
      0.9991148114204407,
      0.9996574521064758,
      0.9997202754020691,
      0.9997377991676331,
      0.9992405772209167,
      0.9977337121963501,
      0.9930711984634399,
      0.9650613069534302,
      0.9461526870727539,
      0.9302189350128174,
      0.8997566103935242,
      0.9366887807846069,
      0.8538432121276855,
      0.8712884187698364,
      0.9267590045928955,
      0.8781355619430542,
      0.7889209985733032,
      0.8445669412612915,
      0.8901838064193726,
      0.8103962540626526,
      0.7742300629615784,
      0.8661031723022461,
      0.8845102787017822,
      0.8036608695983887,
      0.8170680999755859,
      0.9033219814300537,
      0.8916385173797607,
      0.8418096303939819,
      0.900966465473175,
      0.9423506259918213,
      0.9227471947669983,
      0.9107229709625244,
      0.960092306137085,
      0.975369930267334,
      0.9640295505523682,
      0.981378436088562,
      0.9969609975814819,
      0.9995228052139282,
      0.9998936057090759,
      0.9999581575393677,
      0.9999751448631287,
      0.9999557733535767,
      0.9998939037322998,
      0.9991541504859924,
      0.9998440742492676,
      0.9998225569725037,
      0.999769389629364,
      0.9998856782913208,
      0.999942421913147,
      0.9999146461486816,
      0.9998906254768372,
      0.9999507665634155,
      0.9999631643295288,
      0.9998999834060669,
      0.9999162554740906,
      0.9999423623085022,
      0.9999480843544006,
      0.9999071955680847,
      0.9998800754547119,
      0.9995218515396118,
      0.9997900128364563,
      0.9998563528060913,
      0.9993661046028137,
      0.9987441301345825,
      0.9995723962783813,
      0.999687671661377,
      0.9981985092163086,
      0.9983096122741699,
      0.9995472431182861,
      0.9990048408508301,
      0.9954652786254883,
      0.9983237981796265,
      0.9995238184928894,
      0.9975176453590393,
      0.9953358769416809,
      0.9994140863418579,
      0.9993577599525452,
      0.9967054724693298,
      0.9984956383705139,
      0.9997513890266418,
      0.9996251463890076,
      0.9989994168281555,
      0.9998560547828674,
      0.9999250173568726,
      0.9998979568481445,
      0.9999291300773621,
      0.9999468326568604,
      0.9999244213104248,
      0.9999409317970276,
      0.9999403357505798,
      0.9999042749404907,
      0.9998745918273926,
      0.9999673962593079,
      0.9999580383300781,
      0.9999392628669739,
      0.9999254941940308,
      0.9998955726623535,
      0.9998898506164551,
      0.9999421834945679,
      0.999930202960968,
      0.9999368786811829,
      0.9999383687973022,
      0.9999430179595947,
      0.9999487400054932,
      0.9999731779098511,
      0.9999694228172302,
      0.9999274015426636,
      0.9999401569366455,
      0.99982750415802,
      0.9993685483932495,
      0.9994165897369385,
      0.9998477697372437,
      0.9992208480834961,
      0.996223509311676,
      0.9990062713623047,
      0.99934983253479,
      0.9945810437202454,
      0.9904409646987915,
      0.9986226558685303,
      0.9992097616195679,
      0.9998215436935425,
      0.9999164342880249,
      0.9999662637710571,
      0.9999409914016724,
      0.9999446868896484,
      0.9999707341194153,
      0.9999614357948303,
      0.9999048709869385,
      0.9999662041664124,
      0.9999744892120361,
      0.9999469518661499,
      0.9999414682388306,
      0.9999656081199646,
      0.9999197721481323
    ],
    [
      0.6319270133972168,
      0.6310874819755554,
      0.684569239616394,
      0.7307419776916504,
      0.6864318251609802,
      0.6444436311721802,
      0.6942812204360962,
      0.7240947484970093,
      0.65843665599823,
      0.647014856338501,
      0.7140019536018372,
      0.7027130722999573,
      0.6337734460830688,
      0.649488091468811,
      0.7113113403320312,
      0.6538882255554199,
      0.6158099174499512,
      0.649694561958313,
      0.674988329410553,
      0.5985172986984253,
      0.5607938170433044,
      0.6189266443252563,
      0.5877172350883484,
      0.5562999844551086,
      0.5425440669059753,
      0.5476604700088501,
      0.4976452589035034,
      0.4877126216888428,
      0.5193023085594177,
      0.5381381511688232,
      0.512269139289856,
      0.5339784622192383,
      0.5477003455162048,
      0.5596349239349365,
      0.5538878440856934,
      0.5442719459533691,
      0.5353080034255981,
      0.5210811495780945,
      0.530603289604187,
      0.5362979173660278,
      0.512152910232544,
      0.49201500415802,
      0.507846474647522,
      0.5163170695304871,
      0.4859009385108948,
      0.5528922080993652,
      0.5769065022468567,
      0.5601609349250793,
      0.5626511573791504,
      0.61378413438797,
      0.6045771837234497,
      0.5541049838066101,
      0.592361569404602,
      0.6433031558990479,
      0.58365797996521,
      0.5540347099304199,
      0.5996301174163818,
      0.6312990784645081,
      0.6380884647369385,
      0.6614441275596619,
      0.6692178249359131,
      0.6832941770553589,
      0.6710383296012878,
      0.6449819803237915,
      0.6678069233894348,
      0.6853911876678467,
      0.6369962692260742,
      0.6584451794624329,
      0.6718814373016357,
      0.6707990169525146,
      0.6460805535316467,
      0.6442374587059021,
      0.6724240183830261,
      0.6488355398178101,
      0.6388566493988037,
      0.6397619247436523,
      0.6548568606376648,
      0.6319936513900757,
      0.5890660881996155,
      0.6003666520118713,
      0.9998842477798462,
      0.9999584555625916,
      0.9999343156814575,
      0.9997984170913696,
      0.9998268485069275,
      0.9991616606712341,
      0.997222900390625,
      0.9848240613937378,
      0.9400244951248169,
      0.9372698664665222,
      0.8806549310684204,
      0.8649700880050659,
      0.886496365070343,
      0.9267245531082153,
      0.9433771371841431,
      0.9890950918197632,
      0.9961567521095276,
      0.9992852807044983,
      0.9996888041496277,
      0.9998621344566345,
      0.9998316168785095,
      0.9998582005500793,
      0.9998026490211487,
      0.9991705417633057,
      0.9979562759399414,
      0.9894540309906006,
      0.9731956124305725,
      0.9217612743377686,
      0.9007453322410583,
      0.9092152118682861,
      0.906410276889801,
      0.9341005682945251,
      0.9518132209777832,
      0.9831182360649109,
      0.9822838306427002,
      0.9974657297134399,
      0.9979974627494812,
      0.9995477199554443,
      0.9996486902236938,
      0.9998463988304138,
      0.9999033212661743,
      0.9999481439590454,
      0.999940812587738,
      0.9999573230743408,
      0.9998981356620789,
      0.9997438192367554,
      0.9998320937156677,
      0.999960720539093,
      0.9999775290489197,
      0.9999626874923706,
      0.9994591474533081,
      0.9999356269836426,
      0.999952495098114,
      0.9999666810035706,
      0.9999387860298157,
      0.9997884631156921,
      0.9999213814735413,
      0.9999005198478699,
      0.9999434947967529,
      0.9996719360351562,
      0.9995195865631104,
      0.9998847246170044,
      0.9999570250511169,
      0.9999287128448486,
      0.9999338984489441,
      0.9999561905860901,
      0.9999650120735168,
      0.9999467134475708,
      0.9999657273292542,
      0.9999197125434875,
      0.9999639391899109,
      0.9998902678489685,
      0.999931275844574,
      0.9999037384986877,
      0.9999402761459351,
      0.9999167919158936,
      0.9998139142990112,
      0.9998756051063538,
      0.9998061656951904,
      0.999492347240448,
      0.9972235560417175,
      0.9989657402038574,
      0.9997934103012085,
      0.9998395442962646,
      0.9999586939811707,
      0.9999440312385559,
      0.999859094619751,
      0.9997058510780334,
      0.9972281455993652,
      0.9806317687034607,
      0.9414979815483093,
      0.9082630276679993,
      0.9327635765075684,
      0.9595469236373901,
      0.9922805428504944,
      0.9982880353927612,
      0.9995999336242676,
      0.9997875690460205,
      0.9999176263809204,
      0.9999592304229736,
      0.9999762177467346,
      0.9999254941940308,
      0.9999018311500549,
      0.9995743632316589,
      0.9945921897888184,
      0.9941766858100891,
      0.9867177605628967,
      0.9976493716239929,
      0.9996957778930664,
      0.9998688697814941,
      0.9998785853385925,
      0.9997571110725403,
      0.9996306896209717,
      0.9984970688819885,
      0.9950032830238342,
      0.9793470501899719,
      0.965426504611969,
      0.9634827375411987,
      0.9230091571807861,
      0.9369040131568909,
      0.9799351096153259,
      0.9957500100135803,
      0.9768571853637695,
      0.9917897582054138,
      0.9631787538528442,
      0.9998503923416138,
      0.9998884797096252,
      0.9998315572738647,
      0.9999384880065918,
      0.9998733401298523,
      0.9996801614761353,
      0.9998417496681213,
      0.9998753666877747,
      0.9999219179153442,
      0.9998246431350708,
      0.9996805787086487,
      0.9984749555587769,
      0.9901608228683472,
      0.9640882015228271,
      0.9085038900375366,
      0.8906651139259338,
      0.8880609273910522,
      0.8073587417602539,
      0.7710977792739868,
      0.8371220827102661,
      0.9179273843765259,
      0.9725378751754761,
      0.9723326563835144,
      0.9916461706161499,
      0.9958702921867371,
      0.9991589188575745,
      0.9996618032455444,
      0.9997255802154541,
      0.9997387528419495,
      0.9992356896400452,
      0.9977210760116577,
      0.9928879737854004,
      0.9633411169052124,
      0.9480140209197998,
      0.931214451789856,
      0.9016647338867188,
      0.9378566145896912,
      0.8553643226623535,
      0.8734129667282104,
      0.9285816550254822,
      0.8786045908927917,
      0.7923231720924377,
      0.8460462093353271,
      0.8936817049980164,
      0.8142146468162537,
      0.776986837387085,
      0.8736687302589417,
      0.8881106376647949,
      0.8079725503921509,
      0.823340892791748,
      0.9093072414398193,
      0.8977926969528198,
      0.8468654155731201,
      0.9056339263916016,
      0.9470552206039429,
      0.9277610778808594,
      0.9143139719963074,
      0.9638855457305908,
      0.9780110716819763,
      0.9669840931892395,
      0.9839601516723633,
      0.9976587295532227,
      0.9996548891067505,
      0.999912679195404,
      0.999962329864502,
      0.9999759793281555,
      0.9999561309814453,
      0.9998955726623535,
      0.999168872833252,
      0.9998475909233093,
      0.999824047088623,
      0.9997748136520386,
      0.9998891949653625,
      0.9999439716339111,
      0.9999167323112488,
      0.9998963475227356,
      0.9999541640281677,
      0.9999657869338989,
      0.9999052882194519,
      0.9999210834503174,
      0.9999499320983887,
      0.9999550580978394,
      0.9999122619628906,
      0.9998968243598938,
      0.9996017813682556,
      0.9998303651809692,
      0.9998758435249329,
      0.9994840621948242,
      0.9989575743675232,
      0.9996442794799805,
      0.9997355937957764,
      0.9984514117240906,
      0.9985626935958862,
      0.9996049404144287,
      0.999140739440918,
      0.9961650967597961,
      0.9985089898109436,
      0.9995657801628113,
      0.9976959228515625,
      0.9957129955291748,
      0.9994364380836487,
      0.9993622899055481,
      0.996838390827179,
      0.9985628724098206,
      0.9997551441192627,
      0.9996315240859985,
      0.999045193195343,
      0.9998607635498047,
      0.9999265074729919,
      0.9999019503593445,
      0.9999299645423889,
      0.9999479055404663,
      0.9999265074729919,
      0.9999435544013977,
      0.9999421238899231,
      0.9999058842658997,
      0.9998763799667358,
      0.9999681711196899,
      0.9999597668647766,
      0.9999406337738037,
      0.9999269843101501,
      0.9998981952667236,
      0.9998914003372192,
      0.9999439120292664,
      0.9999333620071411,
      0.9999371767044067,
      0.9999409317970276,
      0.9999447464942932,
      0.9999507665634155,
      0.9999740719795227,
      0.9999706149101257,
      0.9999303817749023,
      0.9999418258666992,
      0.9998250007629395,
      0.9993205070495605,
      0.9993805289268494,
      0.9998485445976257,
      0.9992337226867676,
      0.9962588548660278,
      0.9990377426147461,
      0.999385416507721,
      0.9948594570159912,
      0.9910040497779846,
      0.9987465143203735,
      0.9992881417274475,
      0.9998342394828796,
      0.9999210238456726,
      0.9999676942825317,
      0.9999428391456604,
      0.9999467730522156,
      0.9999719262123108,
      0.9999622702598572,
      0.9999061822891235,
      0.9999666213989258,
      0.9999749064445496,
      0.9999471306800842,
      0.9999414682388306,
      0.9999659061431885,
      0.999920666217804
    ],
    [
      0.6636558175086975,
      0.6516336798667908,
      0.6984468102455139,
      0.7430051565170288,
      0.6977766752243042,
      0.6535251140594482,
      0.7049939632415771,
      0.7363389134407043,
      0.6667176485061646,
      0.6551796793937683,
      0.7215003967285156,
      0.7118077278137207,
      0.640684962272644,
      0.6603059768676758,
      0.718368649482727,
      0.6631287932395935,
      0.6253564953804016,
      0.6547520160675049,
      0.6842061877250671,
      0.6134578585624695,
      0.57623291015625,
      0.6324904561042786,
      0.6087937951087952,
      0.5866130590438843,
      0.5802873373031616,
      0.5830714702606201,
      0.5344385504722595,
      0.5287837386131287,
      0.5549682974815369,
      0.5688004493713379,
      0.5368759632110596,
      0.5619862675666809,
      0.5736842155456543,
      0.577049195766449,
      0.5668701529502869,
      0.560245156288147,
      0.5531201362609863,
      0.5409858822822571,
      0.5534844398498535,
      0.5490248799324036,
      0.5337518453598022,
      0.505013644695282,
      0.5097485780715942,
      0.5184448957443237,
      0.4942469596862793,
      0.5581477880477905,
      0.5791273713111877,
      0.5678288340568542,
      0.5657650232315063,
      0.6267020106315613,
      0.6121185421943665,
      0.5675687193870544,
      0.6077425479888916,
      0.6599770784378052,
      0.6034319400787354,
      0.5755089521408081,
      0.6228939890861511,
      0.6601749658584595,
      0.6647590398788452,
      0.6858635544776917,
      0.6890769600868225,
      0.7015933394432068,
      0.6900036931037903,
      0.6664419770240784,
      0.683850884437561,
      0.6990174055099487,
      0.6530823707580566,
      0.667108952999115,
      0.682352602481842,
      0.6824220418930054,
      0.6567696332931519,
      0.6580455303192139,
      0.6827430725097656,
      0.6585513353347778,
      0.6496535539627075,
      0.650973379611969,
      0.6680740118026733,
      0.6460174322128296,
      0.6032625436782837,
      0.6106699705123901,
      0.9998872876167297,
      0.9999581575393677,
      0.9999355673789978,
      0.9997996687889099,
      0.9998369216918945,
      0.9992144703865051,
      0.9975320100784302,
      0.9871050119400024,
      0.9427057504653931,
      0.9406764507293701,
      0.888446569442749,
      0.8728966116905212,
      0.8923155069351196,
      0.9348660707473755,
      0.9481751322746277,
      0.9914102554321289,
      0.9970003366470337,
      0.9994214177131653,
      0.9997296333312988,
      0.999872624874115,
      0.9998404383659363,
      0.9998723864555359,
      0.9998289942741394,
      0.999323308467865,
      0.9983018040657043,
      0.9926206469535828,
      0.9764539003372192,
      0.9264910817146301,
      0.9055783748626709,
      0.9136785268783569,
      0.9109015464782715,
      0.9389828443527222,
      0.9586265087127686,
      0.9856082797050476,
      0.9858381748199463,
      0.9983935356140137,
      0.9987523555755615,
      0.9996705055236816,
      0.9997106194496155,
      0.9998621344566345,
      0.9999110102653503,
      0.9999508857727051,
      0.9999465942382812,
      0.9999619722366333,
      0.9999134540557861,
      0.9997920393943787,
      0.9998509287834167,
      0.9999634027481079,
      0.9999784231185913,
      0.999963104724884,
      0.9994723200798035,
      0.9999374151229858,
      0.9999549984931946,
      0.9999678730964661,
      0.9999387860298157,
      0.999790608882904,
      0.9999225735664368,
      0.9999009966850281,
      0.9999450445175171,
      0.9996796250343323,
      0.999530017375946,
      0.9998882412910461,
      0.9999587535858154,
      0.9999315738677979,
      0.99993896484375,
      0.9999581575393677,
      0.9999664425849915,
      0.9999470710754395,
      0.9999658465385437,
      0.9999193549156189,
      0.99996417760849,
      0.9998922348022461,
      0.9999340772628784,
      0.9999064803123474,
      0.999941885471344,
      0.9999227523803711,
      0.9998241066932678,
      0.9998899698257446,
      0.9998388290405273,
      0.9996251463890076,
      0.9984531402587891,
      0.99922776222229,
      0.9998315572738647,
      0.9998564720153809,
      0.99996018409729,
      0.9999478459358215,
      0.9998766183853149,
      0.999764621257782,
      0.9980254173278809,
      0.9839272499084473,
      0.9453706741333008,
      0.91606605052948,
      0.941565752029419,
      0.9627220630645752,
      0.992355465888977,
      0.9989059567451477,
      0.9997126460075378,
      0.9998347163200378,
      0.999927818775177,
      0.9999635219573975,
      0.999977707862854,
      0.9999366402626038,
      0.9999154806137085,
      0.9996777176856995,
      0.9957135319709778,
      0.9960187673568726,
      0.9895015954971313,
      0.9981823563575745,
      0.9997655153274536,
      0.9998947381973267,
      0.9998935461044312,
      0.9998019337654114,
      0.9996963739395142,
      0.9988613724708557,
      0.9965780377388,
      0.9798072576522827,
      0.966948390007019,
      0.9659651517868042,
      0.9267512559890747,
      0.939659595489502,
      0.9816903471946716,
      0.9965435266494751,
      0.97882479429245,
      0.992524266242981,
      0.9638540148735046,
      0.9998594522476196,
      0.9998923540115356,
      0.9998385310173035,
      0.9999410510063171,
      0.9998828768730164,
      0.9997262358665466,
      0.999860405921936,
      0.9998826384544373,
      0.9999260902404785,
      0.9998428225517273,
      0.9997140169143677,
      0.9986979365348816,
      0.9897560477256775,
      0.9654079675674438,
      0.9124268889427185,
      0.8929623961448669,
      0.8882136940956116,
      0.8116042613983154,
      0.7755904197692871,
      0.8414485454559326,
      0.9208868741989136,
      0.9748983383178711,
      0.9732845425605774,
      0.9919452667236328,
      0.9957759380340576,
      0.9990703463554382,
      0.9996449947357178,
      0.9997127056121826,
      0.9997252225875854,
      0.9991620182991028,
      0.9975200891494751,
      0.9921090006828308,
      0.959642231464386,
      0.9466053247451782,
      0.9284563064575195,
      0.9007991552352905,
      0.9407042264938354,
      0.8566248416900635,
      0.8741493225097656,
      0.9283978343009949,
      0.8798919320106506,
      0.7963695526123047,
      0.8492888808250427,
      0.8944277763366699,
      0.819903552532196,
      0.7810916900634766,
      0.8781282305717468,
      0.8947480916976929,
      0.8160123825073242,
      0.8282044529914856,
      0.9128000736236572,
      0.9066586494445801,
      0.8574434518814087,
      0.9126741886138916,
      0.9528228640556335,
      0.931340754032135,
      0.9212164878845215,
      0.9678809642791748,
      0.982314944267273,
      0.9694973826408386,
      0.9872492551803589,
      0.9984276294708252,
      0.9997599124908447,
      0.9999279975891113,
      0.9999666810035706,
      0.9999769926071167,
      0.9999565482139587,
      0.9998961091041565,
      0.999177873134613,
      0.9998499155044556,
      0.9998250007629395,
      0.9997783899307251,
      0.9998915791511536,
      0.9999448657035828,
      0.9999179840087891,
      0.9998995065689087,
      0.9999563694000244,
      0.9999676942825317,
      0.9999091625213623,
      0.9999254941940308,
      0.9999585151672363,
      0.9999610185623169,
      0.9999242424964905,
      0.999912440776825,
      0.9996897578239441,
      0.9998670816421509,
      0.9998933672904968,
      0.9995686411857605,
      0.9991340041160583,
      0.9997073411941528,
      0.999769389629364,
      0.9986464381217957,
      0.9987717866897583,
      0.9996592402458191,
      0.9992620348930359,
      0.996733546257019,
      0.9987602233886719,
      0.9996088743209839,
      0.9978349804878235,
      0.9961980581283569,
      0.9995036721229553,
      0.9993762969970703,
      0.9969671964645386,
      0.9986437559127808,
      0.9997609853744507,
      0.9995953440666199,
      0.9990386366844177,
      0.9998651742935181,
      0.99992835521698,
      0.9999022483825684,
      0.9999285936355591,
      0.9999485015869141,
      0.9999264478683472,
      0.9999425411224365,
      0.9999424815177917,
      0.999906599521637,
      0.9998775720596313,
      0.9999687671661377,
      0.999961256980896,
      0.9999426007270813,
      0.9999257922172546,
      0.9999016523361206,
      0.9998906850814819,
      0.9999446272850037,
      0.9999378323554993,
      0.9999422430992126,
      0.9999432563781738,
      0.9999471306800842,
      0.9999526739120483,
      0.9999749660491943,
      0.9999721646308899,
      0.9999325275421143,
      0.9999389052391052,
      0.9997965693473816,
      0.9990344643592834,
      0.9991022348403931,
      0.9998141527175903,
      0.9990791082382202,
      0.9956387281417847,
      0.9987865686416626,
      0.9993171095848083,
      0.9944407939910889,
      0.990101158618927,
      0.9986432790756226,
      0.9992376565933228,
      0.9998223781585693,
      0.9999201893806458,
      0.9999681115150452,
      0.9999444484710693,
      0.9999479651451111,
      0.9999727010726929,
      0.9999630451202393,
      0.9999069571495056,
      0.9999669194221497,
      0.999975323677063,
      0.9999468922615051,
      0.9999411702156067,
      0.9999659657478333,
      0.9999209642410278
    ],
    [
      0.683208703994751,
      0.6688828468322754,
      0.7114701867103577,
      0.7566437721252441,
      0.7133224606513977,
      0.668002724647522,
      0.7123992443084717,
      0.7457793354988098,
      0.6768196225166321,
      0.6649728417396545,
      0.7278181314468384,
      0.7214114665985107,
      0.6527577638626099,
      0.6661543846130371,
      0.7271077632904053,
      0.6807078123092651,
      0.6321945786476135,
      0.6545357704162598,
      0.6950424909591675,
      0.6258654594421387,
      0.5881200432777405,
      0.6345077157020569,
      0.6212852597236633,
      0.6080693006515503,
      0.6098942160606384,
      0.6118637919425964,
      0.5678086280822754,
      0.5725111365318298,
      0.5891327857971191,
      0.597626805305481,
      0.5670884847640991,
      0.5834261178970337,
      0.5900848507881165,
      0.58265620470047,
      0.5778639316558838,
      0.5729352831840515,
      0.5646103620529175,
      0.5554450750350952,
      0.5690245032310486,
      0.562152087688446,
      0.5434994101524353,
      0.5051755309104919,
      0.4979165196418762,
      0.5034161806106567,
      0.4897110164165497,
      0.5416526198387146,
      0.5673021078109741,
      0.5640808343887329,
      0.5590754747390747,
      0.6369296312332153,
      0.61985182762146,
      0.5759426951408386,
      0.6225632429122925,
      0.6699973940849304,
      0.6229488849639893,
      0.5930547714233398,
      0.6452082991600037,
      0.6784434914588928,
      0.6885782480239868,
      0.7048110961914062,
      0.7049850225448608,
      0.715304434299469,
      0.7070711255073547,
      0.6847711801528931,
      0.7032462358474731,
      0.7142535448074341,
      0.671665608882904,
      0.678882896900177,
      0.69358229637146,
      0.6953961253166199,
      0.6686013340950012,
      0.6688436269760132,
      0.6929559707641602,
      0.6684737205505371,
      0.6608970761299133,
      0.6667496562004089,
      0.6794004440307617,
      0.6595608592033386,
      0.6138699650764465,
      0.6247283220291138,
      0.9998922944068909,
      0.9999580979347229,
      0.9999372959136963,
      0.9998011589050293,
      0.999852180480957,
      0.9992771148681641,
      0.9978136420249939,
      0.9878327250480652,
      0.9462990760803223,
      0.9466786980628967,
      0.8997507095336914,
      0.8839120864868164,
      0.9000920057296753,
      0.9433901309967041,
      0.9565819501876831,
      0.9932178258895874,
      0.9975936412811279,
      0.9995116591453552,
      0.9997578859329224,
      0.9998793601989746,
      0.9998454451560974,
      0.9998817443847656,
      0.9998477101325989,
      0.9994454979896545,
      0.9986112713813782,
      0.9945272207260132,
      0.9769910573959351,
      0.935319721698761,
      0.9144362211227417,
      0.9188657999038696,
      0.9170178174972534,
      0.9482252597808838,
      0.9632622599601746,
      0.9877634644508362,
      0.9886278510093689,
      0.9989994764328003,
      0.9991946220397949,
      0.9997451901435852,
      0.9997498989105225,
      0.9998721480369568,
      0.9999161958694458,
      0.99995356798172,
      0.9999498128890991,
      0.9999642968177795,
      0.999922513961792,
      0.9998185634613037,
      0.9998607039451599,
      0.9999645948410034,
      0.99997878074646,
      0.9999630451202393,
      0.9994825720787048,
      0.9999384880065918,
      0.9999561905860901,
      0.9999683499336243,
      0.9999383687973022,
      0.9997934699058533,
      0.9999238848686218,
      0.9999020099639893,
      0.9999464154243469,
      0.9996864199638367,
      0.9995418190956116,
      0.9998916983604431,
      0.9999600648880005,
      0.9999331831932068,
      0.9999423027038574,
      0.9999591708183289,
      0.9999668598175049,
      0.9999472498893738,
      0.9999657273292542,
      0.9999189972877502,
      0.9999642372131348,
      0.9998935461044312,
      0.9999359846115112,
      0.9999087452888489,
      0.9999430179595947,
      0.9999268651008606,
      0.9998302459716797,
      0.9998987317085266,
      0.9998592138290405,
      0.9997037053108215,
      0.9989457130432129,
      0.9994141459465027,
      0.9998525381088257,
      0.9998653531074524,
      0.9999602437019348,
      0.9999496936798096,
      0.9998858571052551,
      0.999799370765686,
      0.9984597563743591,
      0.9859248399734497,
      0.9485007524490356,
      0.9226456880569458,
      0.9447392225265503,
      0.9652087688446045,
      0.9930788278579712,
      0.999289333820343,
      0.999784529209137,
      0.9998672008514404,
      0.9999342560768127,
      0.9999659061431885,
      0.9999781847000122,
      0.9999426603317261,
      0.9999232888221741,
      0.9997484683990479,
      0.9965201616287231,
      0.996772825717926,
      0.9910127520561218,
      0.998483419418335,
      0.9998034238815308,
      0.9999110102653503,
      0.9999035000801086,
      0.9998288154602051,
      0.9997459053993225,
      0.9991121888160706,
      0.9973140954971313,
      0.9834704399108887,
      0.9691972732543945,
      0.9685471653938293,
      0.9303053021430969,
      0.943313479423523,
      0.9837832450866699,
      0.9971132278442383,
      0.9812843799591064,
      0.993553876876831,
      0.9669088125228882,
      0.9998636245727539,
      0.9998945593833923,
      0.9998438954353333,
      0.99994295835495,
      0.9998918175697327,
      0.999767005443573,
      0.9998777508735657,
      0.9998881816864014,
      0.9999290108680725,
      0.9998594522476196,
      0.9997448325157166,
      0.9989259839057922,
      0.9908691048622131,
      0.9677804112434387,
      0.9115804433822632,
      0.8952586054801941,
      0.8926990628242493,
      0.819272518157959,
      0.7816355228424072,
      0.8467084169387817,
      0.9294481873512268,
      0.974880576133728,
      0.9734330773353577,
      0.9920997023582458,
      0.995861828327179,
      0.9989407062530518,
      0.9996339082717896,
      0.9996961951255798,
      0.9997069239616394,
      0.9990776777267456,
      0.9972869157791138,
      0.9917378425598145,
      0.9583917856216431,
      0.9451969265937805,
      0.9268772602081299,
      0.9064531922340393,
      0.9410128593444824,
      0.8581802248954773,
      0.8815286159515381,
      0.928970992565155,
      0.8834954500198364,
      0.7965300679206848,
      0.8517951965332031,
      0.9029550552368164,
      0.8273063898086548,
      0.7878211736679077,
      0.8816067576408386,
      0.8990984559059143,
      0.8210793733596802,
      0.8302565813064575,
      0.9170042276382446,
      0.9124780893325806,
      0.8607372045516968,
      0.9164006114006042,
      0.9580230116844177,
      0.9345042705535889,
      0.9229690432548523,
      0.970268964767456,
      0.9828829765319824,
      0.9709852933883667,
      0.9887298345565796,
      0.9988130927085876,
      0.9998134970664978,
      0.9999374151229858,
      0.9999692440032959,
      0.9999774694442749,
      0.9999568462371826,
      0.9998973608016968,
      0.9991812109947205,
      0.9998515248298645,
      0.9998254776000977,
      0.9997801184654236,
      0.9998925924301147,
      0.9999455809593201,
      0.9999187588691711,
      0.9999018311500549,
      0.9999579787254333,
      0.9999690055847168,
      0.9999122023582458,
      0.9999291896820068,
      0.9999604821205139,
      0.9999648928642273,
      0.9999310970306396,
      0.9999217391014099,
      0.9997433423995972,
      0.9998852014541626,
      0.9999050498008728,
      0.9996325969696045,
      0.9992614388465881,
      0.9997485876083374,
      0.9997933506965637,
      0.9987927079200745,
      0.9989216327667236,
      0.999690592288971,
      0.9993383288383484,
      0.9970536828041077,
      0.9989081621170044,
      0.9996370077133179,
      0.9979535341262817,
      0.9964866638183594,
      0.9995556473731995,
      0.9994122385978699,
      0.9970474243164062,
      0.9987210035324097,
      0.99977046251297,
      0.9996047616004944,
      0.9990582466125488,
      0.9998707175254822,
      0.9999299049377441,
      0.9999014735221863,
      0.9999272227287292,
      0.9999521970748901,
      0.9999277591705322,
      0.9999408721923828,
      0.9999428987503052,
      0.9999092221260071,
      0.9998801350593567,
      0.999970018863678,
      0.9999634027481079,
      0.9999452829360962,
      0.99992835521698,
      0.9999037384986877,
      0.9998912215232849,
      0.9999475479125977,
      0.9999415278434753,
      0.9999439716339111,
      0.9999463558197021,
      0.9999504089355469,
      0.9999553561210632,
      0.9999763369560242,
      0.9999737739562988,
      0.9999345541000366,
      0.9999292492866516,
      0.9997398257255554,
      0.9983662962913513,
      0.9982982277870178,
      0.9997277855873108,
      0.9987438321113586,
      0.9941128492355347,
      0.9982525706291199,
      0.9991578459739685,
      0.9935870170593262,
      0.9886655807495117,
      0.9985371232032776,
      0.999150812625885,
      0.9998005628585815,
      0.9999181628227234,
      0.9999682903289795,
      0.999946117401123,
      0.9999488592147827,
      0.9999732971191406,
      0.9999642372131348,
      0.999908447265625,
      0.9999675750732422,
      0.999975860118866,
      0.9999471306800842,
      0.9999409317970276,
      0.9999662637710571,
      0.9999215602874756
    ],
    [
      0.7132008671760559,
      0.7076154351234436,
      0.7379544973373413,
      0.7786834239959717,
      0.7325226664543152,
      0.6870794296264648,
      0.7330343127250671,
      0.761536180973053,
      0.6935996413230896,
      0.6799479722976685,
      0.7420477271080017,
      0.7368617653846741,
      0.6662024855613708,
      0.6799716949462891,
      0.7424828410148621,
      0.6987749338150024,
      0.6466799378395081,
      0.6676210165023804,
      0.7133761644363403,
      0.6435022354125977,
      0.6081198453903198,
      0.6525508165359497,
      0.6466412544250488,
      0.6357171535491943,
      0.6449737548828125,
      0.6429644227027893,
      0.6046658158302307,
      0.614470362663269,
      0.6291522979736328,
      0.6348580718040466,
      0.6051154136657715,
      0.6164723634719849,
      0.623123288154602,
      0.6161599159240723,
      0.6050021648406982,
      0.6055609583854675,
      0.6011914610862732,
      0.5925194025039673,
      0.6028713583946228,
      0.5914018154144287,
      0.5989358425140381,
      0.5592962503433228,
      0.5383546352386475,
      0.5678461790084839,
      0.5364235043525696,
      0.5910375118255615,
      0.6071930527687073,
      0.5925646424293518,
      0.595746636390686,
      0.6640064120292664,
      0.6518152356147766,
      0.6139551997184753,
      0.6568335294723511,
      0.6988682746887207,
      0.6586362719535828,
      0.6321313381195068,
      0.6837453246116638,
      0.7071526050567627,
      0.7137399911880493,
      0.7280770540237427,
      0.7258634567260742,
      0.7363637685775757,
      0.7263578176498413,
      0.7070260643959045,
      0.7257387042045593,
      0.7325324416160583,
      0.6926292181015015,
      0.697262704372406,
      0.7129629254341125,
      0.7147616147994995,
      0.6838473081588745,
      0.6900632381439209,
      0.7105462551116943,
      0.6859771013259888,
      0.6783784627914429,
      0.6903039216995239,
      0.6950771808624268,
      0.6743972897529602,
      0.6321706771850586,
      0.6385282278060913,
      0.9998960494995117,
      0.9999571442604065,
      0.9999384880065918,
      0.9998063445091248,
      0.9998708963394165,
      0.9993924498558044,
      0.9982636570930481,
      0.9904574155807495,
      0.9524670839309692,
      0.95262211561203,
      0.911720335483551,
      0.8951968550682068,
      0.9095144271850586,
      0.9501218795776367,
      0.9621267318725586,
      0.994694173336029,
      0.9981494545936584,
      0.9996055960655212,
      0.9997910857200623,
      0.9998869299888611,
      0.9998512864112854,
      0.99989253282547,
      0.9998674392700195,
      0.9995625615119934,
      0.9989504218101501,
      0.9959036707878113,
      0.9801453351974487,
      0.9443327784538269,
      0.923933744430542,
      0.9270051717758179,
      0.9257007837295532,
      0.9519513249397278,
      0.9678856134414673,
      0.9890916347503662,
      0.9905959963798523,
      0.9993097186088562,
      0.9994516968727112,
      0.9998019337654114,
      0.9997861981391907,
      0.9998828172683716,
      0.9999216794967651,
      0.999955415725708,
      0.99995356798172,
      0.9999671578407288,
      0.9999305009841919,
      0.9998437762260437,
      0.9998708963394165,
      0.9999659657478333,
      0.9999793171882629,
      0.9999633431434631,
      0.9994946122169495,
      0.999940037727356,
      0.9999579191207886,
      0.9999691247940063,
      0.9999383687973022,
      0.9997959136962891,
      0.9999248385429382,
      0.9999024868011475,
      0.9999475479125977,
      0.9996924996376038,
      0.9995498657226562,
      0.9998939633369446,
      0.9999610781669617,
      0.9999343156814575,
      0.9999452233314514,
      0.9999602437019348,
      0.9999678134918213,
      0.9999477863311768,
      0.9999656081199646,
      0.9999182820320129,
      0.9999640583992004,
      0.9998946189880371,
      0.9999377131462097,
      0.999910831451416,
      0.9999440908432007,
      0.9999306797981262,
      0.9998361468315125,
      0.9999068975448608,
      0.9998770356178284,
      0.999761164188385,
      0.9992239475250244,
      0.9995636343955994,
      0.9998735189437866,
      0.9998757839202881,
      0.9999610185623169,
      0.999951958656311,
      0.9998968243598938,
      0.9998345375061035,
      0.9988211989402771,
      0.987701416015625,
      0.9524648785591125,
      0.9284820556640625,
      0.9508247375488281,
      0.9682027697563171,
      0.9939213395118713,
      0.9991351366043091,
      0.9998169541358948,
      0.9998875856399536,
      0.999939501285553,
      0.9999682903289795,
      0.9999790191650391,
      0.9999492168426514,
      0.9999309778213501,
      0.9997972249984741,
      0.9971964359283447,
      0.9974560141563416,
      0.9924787282943726,
      0.9987092614173889,
      0.999836802482605,
      0.9999228715896606,
      0.9999117851257324,
      0.9998507499694824,
      0.999785304069519,
      0.9993069767951965,
      0.9978780746459961,
      0.9857138395309448,
      0.9717003107070923,
      0.9712878465652466,
      0.9362255334854126,
      0.9511951208114624,
      0.9868240356445312,
      0.9976425170898438,
      0.9834852814674377,
      0.9934354424476624,
      0.9685627818107605,
      0.9998723864555359,
      0.9998992085456848,
      0.9998554587364197,
      0.9999471306800842,
      0.9999089241027832,
      0.9998140931129456,
      0.9998953342437744,
      0.999895453453064,
      0.9999335408210754,
      0.9998788237571716,
      0.9997745156288147,
      0.999131441116333,
      0.9920867681503296,
      0.9706236124038696,
      0.9178954362869263,
      0.8981916904449463,
      0.8969550132751465,
      0.8279008865356445,
      0.7897646427154541,
      0.8542505502700806,
      0.9344162940979004,
      0.979070246219635,
      0.9767298102378845,
      0.9927945733070374,
      0.9955338835716248,
      0.998745858669281,
      0.9995941519737244,
      0.9996753931045532,
      0.9996812343597412,
      0.9989243745803833,
      0.996868908405304,
      0.9907408952713013,
      0.957127571105957,
      0.9427015781402588,
      0.9258321523666382,
      0.9113420248031616,
      0.94586181640625,
      0.8618265390396118,
      0.8877687454223633,
      0.9335880279541016,
      0.8887319564819336,
      0.8052430152893066,
      0.859474778175354,
      0.9049111604690552,
      0.8350930213928223,
      0.7954331040382385,
      0.8882404565811157,
      0.9056417942047119,
      0.8296880125999451,
      0.8382092118263245,
      0.9233245253562927,
      0.9185223579406738,
      0.8703494071960449,
      0.9219329357147217,
      0.9609449505805969,
      0.9388651847839355,
      0.926902174949646,
      0.9727911353111267,
      0.9840067625045776,
      0.9728160500526428,
      0.990165114402771,
      0.9991119503974915,
      0.9998543858528137,
      0.9999447464942932,
      0.9999715685844421,
      0.9999779462814331,
      0.9999572038650513,
      0.9998984932899475,
      0.9991894960403442,
      0.9998530745506287,
      0.9998249411582947,
      0.999781608581543,
      0.9998942613601685,
      0.999945878982544,
      0.9999191164970398,
      0.9999040365219116,
      0.9999595284461975,
      0.9999703168869019,
      0.9999150633811951,
      0.9999328255653381,
      0.9999644160270691,
      0.9999684691429138,
      0.9999358057975769,
      0.9999304413795471,
      0.9997852444648743,
      0.9999032616615295,
      0.9999191164970398,
      0.9996935129165649,
      0.9993876218795776,
      0.9997901916503906,
      0.9998214840888977,
      0.9989769458770752,
      0.9991172552108765,
      0.9997430443763733,
      0.9994454383850098,
      0.9975652694702148,
      0.9991030097007751,
      0.999688982963562,
      0.9982540011405945,
      0.9972317814826965,
      0.9996533989906311,
      0.9995019435882568,
      0.9975662231445312,
      0.9989683628082275,
      0.9998067617416382,
      0.9996726512908936,
      0.9992122054100037,
      0.9998903870582581,
      0.9999363422393799,
      0.9999123215675354,
      0.9999349117279053,
      0.9999544024467468,
      0.9999295473098755,
      0.9999417066574097,
      0.999942421913147,
      0.9999107718467712,
      0.999882161617279,
      0.9999695420265198,
      0.9999649524688721,
      0.9999471306800842,
      0.999927818775177,
      0.9999057650566101,
      0.999893069267273,
      0.9999480843544006,
      0.9999464750289917,
      0.9999474883079529,
      0.9999490976333618,
      0.9999526143074036,
      0.9999572038650513,
      0.9999774098396301,
      0.9999750256538391,
      0.999936580657959,
      0.9999260306358337,
      0.9997029900550842,
      0.9978404641151428,
      0.9975996613502502,
      0.9996737837791443,
      0.9985678195953369,
      0.9930006861686707,
      0.9980441331863403,
      0.9991502165794373,
      0.9933813810348511,
      0.9879865646362305,
      0.9986136555671692,
      0.9991877675056458,
      0.9998026490211487,
      0.999920129776001,
      0.9999693036079407,
      0.9999477863311768,
      0.9999503493309021,
      0.9999741911888123,
      0.9999640583992004,
      0.9999096393585205,
      0.9999679923057556,
      0.9999762177467346,
      0.9999470114707947,
      0.9999403357505798,
      0.9999660849571228,
      0.999921441078186
    ],
    [
      0.7630598545074463,
      0.745397686958313,
      0.7760407328605652,
      0.8054843544960022,
      0.7541537880897522,
      0.7028728127479553,
      0.7556922435760498,
      0.7768329381942749,
      0.7050066590309143,
      0.6957615613937378,
      0.7591996192932129,
      0.7552995085716248,
      0.6828316450119019,
      0.6991124153137207,
      0.75982666015625,
      0.7149919271469116,
      0.6698794364929199,
      0.6907702088356018,
      0.7363401055335999,
      0.665840744972229,
      0.6367835402488708,
      0.6824247241020203,
      0.6888613700866699,
      0.6691849827766418,
      0.6749428510665894,
      0.675258994102478,
      0.6367233395576477,
      0.6494311094284058,
      0.6628890633583069,
      0.6693041920661926,
      0.6476866006851196,
      0.6540064811706543,
      0.6567659378051758,
      0.6588762998580933,
      0.639675498008728,
      0.640920877456665,
      0.649672269821167,
      0.6487678289413452,
      0.6419514417648315,
      0.6325246095657349,
      0.6670759916305542,
      0.6402758359909058,
      0.6256262063980103,
      0.6548662781715393,
      0.6064602136611938,
      0.6530908346176147,
      0.670028567314148,
      0.6390634775161743,
      0.6432258486747742,
      0.7051968574523926,
      0.6854334473609924,
      0.6661164164543152,
      0.6929327845573425,
      0.7253016233444214,
      0.6909682154655457,
      0.6694544553756714,
      0.7153939008712769,
      0.7319910526275635,
      0.7340513467788696,
      0.7507128119468689,
      0.7478808164596558,
      0.7586852312088013,
      0.7484871745109558,
      0.7308214902877808,
      0.7484697103500366,
      0.7516573667526245,
      0.7160340547561646,
      0.7203364968299866,
      0.7358952760696411,
      0.735656201839447,
      0.7041457891464233,
      0.7133906483650208,
      0.7321393489837646,
      0.7084413766860962,
      0.6995107531547546,
      0.7151046991348267,
      0.7143647074699402,
      0.6964355707168579,
      0.6524379253387451,
      0.6581162810325623,
      0.9998977184295654,
      0.9999579787254333,
      0.9999421834945679,
      0.9998308420181274,
      0.9998952746391296,
      0.999513566493988,
      0.9986419081687927,
      0.992503821849823,
      0.9590396881103516,
      0.9582781195640564,
      0.9197446703910828,
      0.9060731530189514,
      0.9185751080513,
      0.9555622339248657,
      0.9662505388259888,
      0.9955107569694519,
      0.9984923601150513,
      0.9996721148490906,
      0.9998177886009216,
      0.9998925924301147,
      0.9998549818992615,
      0.9999000430107117,
      0.9998804330825806,
      0.9996333122253418,
      0.999161958694458,
      0.9958175420761108,
      0.9813486933708191,
      0.9515153169631958,
      0.93250572681427,
      0.935387372970581,
      0.9325042963027954,
      0.9546999931335449,
      0.9698090553283691,
      0.9898077249526978,
      0.9920861124992371,
      0.9995046854019165,
      0.9995995759963989,
      0.9998406171798706,
      0.9998123645782471,
      0.9998906254768372,
      0.9999251365661621,
      0.9999560713768005,
      0.9999563097953796,
      0.9999691843986511,
      0.9999366402626038,
      0.9998601675033569,
      0.9998780488967896,
      0.9999671578407288,
      0.9999797344207764,
      0.9999638199806213,
      0.9995071291923523,
      0.9999417662620544,
      0.9999592304229736,
      0.9999697804450989,
      0.9999388456344604,
      0.9997991919517517,
      0.9999256730079651,
      0.9999029636383057,
      0.9999485015869141,
      0.9996976852416992,
      0.9995574355125427,
      0.9998961091041565,
      0.9999618530273438,
      0.9999347925186157,
      0.9999467730522156,
      0.9999609589576721,
      0.9999682903289795,
      0.999948263168335,
      0.9999656677246094,
      0.99991774559021,
      0.9999641180038452,
      0.9998955726623535,
      0.9999392032623291,
      0.9999125003814697,
      0.9999451637268066,
      0.9999337792396545,
      0.9998419284820557,
      0.9999138116836548,
      0.9998907446861267,
      0.9998006820678711,
      0.9994099736213684,
      0.9996567964553833,
      0.9998884797096252,
      0.9998835921287537,
      0.9999614357948303,
      0.9999536275863647,
      0.9999057054519653,
      0.9998616576194763,
      0.9990967512130737,
      0.9893972277641296,
      0.9574421644210815,
      0.9337084293365479,
      0.9561001062393188,
      0.9710240960121155,
      0.9939244985580444,
      0.9992228746414185,
      0.9998455047607422,
      0.9999024271965027,
      0.9999431371688843,
      0.9999699592590332,
      0.9999794960021973,
      0.9999537467956543,
      0.9999362230300903,
      0.9998295307159424,
      0.9976451396942139,
      0.9979702830314636,
      0.9936982989311218,
      0.9988803267478943,
      0.9998599290847778,
      0.9999309778213501,
      0.9999165534973145,
      0.9998639822006226,
      0.9998149275779724,
      0.9994563460350037,
      0.9983435869216919,
      0.9876657128334045,
      0.9735028743743896,
      0.9744160175323486,
      0.9432538747787476,
      0.9582327008247375,
      0.9894092082977295,
      0.9980113506317139,
      0.9853461980819702,
      0.9940897226333618,
      0.9715043306350708,
      0.9998884797096252,
      0.9999024271965027,
      0.9998656511306763,
      0.9999505281448364,
      0.9999174475669861,
      0.9998469948768616,
      0.999908983707428,
      0.9998998045921326,
      0.9999367594718933,
      0.999893069267273,
      0.9997978210449219,
      0.9992932081222534,
      0.9930940866470337,
      0.9723841547966003,
      0.9242122173309326,
      0.9040091037750244,
      0.9043303728103638,
      0.8405911326408386,
      0.8016481399536133,
      0.864818274974823,
      0.9373229742050171,
      0.9836033582687378,
      0.9803313612937927,
      0.994130551815033,
      0.9961637854576111,
      0.9989280700683594,
      0.9996297955513,
      0.9996965527534485,
      0.9996983408927917,
      0.999015212059021,
      0.9969326257705688,
      0.9911265969276428,
      0.9575726985931396,
      0.946816086769104,
      0.9311750531196594,
      0.9178146719932556,
      0.9498886466026306,
      0.8720875978469849,
      0.8978990316390991,
      0.9421458840370178,
      0.8985702991485596,
      0.8190463781356812,
      0.8737355470657349,
      0.9126766324043274,
      0.8449007272720337,
      0.8061971664428711,
      0.8937469124794006,
      0.9136852622032166,
      0.8398467302322388,
      0.8473530411720276,
      0.9295765161514282,
      0.9238138794898987,
      0.8761693835258484,
      0.927253782749176,
      0.9639027714729309,
      0.9427853226661682,
      0.9308411478996277,
      0.9743342399597168,
      0.9848210215568542,
      0.9741058349609375,
      0.991221010684967,
      0.9992685914039612,
      0.9998770952224731,
      0.9999486207962036,
      0.9999728798866272,
      0.9999783039093018,
      0.9999574422836304,
      0.9998997449874878,
      0.9991901516914368,
      0.9998536109924316,
      0.9998242259025574,
      0.9997817277908325,
      0.9998953342437744,
      0.9999464750289917,
      0.9999191761016846,
      0.9998937249183655,
      0.9999596476554871,
      0.9999707341194153,
      0.999916136264801,
      0.9999369978904724,
      0.9999663233757019,
      0.9999707937240601,
      0.9999389052391052,
      0.9999358654022217,
      0.9998207688331604,
      0.9999170899391174,
      0.9999260902404785,
      0.9997431039810181,
      0.9994862675666809,
      0.9998225569725037,
      0.9998408555984497,
      0.9991464018821716,
      0.9992806315422058,
      0.9997944831848145,
      0.9995586276054382,
      0.9980855584144592,
      0.9992920160293579,
      0.9997495412826538,
      0.9986346364021301,
      0.9980062246322632,
      0.9997475743293762,
      0.999626100063324,
      0.9981875419616699,
      0.9992221593856812,
      0.9998484253883362,
      0.9997542500495911,
      0.9994248747825623,
      0.9999127388000488,
      0.9999446272850037,
      0.9999268651008606,
      0.9999451041221619,
      0.999955952167511,
      0.9999318718910217,
      0.9999437928199768,
      0.9999437928199768,
      0.9999110102653503,
      0.9998825192451477,
      0.9999698400497437,
      0.9999653697013855,
      0.9999480247497559,
      0.9999278783798218,
      0.999906599521637,
      0.9998934268951416,
      0.9999495148658752,
      0.9999516010284424,
      0.9999504089355469,
      0.9999505281448364,
      0.9999535083770752,
      0.999957799911499,
      0.999977707862854,
      0.9999756217002869,
      0.9999383091926575,
      0.9999314546585083,
      0.9997432231903076,
      0.9983817338943481,
      0.9981938004493713,
      0.9997203350067139,
      0.9987421631813049,
      0.9932922124862671,
      0.9982315301895142,
      0.9992362856864929,
      0.9932050704956055,
      0.9863154888153076,
      0.9987788796424866,
      0.9992760419845581,
      0.9998186230659485,
      0.999923586845398,
      0.9999704360961914,
      0.9999487996101379,
      0.9999516010284424,
      0.9999751448631287,
      0.99996417760849,
      0.9999099373817444,
      0.9999679327011108,
      0.9999763369560242,
      0.9999467730522156,
      0.9999398589134216,
      0.9999660849571228,
      0.9999217987060547
    ],
    [
      0.7929446697235107,
      0.7796471118927002,
      0.7945617437362671,
      0.8238479495048523,
      0.7680964469909668,
      0.7161998152732849,
      0.7695909738540649,
      0.7921037673950195,
      0.717699408531189,
      0.7086260914802551,
      0.7722415924072266,
      0.7679399251937866,
      0.698323667049408,
      0.7128200531005859,
      0.7731122970581055,
      0.7269899845123291,
      0.6851553320884705,
      0.7084779739379883,
      0.7512416839599609,
      0.6825056076049805,
      0.6555798053741455,
      0.7053874135017395,
      0.7144906520843506,
      0.6887825727462769,
      0.691556453704834,
      0.6995010375976562,
      0.6579192876815796,
      0.6718281507492065,
      0.6849030256271362,
      0.69248366355896,
      0.676128089427948,
      0.6759448051452637,
      0.679517388343811,
      0.6831263899803162,
      0.6625100374221802,
      0.6645216941833496,
      0.6767096519470215,
      0.6736366748809814,
      0.6599570512771606,
      0.6603977084159851,
      0.6986184120178223,
      0.6729986667633057,
      0.671420693397522,
      0.6862642765045166,
      0.6412851214408875,
      0.6804606914520264,
      0.6962378621101379,
      0.6681801080703735,
      0.6705515384674072,
      0.7293816804885864,
      0.7071419954299927,
      0.6958827972412109,
      0.7199404239654541,
      0.7460557222366333,
      0.712116003036499,
      0.6969907283782959,
      0.7402359247207642,
      0.7562010288238525,
      0.7509558200836182,
      0.7698549628257751,
      0.7666471004486084,
      0.7750000357627869,
      0.7655124664306641,
      0.7511455416679382,
      0.7680787444114685,
      0.7672249674797058,
      0.7344323396682739,
      0.7389183640480042,
      0.753709614276886,
      0.749281644821167,
      0.7210793495178223,
      0.7325356602668762,
      0.7479828000068665,
      0.7237937450408936,
      0.715721607208252,
      0.7367652654647827,
      0.7308638095855713,
      0.7120070457458496,
      0.67106693983078,
      0.6757773756980896,
      0.9998990297317505,
      0.9999593496322632,
      0.9999456405639648,
      0.9998486042022705,
      0.9999104738235474,
      0.9995887875556946,
      0.9988869428634644,
      0.9939500689506531,
      0.9635443687438965,
      0.9627128839492798,
      0.9255958795547485,
      0.9144128561019897,
      0.9253866672515869,
      0.9594124555587769,
      0.9671051502227783,
      0.9961389899253845,
      0.9988146424293518,
      0.9997175931930542,
      0.999836266040802,
      0.9998965263366699,
      0.9998579025268555,
      0.9999057054519653,
      0.999889612197876,
      0.9996814131736755,
      0.9993195533752441,
      0.9964855909347534,
      0.9845381379127502,
      0.9570893049240112,
      0.9386899471282959,
      0.9415941834449768,
      0.9377387762069702,
      0.9570299386978149,
      0.9721411466598511,
      0.9904924631118774,
      0.9930357336997986,
      0.9996008276939392,
      0.9996780753135681,
      0.9998633861541748,
      0.9998288154602051,
      0.9998964071273804,
      0.99992835521698,
      0.9999572038650513,
      0.999958336353302,
      0.9999706149101257,
      0.9999409317970276,
      0.9998733401298523,
      0.9998837113380432,
      0.9999678730964661,
      0.999980628490448,
      0.9999638795852661,
      0.9995172619819641,
      0.9999428391456604,
      0.99996018409729,
      0.9999702572822571,
      0.9999394416809082,
      0.9998019933700562,
      0.9999265074729919,
      0.9999035596847534,
      0.9999493360519409,
      0.9997022151947021,
      0.9995650053024292,
      0.9998983144760132,
      0.9999626874923706,
      0.9999357461929321,
      0.9999485611915588,
      0.9999617338180542,
      0.9999690055847168,
      0.9999489188194275,
      0.999967098236084,
      0.9999175667762756,
      0.9999638795852661,
      0.9998963475227356,
      0.9999402761459351,
      0.9999141693115234,
      0.9999459981918335,
      0.9999363422393799,
      0.9998458623886108,
      0.9999188780784607,
      0.9999002814292908,
      0.9998273253440857,
      0.9995357394218445,
      0.9997207522392273,
      0.9998992085456848,
      0.9998890161514282,
      0.999961793422699,
      0.9999548196792603,
      0.9999116659164429,
      0.9998791813850403,
      0.9992606043815613,
      0.9906702041625977,
      0.960946798324585,
      0.9377132058143616,
      0.9601092338562012,
      0.973166286945343,
      0.9943187832832336,
      0.999272346496582,
      0.99986332654953,
      0.9999117255210876,
      0.9999460577964783,
      0.9999711513519287,
      0.9999799132347107,
      0.9999569058418274,
      0.999940812587738,
      0.9998554587364197,
      0.9980014562606812,
      0.998293936252594,
      0.9940932989120483,
      0.9989829063415527,
      0.9998747110366821,
      0.9999368786811829,
      0.9999202489852905,
      0.9998745918273926,
      0.999830424785614,
      0.9995241165161133,
      0.9987346529960632,
      0.9888864159584045,
      0.97548907995224,
      0.974266767501831,
      0.9487419128417969,
      0.9628568887710571,
      0.9900591969490051,
      0.9982860684394836,
      0.9870234727859497,
      0.9947745203971863,
      0.9740015864372253,
      0.9998931288719177,
      0.999904215335846,
      0.9998717308044434,
      0.9999527335166931,
      0.9999256134033203,
      0.9998725652694702,
      0.9999189972877502,
      0.9999032616615295,
      0.9999391436576843,
      0.9999040961265564,
      0.9998168349266052,
      0.9994109869003296,
      0.9939188361167908,
      0.9735434651374817,
      0.9289053678512573,
      0.9089767932891846,
      0.9104223251342773,
      0.8506171107292175,
      0.8127468824386597,
      0.8736646771430969,
      0.9438208937644958,
      0.9863041043281555,
      0.9819273352622986,
      0.9946776628494263,
      0.9963921308517456,
      0.9990478157997131,
      0.9996552467346191,
      0.9997139573097229,
      0.9997131824493408,
      0.9991142153739929,
      0.9968186616897583,
      0.9911220669746399,
      0.9587402939796448,
      0.9486890435218811,
      0.9340410232543945,
      0.9206447601318359,
      0.9517909288406372,
      0.8785809278488159,
      0.9033873081207275,
      0.945619523525238,
      0.9043213725090027,
      0.8310225009918213,
      0.8828762769699097,
      0.9189845323562622,
      0.8532754778862,
      0.8155215382575989,
      0.9010511636734009,
      0.9201989769935608,
      0.8491132259368896,
      0.8570210933685303,
      0.9333610534667969,
      0.9274703860282898,
      0.8859548568725586,
      0.9334810972213745,
      0.9676787257194519,
      0.9474061727523804,
      0.9360814690589905,
      0.9765663743019104,
      0.9859893321990967,
      0.9759300947189331,
      0.9916968941688538,
      0.99937504529953,
      0.999896228313446,
      0.9999529123306274,
      0.9999741911888123,
      0.9999785423278809,
      0.999957799911499,
      0.9999006390571594,
      0.999194324016571,
      0.9998544454574585,
      0.9998236298561096,
      0.9997832775115967,
      0.9998970627784729,
      0.9999470114707947,
      0.9999198317527771,
      0.9998961091041565,
      0.9999609589576721,
      0.9999715685844421,
      0.9999182224273682,
      0.9999390840530396,
      0.9999688863754272,
      0.9999727606773376,
      0.9999418258666992,
      0.9999427795410156,
      0.9998487830162048,
      0.9999275803565979,
      0.9999331831932068,
      0.9997859001159668,
      0.9995940327644348,
      0.9998475313186646,
      0.9998605251312256,
      0.9992878437042236,
      0.9993996620178223,
      0.9998210072517395,
      0.9996355772018433,
      0.9984384179115295,
      0.9994122385978699,
      0.9997849464416504,
      0.9988666772842407,
      0.9984331727027893,
      0.9998007416725159,
      0.999695897102356,
      0.9985338449478149,
      0.9993720650672913,
      0.9998681545257568,
      0.9997997879981995,
      0.9995715022087097,
      0.9999241232872009,
      0.9999489784240723,
      0.9999343752861023,
      0.9999508261680603,
      0.9999575018882751,
      0.9999328851699829,
      0.9999451041221619,
      0.9999447464942932,
      0.9999116659164429,
      0.9998835921287537,
      0.9999701976776123,
      0.9999657869338989,
      0.9999489784240723,
      0.999930202960968,
      0.9999081492424011,
      0.9998951554298401,
      0.999951183795929,
      0.99995356798172,
      0.9999526739120483,
      0.9999521970748901,
      0.999954342842102,
      0.9999587535858154,
      0.9999779462814331,
      0.9999760985374451,
      0.9999400973320007,
      0.9999362826347351,
      0.9997765421867371,
      0.9987335801124573,
      0.998613715171814,
      0.9997574090957642,
      0.9988813996315002,
      0.9934396743774414,
      0.9982807636260986,
      0.999290943145752,
      0.9930882453918457,
      0.9854916334152222,
      0.9988561868667603,
      0.9993273615837097,
      0.999828040599823,
      0.9999257326126099,
      0.9999712705612183,
      0.99994957447052,
      0.9999527335166931,
      0.9999758005142212,
      0.9999645352363586,
      0.9999107122421265,
      0.9999681115150452,
      0.9999765157699585,
      0.9999470114707947,
      0.9999397993087769,
      0.9999661445617676,
      0.999921977519989
    ],
    [
      0.8146181106567383,
      0.8023225665092468,
      0.8091912269592285,
      0.8399031162261963,
      0.7832913398742676,
      0.730685830116272,
      0.7833592891693115,
      0.803276777267456,
      0.7285425662994385,
      0.7210046052932739,
      0.7835572957992554,
      0.7772200703620911,
      0.7105048894882202,
      0.7278285026550293,
      0.7850188612937927,
      0.7383949160575867,
      0.7011570930480957,
      0.7253689765930176,
      0.7640600800514221,
      0.6972031593322754,
      0.674384355545044,
      0.7276595830917358,
      0.7329332232475281,
      0.7016922831535339,
      0.704471230506897,
      0.717235803604126,
      0.67457515001297,
      0.6889371871948242,
      0.7050354480743408,
      0.7121407985687256,
      0.6981582641601562,
      0.6928660869598389,
      0.7006742358207703,
      0.7040328979492188,
      0.6811623573303223,
      0.6844844818115234,
      0.7018061876296997,
      0.6905825138092041,
      0.6744223833084106,
      0.6788234114646912,
      0.7210533618927002,
      0.6936115026473999,
      0.702156662940979,
      0.7122209668159485,
      0.670993447303772,
      0.7026023864746094,
      0.7220361232757568,
      0.694231390953064,
      0.6953190565109253,
      0.7517009973526001,
      0.7272999882698059,
      0.7177180647850037,
      0.7399731874465942,
      0.7653578519821167,
      0.7333847880363464,
      0.7197483777999878,
      0.7623236179351807,
      0.7778372764587402,
      0.7681893706321716,
      0.785768985748291,
      0.7819821238517761,
      0.7884616851806641,
      0.779649019241333,
      0.7691907286643982,
      0.7833560705184937,
      0.7797365188598633,
      0.7493513822555542,
      0.7546254396438599,
      0.7670184969902039,
      0.7598825097084045,
      0.7351679801940918,
      0.7480436563491821,
      0.7598984241485596,
      0.7337949275970459,
      0.7275887131690979,
      0.7521153688430786,
      0.7424450516700745,
      0.7232739925384521,
      0.6861777305603027,
      0.689350426197052,
      0.9999009370803833,
      0.9999613165855408,
      0.9999502301216125,
      0.9998697638511658,
      0.9999239444732666,
      0.9996472597122192,
      0.9990575909614563,
      0.9949867725372314,
      0.9674814343452454,
      0.9661757946014404,
      0.9323795437812805,
      0.920993983745575,
      0.9306017160415649,
      0.9618173837661743,
      0.9696976542472839,
      0.9965803027153015,
      0.998996376991272,
      0.9997425079345703,
      0.9998494982719421,
      0.9999005794525146,
      0.9998605251312256,
      0.9999096393585205,
      0.9998955726623535,
      0.9997117519378662,
      0.9994195699691772,
      0.9969159364700317,
      0.9848793745040894,
      0.9589288830757141,
      0.9429391622543335,
      0.9462486505508423,
      0.9422215223312378,
      0.9592318534851074,
      0.9737898707389832,
      0.9908680319786072,
      0.9928106069564819,
      0.9996517896652222,
      0.9997173547744751,
      0.9998760223388672,
      0.9998394250869751,
      0.9999003410339355,
      0.9999309778213501,
      0.999958336353302,
      0.9999598860740662,
      0.9999716281890869,
      0.9999468326568604,
      0.9998866319656372,
      0.9998893737792969,
      0.9999684691429138,
      0.9999805688858032,
      0.9999635815620422,
      0.9995261430740356,
      0.9999437928199768,
      0.9999608993530273,
      0.9999706149101257,
      0.9999396800994873,
      0.9998041391372681,
      0.9999271631240845,
      0.9999039769172668,
      0.9999501705169678,
      0.9997063875198364,
      0.9995729923248291,
      0.9999005198478699,
      0.9999632835388184,
      0.999936044216156,
      0.9999496936798096,
      0.9999620318412781,
      0.9999690055847168,
      0.9999492168426514,
      0.9999669790267944,
      0.9999173283576965,
      0.9999638795852661,
      0.9998974204063416,
      0.9999412298202515,
      0.9999155402183533,
      0.9999467134475708,
      0.9999380111694336,
      0.9998485445976257,
      0.9999224543571472,
      0.9999076724052429,
      0.9998486638069153,
      0.9996358752250671,
      0.9997698068618774,
      0.9999074935913086,
      0.9998920559883118,
      0.9999619126319885,
      0.999955415725708,
      0.9999154210090637,
      0.9998910427093506,
      0.999366283416748,
      0.9918044805526733,
      0.9638993144035339,
      0.9411342144012451,
      0.9632018804550171,
      0.9753701686859131,
      0.9957095980644226,
      0.9993165731430054,
      0.9998723268508911,
      0.9999167919158936,
      0.9999472498893738,
      0.9999715685844421,
      0.9999800324440002,
      0.9999586939811707,
      0.9999440908432007,
      0.9998786449432373,
      0.9983984231948853,
      0.9985834956169128,
      0.9945504069328308,
      0.9990949630737305,
      0.9998860359191895,
      0.9999406337738037,
      0.9999213814735413,
      0.9998763203620911,
      0.9998340606689453,
      0.9995136260986328,
      0.9984111189842224,
      0.9890825748443604,
      0.976902961730957,
      0.9763429164886475,
      0.9530321359634399,
      0.9664546251296997,
      0.9913404583930969,
      0.9984883069992065,
      0.9884482026100159,
      0.9953991770744324,
      0.9764015674591064,
      0.9998957514762878,
      0.9999054074287415,
      0.9998766779899597,
      0.9999542832374573,
      0.9999315738677979,
      0.9998903274536133,
      0.9999266266822815,
      0.9999052882194519,
      0.9999409914016724,
      0.9999129772186279,
      0.9998332262039185,
      0.9995086789131165,
      0.9946727752685547,
      0.9755593538284302,
      0.9339269399642944,
      0.9141401052474976,
      0.9161287546157837,
      0.8593174815177917,
      0.8225212693214417,
      0.8805638551712036,
      0.9481531381607056,
      0.9874815940856934,
      0.9836444854736328,
      0.9954274296760559,
      0.9967520236968994,
      0.999265730381012,
      0.9997101426124573,
      0.9997442960739136,
      0.9997395277023315,
      0.9992603659629822,
      0.9971083402633667,
      0.992131233215332,
      0.96095210313797,
      0.9513160586357117,
      0.937255859375,
      0.9270719289779663,
      0.9542356729507446,
      0.8850882053375244,
      0.9080715179443359,
      0.9488173723220825,
      0.9096050262451172,
      0.8408488035202026,
      0.890236496925354,
      0.924391508102417,
      0.8597339987754822,
      0.8266661763191223,
      0.9082304239273071,
      0.9258966445922852,
      0.8583178520202637,
      0.863676905632019,
      0.939113438129425,
      0.9330742955207825,
      0.8956283330917358,
      0.9401834607124329,
      0.9715456366539001,
      0.9538352489471436,
      0.9427321553230286,
      0.9794152975082397,
      0.9875272512435913,
      0.9782192707061768,
      0.9930964708328247,
      0.999469518661499,
      0.9999073147773743,
      0.9999552965164185,
      0.9999749660491943,
      0.9999786615371704,
      0.9999580979347229,
      0.9999019503593445,
      0.9991985559463501,
      0.9998553991317749,
      0.9998237490653992,
      0.9997850060462952,
      0.9998989701271057,
      0.9999479055404663,
      0.9999207258224487,
      0.9998986124992371,
      0.9999619722366333,
      0.9999719858169556,
      0.9999193549156189,
      0.9999411106109619,
      0.999971330165863,
      0.9999743700027466,
      0.9999441504478455,
      0.9999482035636902,
      0.9998689889907837,
      0.9999334812164307,
      0.9999392628669739,
      0.999821662902832,
      0.9996686577796936,
      0.9998661875724792,
      0.9998791813850403,
      0.9994098544120789,
      0.9994950890541077,
      0.9998486638069153,
      0.9997014403343201,
      0.9987159371376038,
      0.9995036721229553,
      0.9998223185539246,
      0.9990999698638916,
      0.9987367391586304,
      0.9998378753662109,
      0.9997454881668091,
      0.9987876415252686,
      0.9994746446609497,
      0.9998844861984253,
      0.99983149766922,
      0.9996658563613892,
      0.9999327659606934,
      0.9999513030052185,
      0.9999397397041321,
      0.9999553561210632,
      0.9999583959579468,
      0.9999331831932068,
      0.9999463558197021,
      0.9999457001686096,
      0.9999117255210876,
      0.999884307384491,
      0.9999703168869019,
      0.999966025352478,
      0.99994957447052,
      0.9999303221702576,
      0.9999088644981384,
      0.9998953938484192,
      0.9999521970748901,
      0.9999570846557617,
      0.999955415725708,
      0.9999536871910095,
      0.9999549984931946,
      0.9999593496322632,
      0.999978244304657,
      0.9999762773513794,
      0.9999405741691589,
      0.9999422430992126,
      0.9998106956481934,
      0.9991211891174316,
      0.9990524649620056,
      0.9998034238815308,
      0.9990799427032471,
      0.9940677285194397,
      0.9985346794128418,
      0.9993869066238403,
      0.9935070276260376,
      0.9858793616294861,
      0.9989604949951172,
      0.999384880065918,
      0.999829113483429,
      0.9999284744262695,
      0.9999719858169556,
      0.9999502301216125,
      0.9999539256095886,
      0.999976396560669,
      0.9999648928642273,
      0.9999116659164429,
      0.999968409538269,
      0.9999768733978271,
      0.9999473094940186,
      0.9999403953552246,
      0.9999665021896362,
      0.9999232292175293
    ],
    [
      0.8305587768554688,
      0.8252532482147217,
      0.8284007906913757,
      0.857731282711029,
      0.7999529242515564,
      0.7477576732635498,
      0.7989805936813354,
      0.8166537284851074,
      0.7416555881500244,
      0.7377604842185974,
      0.7970924377441406,
      0.7869904637336731,
      0.7239375114440918,
      0.7414019703865051,
      0.7961533069610596,
      0.7499169111251831,
      0.7184386253356934,
      0.7438942193984985,
      0.7761453986167908,
      0.7122365236282349,
      0.6984231472015381,
      0.7479680180549622,
      0.7509020566940308,
      0.7140762805938721,
      0.7168585658073425,
      0.7322249412536621,
      0.6909221410751343,
      0.7039399147033691,
      0.7214206457138062,
      0.7305421829223633,
      0.7168924808502197,
      0.7063130140304565,
      0.717445969581604,
      0.7228298187255859,
      0.6982510089874268,
      0.7022278308868408,
      0.7225807309150696,
      0.7068608403205872,
      0.688627302646637,
      0.697836697101593,
      0.74018394947052,
      0.7153549790382385,
      0.729677140712738,
      0.7395261526107788,
      0.6976956129074097,
      0.7258789539337158,
      0.7412010431289673,
      0.716718316078186,
      0.7187443971633911,
      0.7694298624992371,
      0.7435511350631714,
      0.7358803153038025,
      0.7545132637023926,
      0.7802653312683105,
      0.7476452589035034,
      0.7363352179527283,
      0.7778612375259399,
      0.7938880920410156,
      0.7834118008613586,
      0.7976187467575073,
      0.7943340539932251,
      0.8005493879318237,
      0.7925288677215576,
      0.7839800119400024,
      0.7972082495689392,
      0.7913017272949219,
      0.762982189655304,
      0.7697302103042603,
      0.7795404195785522,
      0.7696659564971924,
      0.7471074461936951,
      0.7624807953834534,
      0.7706565856933594,
      0.7432940602302551,
      0.7383947372436523,
      0.7668588161468506,
      0.7514938712120056,
      0.7335120439529419,
      0.6973769068717957,
      0.7014002799987793,
      0.9999019503593445,
      0.9999629855155945,
      0.9999539852142334,
      0.9998889565467834,
      0.9999352693557739,
      0.9997208118438721,
      0.9991878867149353,
      0.995755136013031,
      0.9688059091567993,
      0.9687725901603699,
      0.9371963143348694,
      0.9267306923866272,
      0.9354195594787598,
      0.9646313786506653,
      0.9721799492835999,
      0.9969941973686218,
      0.9991856217384338,
      0.99977707862854,
      0.9998641610145569,
      0.9999048709869385,
      0.9998642802238464,
      0.9999143481254578,
      0.9999029040336609,
      0.9997425079345703,
      0.9995073676109314,
      0.9972957372665405,
      0.9864391684532166,
      0.9626232385635376,
      0.9470601677894592,
      0.9505397081375122,
      0.9455786347389221,
      0.9612704515457153,
      0.9751753807067871,
      0.9915878176689148,
      0.9934566617012024,
      0.999698281288147,
      0.9997463822364807,
      0.9998867511749268,
      0.9998483657836914,
      0.9999038577079773,
      0.999933123588562,
      0.9999590516090393,
      0.9999613165855408,
      0.9999726414680481,
      0.9999492764472961,
      0.9998928308486938,
      0.9998928904533386,
      0.9999694228172302,
      0.999980628490448,
      0.9999642372131348,
      0.9995347857475281,
      0.9999449253082275,
      0.9999615550041199,
      0.9999709725379944,
      0.9999399781227112,
      0.999804675579071,
      0.9999270439147949,
      0.9999039173126221,
      0.9999507665634155,
      0.9997093677520752,
      0.9995791912078857,
      0.9999023079872131,
      0.9999638199806213,
      0.9999361634254456,
      0.9999507665634155,
      0.9999622106552124,
      0.9999694228172302,
      0.9999493956565857,
      0.9999669194221497,
      0.9999171495437622,
      0.9999638795852661,
      0.9998981952667236,
      0.9999420046806335,
      0.9999167323112488,
      0.9999474883079529,
      0.9999397993087769,
      0.9998518228530884,
      0.9999258518218994,
      0.9999135732650757,
      0.9998641014099121,
      0.9997052550315857,
      0.9998063445091248,
      0.9999141097068787,
      0.9998947381973267,
      0.9999619722366333,
      0.9999560713768005,
      0.9999188780784607,
      0.9999006986618042,
      0.9994513392448425,
      0.9927021265029907,
      0.9661910533905029,
      0.9437695145606995,
      0.9655144214630127,
      0.9769394397735596,
      0.9961157441139221,
      0.999366819858551,
      0.9998820424079895,
      0.9999216198921204,
      0.9999487996101379,
      0.9999723434448242,
      0.9999801516532898,
      0.9999604821205139,
      0.9999483227729797,
      0.999896228313446,
      0.9987543821334839,
      0.9987875819206238,
      0.995521605014801,
      0.9991848468780518,
      0.9998950362205505,
      0.9999443292617798,
      0.9999235272407532,
      0.9998836517333984,
      0.9998447299003601,
      0.9995805621147156,
      0.9985753297805786,
      0.9901533126831055,
      0.9786785244941711,
      0.9783377647399902,
      0.9566731452941895,
      0.9695971012115479,
      0.9913443922996521,
      0.9985527396202087,
      0.9893949627876282,
      0.9957802295684814,
      0.978387176990509,
      0.9998985528945923,
      0.9999074339866638,
      0.9998819828033447,
      0.9999558329582214,
      0.9999369978904724,
      0.9999037384986877,
      0.9999322891235352,
      0.9999072551727295,
      0.9999420642852783,
      0.9999198913574219,
      0.9998449683189392,
      0.9995729923248291,
      0.9952455163002014,
      0.9775176048278809,
      0.9385440349578857,
      0.9193299412727356,
      0.9207838773727417,
      0.8664284944534302,
      0.8311278223991394,
      0.8860942721366882,
      0.9517902135848999,
      0.989118218421936,
      0.9851533770561218,
      0.9960963726043701,
      0.9972261190414429,
      0.9994523525238037,
      0.9997549653053284,
      0.9997707605361938,
      0.9997614622116089,
      0.9993719458580017,
      0.9974542260169983,
      0.9932144284248352,
      0.9651693105697632,
      0.9529988169670105,
      0.9403621554374695,
      0.9308744072914124,
      0.9570055603981018,
      0.8910290002822876,
      0.9077138900756836,
      0.9517503976821899,
      0.9143840074539185,
      0.8514543771743774,
      0.8967804908752441,
      0.9288408756256104,
      0.8677502870559692,
      0.8357901573181152,
      0.9148111939430237,
      0.9312164783477783,
      0.8672541975975037,
      0.8726751208305359,
      0.9450839757919312,
      0.9377887845039368,
      0.9040265083312988,
      0.9474682211875916,
      0.9744554162025452,
      0.958493173122406,
      0.9484187364578247,
      0.9816967844963074,
      0.9886619448661804,
      0.9799007177352905,
      0.9937822222709656,
      0.9995428323745728,
      0.9999163150787354,
      0.9999576807022095,
      0.9999757409095764,
      0.9999788999557495,
      0.999958336353302,
      0.9999025464057922,
      0.9992043972015381,
      0.9998568296432495,
      0.999823808670044,
      0.9997867345809937,
      0.9999008178710938,
      0.9999486207962036,
      0.9999216794967651,
      0.9999009370803833,
      0.9999629855155945,
      0.9999727010726929,
      0.9999210834503174,
      0.999943196773529,
      0.9999731779098511,
      0.9999757409095764,
      0.9999461770057678,
      0.9999527931213379,
      0.9998873472213745,
      0.999940037727356,
      0.9999439716339111,
      0.9998477101325989,
      0.9997193217277527,
      0.9998818635940552,
      0.999894380569458,
      0.9995264410972595,
      0.9995930790901184,
      0.9998657703399658,
      0.9997534155845642,
      0.9989263415336609,
      0.9996026158332825,
      0.9998487830162048,
      0.9993203282356262,
      0.998979389667511,
      0.9998682737350464,
      0.9997959733009338,
      0.9989951848983765,
      0.9995584487915039,
      0.9998987317085266,
      0.999858558177948,
      0.9997411370277405,
      0.9999399185180664,
      0.9999539852142334,
      0.9999454617500305,
      0.9999602437019348,
      0.9999596476554871,
      0.9999343156814575,
      0.9999488592147827,
      0.9999468922615051,
      0.999911367893219,
      0.9998842477798462,
      0.9999699592590332,
      0.9999659657478333,
      0.9999499320983887,
      0.9999303817749023,
      0.9999093413352966,
      0.9998952746391296,
      0.9999529719352722,
      0.9999596476554871,
      0.9999576807022095,
      0.9999548196792603,
      0.9999552369117737,
      0.9999594688415527,
      0.9999781250953674,
      0.9999760985374451,
      0.9999390244483948,
      0.9999474883079529,
      0.9998423457145691,
      0.999390721321106,
      0.9993600845336914,
      0.9998436570167542,
      0.9992753863334656,
      0.9948773384094238,
      0.9988941550254822,
      0.9995109438896179,
      0.9942929744720459,
      0.9871200919151306,
      0.9991187453269958,
      0.9994678497314453,
      0.9998509287834167,
      0.9999319911003113,
      0.9999727606773376,
      0.9999500513076782,
      0.9999542832374573,
      0.9999766945838928,
      0.9999644160270691,
      0.9999113082885742,
      0.9999682903289795,
      0.9999769330024719,
      0.9999474287033081,
      0.9999405741691589,
      0.9999666213989258,
      0.9999237656593323
    ],
    [
      0.8480184078216553,
      0.843158483505249,
      0.8446329832077026,
      0.8801122903823853,
      0.8154506683349609,
      0.7641007900238037,
      0.8135018944740295,
      0.8284045457839966,
      0.7539248466491699,
      0.7529125213623047,
      0.8100572228431702,
      0.7964689135551453,
      0.7375475764274597,
      0.7563727498054504,
      0.8071433901786804,
      0.7630745768547058,
      0.7368943691253662,
      0.7640565037727356,
      0.7903249263763428,
      0.7302419543266296,
      0.7312071323394775,
      0.7710239887237549,
      0.7743583917617798,
      0.7294943332672119,
      0.7356685400009155,
      0.7487694025039673,
      0.7129970788955688,
      0.7228482961654663,
      0.7420372366905212,
      0.7529133558273315,
      0.7385112047195435,
      0.7248297929763794,
      0.7386513948440552,
      0.7497621178627014,
      0.717637300491333,
      0.7231801748275757,
      0.7455573081970215,
      0.7271979451179504,
      0.7043778300285339,
      0.7156739830970764,
      0.7589651346206665,
      0.7347074747085571,
      0.7519060373306274,
      0.7617804408073425,
      0.7323599457740784,
      0.7527510523796082,
      0.7647457122802734,
      0.7522454261779785,
      0.7456679344177246,
      0.7905638217926025,
      0.7650622725486755,
      0.7533202171325684,
      0.7694107294082642,
      0.796890139579773,
      0.7647652626037598,
      0.7506669759750366,
      0.793129563331604,
      0.812397301197052,
      0.8010385036468506,
      0.8132741451263428,
      0.8123561143875122,
      0.8189046382904053,
      0.8107645511627197,
      0.8048467636108398,
      0.8180686831474304,
      0.8100435733795166,
      0.7827023863792419,
      0.7912740707397461,
      0.7981754541397095,
      0.7850028872489929,
      0.7651851773262024,
      0.784315288066864,
      0.7854751348495483,
      0.7580945491790771,
      0.7539262771606445,
      0.7894247174263,
      0.7648500204086304,
      0.7460425496101379,
      0.7175151109695435,
      0.7221353054046631,
      0.9999026656150818,
      0.999964714050293,
      0.9999576807022095,
      0.999908447265625,
      0.9999470710754395,
      0.9997888803482056,
      0.999328076839447,
      0.9966428279876709,
      0.972924530506134,
      0.9727070927619934,
      0.9432206153869629,
      0.9358438849449158,
      0.9423315525054932,
      0.9696848392486572,
      0.9761253595352173,
      0.9975250363349915,
      0.9993587732315063,
      0.999801516532898,
      0.9998788833618164,
      0.9999094605445862,
      0.9998665452003479,
      0.9999194741249084,
      0.9999113082885742,
      0.9997808933258057,
      0.9996126890182495,
      0.9978262782096863,
      0.9889077544212341,
      0.9685659408569336,
      0.9536394476890564,
      0.9576938152313232,
      0.9522371888160706,
      0.9647678136825562,
      0.9773389101028442,
      0.9924495220184326,
      0.9963817000389099,
      0.9997578859329224,
      0.9997822046279907,
      0.9998980164527893,
      0.9998576045036316,
      0.9999072551727295,
      0.9999352097511292,
      0.9999598264694214,
      0.999962568283081,
      0.9999734163284302,
      0.9999520778656006,
      0.9998989701271057,
      0.9998959898948669,
      0.9999696016311646,
      0.9999805092811584,
      0.9999639987945557,
      0.9995418787002563,
      0.9999455809593201,
      0.9999620914459229,
      0.9999712705612183,
      0.9999398589134216,
      0.9998128414154053,
      0.9999276995658875,
      0.9999043941497803,
      0.9999514222145081,
      0.999713122844696,
      0.9995865821838379,
      0.9999045729637146,
      0.9999643564224243,
      0.9999391436576843,
      0.9999523758888245,
      0.9999626874923706,
      0.9999696016311646,
      0.99994957447052,
      0.9999669790267944,
      0.9999171495437622,
      0.9999638199806213,
      0.9998987317085266,
      0.9999428987503052,
      0.99991774559021,
      0.9999480247497559,
      0.9999411106109619,
      0.9998541474342346,
      0.9999290108680725,
      0.999919056892395,
      0.9998801350593567,
      0.9997750520706177,
      0.9998453855514526,
      0.999921977519989,
      0.9998980760574341,
      0.9999619722366333,
      0.9999567270278931,
      0.9999223351478577,
      0.9999106526374817,
      0.9995379447937012,
      0.9933202266693115,
      0.9694416522979736,
      0.9472537040710449,
      0.9689568281173706,
      0.981112003326416,
      0.9966478943824768,
      0.9994387030601501,
      0.999896764755249,
      0.9999276399612427,
      0.999950110912323,
      0.9999729990959167,
      0.9999803900718689,
      0.9999626874923706,
      0.9999527335166931,
      0.9999167323112488,
      0.99915611743927,
      0.9990419149398804,
      0.996248185634613,
      0.9993032813072205,
      0.9999055862426758,
      0.9999476075172424,
      0.9999253153800964,
      0.9998863339424133,
      0.9998505711555481,
      0.999573826789856,
      0.9976992607116699,
      0.99029141664505,
      0.9806792140007019,
      0.9814699292182922,
      0.9611310958862305,
      0.973425567150116,
      0.9931464791297913,
      0.9987621307373047,
      0.991508960723877,
      0.9966078996658325,
      0.9812703132629395,
      0.999901294708252,
      0.9999088644981384,
      0.9998865127563477,
      0.9999575018882751,
      0.9999427795410156,
      0.9999196529388428,
      0.9999405741691589,
      0.999910831451416,
      0.9999441504478455,
      0.9999287724494934,
      0.9998615980148315,
      0.9996653199195862,
      0.9960947632789612,
      0.9806669354438782,
      0.9454154968261719,
      0.9270890951156616,
      0.9278044700622559,
      0.876761794090271,
      0.8415045738220215,
      0.8935587406158447,
      0.9573637843132019,
      0.9912866950035095,
      0.9874330163002014,
      0.9972060322761536,
      0.997761607170105,
      0.9996053576469421,
      0.9997943639755249,
      0.9997961521148682,
      0.9997819662094116,
      0.9994695782661438,
      0.9976986050605774,
      0.9941564798355103,
      0.968869686126709,
      0.958089292049408,
      0.943325400352478,
      0.9353282451629639,
      0.9601669311523438,
      0.8992204666137695,
      0.913477897644043,
      0.955233097076416,
      0.9199697375297546,
      0.8634452819824219,
      0.9043846130371094,
      0.9348220825195312,
      0.8777875900268555,
      0.8495789766311646,
      0.9230820536613464,
      0.9361670613288879,
      0.8797135949134827,
      0.8832198977470398,
      0.9515615701675415,
      0.9457783102989197,
      0.9134246706962585,
      0.9537242650985718,
      0.9776769876480103,
      0.9649323225021362,
      0.9540829062461853,
      0.9839593172073364,
      0.9912558794021606,
      0.9828029870986938,
      0.9958544373512268,
      0.9996544122695923,
      0.9999282956123352,
      0.9999608993530273,
      0.9999769330024719,
      0.9999791383743286,
      0.9999586939811707,
      0.99990314245224,
      0.9992043972015381,
      0.9998571872711182,
      0.9998236298561096,
      0.9997882843017578,
      0.9999025464057922,
      0.9999492764472961,
      0.9999226927757263,
      0.9999029636383057,
      0.9999638199806213,
      0.9999743700027466,
      0.9999221563339233,
      0.9999421834945679,
      0.9999749660491943,
      0.9999768733978271,
      0.9999482035636902,
      0.9999570846557617,
      0.9998981356620789,
      0.9999424815177917,
      0.9999474287033081,
      0.9998622536659241,
      0.9995487928390503,
      0.9998942613601685,
      0.9999091029167175,
      0.9996494054794312,
      0.9996944069862366,
      0.9998893141746521,
      0.9998123645782471,
      0.9992023706436157,
      0.999722957611084,
      0.9998772740364075,
      0.9995219111442566,
      0.9992195963859558,
      0.9998945593833923,
      0.9998252391815186,
      0.9992086291313171,
      0.999634325504303,
      0.9999127984046936,
      0.9998819828033447,
      0.9998024702072144,
      0.9999460577964783,
      0.9999568462371826,
      0.9999507069587708,
      0.9999653100967407,
      0.9999604821205139,
      0.9999353885650635,
      0.9999518990516663,
      0.9999483823776245,
      0.9999114274978638,
      0.9998850226402283,
      0.999970018863678,
      0.9999660849571228,
      0.9999503493309021,
      0.9999305009841919,
      0.9999100565910339,
      0.9998955130577087,
      0.9999537467956543,
      0.999962329864502,
      0.9999603033065796,
      0.9999561309814453,
      0.9999556541442871,
      0.9999597072601318,
      0.9999781847000122,
      0.9999759793281555,
      0.9999403357505798,
      0.9999527335166931,
      0.9998732209205627,
      0.9995844960212708,
      0.9995749592781067,
      0.9998794794082642,
      0.9994629621505737,
      0.9959472417831421,
      0.9992408752441406,
      0.9996390342712402,
      0.9955911636352539,
      0.9891379475593567,
      0.9992896318435669,
      0.9995567798614502,
      0.9998793005943298,
      0.9999367594718933,
      0.999973714351654,
      0.9999505281448364,
      0.999955415725708,
      0.999977171421051,
      0.9999644756317139,
      0.9999121427536011,
      0.9999684691429138,
      0.9999771118164062,
      0.9999478459358215,
      0.9999409317970276,
      0.9999668002128601,
      0.9999246597290039
    ],
    [
      0.8650795221328735,
      0.8632197380065918,
      0.8628405928611755,
      0.8914674520492554,
      0.831538200378418,
      0.7840185165405273,
      0.8265970945358276,
      0.8418402075767517,
      0.7646853923797607,
      0.7665925621986389,
      0.8196831345558167,
      0.8049687743186951,
      0.7466828227043152,
      0.7664154171943665,
      0.8168279528617859,
      0.7733776569366455,
      0.7490782141685486,
      0.7792794704437256,
      0.8034228682518005,
      0.7446421384811401,
      0.7540439367294312,
      0.7882753014564514,
      0.7946718335151672,
      0.7474735975265503,
      0.7523453235626221,
      0.7631379961967468,
      0.7391834855079651,
      0.7430478930473328,
      0.758916974067688,
      0.7692317962646484,
      0.7607415914535522,
      0.7439823150634766,
      0.757419228553772,
      0.7708108425140381,
      0.7344973087310791,
      0.7396386861801147,
      0.760327160358429,
      0.7446886897087097,
      0.7160581350326538,
      0.728091835975647,
      0.7701378464698792,
      0.7536166906356812,
      0.7684744000434875,
      0.7780541777610779,
      0.7584764361381531,
      0.7756075859069824,
      0.7835026979446411,
      0.7787481546401978,
      0.7691715955734253,
      0.807262659072876,
      0.7856094241142273,
      0.7707550525665283,
      0.7831261157989502,
      0.8087456226348877,
      0.7789120078086853,
      0.7624548673629761,
      0.8045699000358582,
      0.8278493285179138,
      0.8179510831832886,
      0.8262826204299927,
      0.8276046514511108,
      0.834017813205719,
      0.8263598084449768,
      0.822867214679718,
      0.8357665538787842,
      0.8250979781150818,
      0.8013450503349304,
      0.8091983795166016,
      0.8132749795913696,
      0.7988208532333374,
      0.7825081944465637,
      0.8014757633209229,
      0.7969468832015991,
      0.7715723514556885,
      0.7666783332824707,
      0.8069233894348145,
      0.7732385396957397,
      0.7540804147720337,
      0.7310697436332703,
      0.7397176027297974,
      0.9999035596847534,
      0.9999663829803467,
      0.9999608993530273,
      0.9999223947525024,
      0.9999552965164185,
      0.9998310208320618,
      0.9994601607322693,
      0.9972891807556152,
      0.9762309789657593,
      0.9762219190597534,
      0.9491962194442749,
      0.9439993500709534,
      0.9494399428367615,
      0.9717130064964294,
      0.9791839122772217,
      0.9978808164596558,
      0.999489963054657,
      0.9998249411582947,
      0.9998909831047058,
      0.9999130964279175,
      0.9998682737350464,
      0.9999225735664368,
      0.9999165534973145,
      0.9998056888580322,
      0.9996795058250427,
      0.998197615146637,
      0.9907691478729248,
      0.9730091094970703,
      0.9600474834442139,
      0.9627879858016968,
      0.9574668407440186,
      0.9684412479400635,
      0.9797471761703491,
      0.9932858347892761,
      0.996713399887085,
      0.9997865557670593,
      0.9998013377189636,
      0.9999054670333862,
      0.9998645782470703,
      0.9999101758003235,
      0.9999366402626038,
      0.99996018409729,
      0.9999635219573975,
      0.9999741315841675,
      0.999954342842102,
      0.9999034404754639,
      0.9998984932899475,
      0.9999698996543884,
      0.9999815225601196,
      0.9999638795852661,
      0.9995465278625488,
      0.9999459981918335,
      0.9999624490737915,
      0.999971330165863,
      0.9999395608901978,
      0.9998135566711426,
      0.9999279975891113,
      0.9999046325683594,
      0.9999518394470215,
      0.9997153282165527,
      0.9995913505554199,
      0.9999059438705444,
      0.9999648332595825,
      0.999939501285553,
      0.9999534487724304,
      0.9999631643295288,
      0.9999696016311646,
      0.9999496340751648,
      0.9999668002128601,
      0.9999170303344727,
      0.9999638795852661,
      0.99989914894104,
      0.9999433755874634,
      0.9999185800552368,
      0.9999483227729797,
      0.9999422430992126,
      0.9998559951782227,
      0.9999313950538635,
      0.9999232888221741,
      0.9998908638954163,
      0.999817430973053,
      0.9998704791069031,
      0.9999273419380188,
      0.999900221824646,
      0.9999622702598572,
      0.9999573826789856,
      0.9999253749847412,
      0.9999180436134338,
      0.999592125415802,
      0.9937883019447327,
      0.9720920324325562,
      0.9505709409713745,
      0.9717049598693848,
      0.9833431243896484,
      0.9971468448638916,
      0.9994924068450928,
      0.9999057054519653,
      0.9999316930770874,
      0.9999514222145081,
      0.9999736547470093,
      0.9999804496765137,
      0.9999642372131348,
      0.9999547004699707,
      0.9999312162399292,
      0.9994097948074341,
      0.9992700815200806,
      0.9968087673187256,
      0.9993969202041626,
      0.99991375207901,
      0.9999510645866394,
      0.9999279379844666,
      0.9998960494995117,
      0.9998606443405151,
      0.9996567964553833,
      0.9982689619064331,
      0.9915690422058105,
      0.9829580187797546,
      0.983871579170227,
      0.9648902416229248,
      0.9767040014266968,
      0.9948986768722534,
      0.9989393353462219,
      0.9929683804512024,
      0.9972178936004639,
      0.9836226105690002,
      0.9999036192893982,
      0.9999107122421265,
      0.9998910427093506,
      0.9999589920043945,
      0.9999473690986633,
      0.9999303221702576,
      0.9999461770057678,
      0.9999133348464966,
      0.9999456405639648,
      0.999935507774353,
      0.9998741149902344,
      0.999725341796875,
      0.9967837333679199,
      0.9836090803146362,
      0.9524140357971191,
      0.9343342781066895,
      0.9361143708229065,
      0.8869208097457886,
      0.8512221574783325,
      0.8996444940567017,
      0.9612727165222168,
      0.9921007752418518,
      0.9893465042114258,
      0.9979473948478699,
      0.9982385635375977,
      0.9997199177742004,
      0.9998286962509155,
      0.9998189210891724,
      0.9997994899749756,
      0.9995468854904175,
      0.9979886412620544,
      0.9951944351196289,
      0.9718072414398193,
      0.963227391242981,
      0.947932243347168,
      0.9373617172241211,
      0.9634035229682922,
      0.9053586721420288,
      0.9175589084625244,
      0.9581849575042725,
      0.9247140884399414,
      0.8703003525733948,
      0.9085617065429688,
      0.9401970505714417,
      0.8859554529190063,
      0.8596900701522827,
      0.9258328080177307,
      0.9426714181900024,
      0.8912947773933411,
      0.8933209776878357,
      0.9573378562927246,
      0.9523683190345764,
      0.9221487641334534,
      0.9596936702728271,
      0.980909526348114,
      0.971152663230896,
      0.9601544737815857,
      0.9862064123153687,
      0.9923956394195557,
      0.9854954481124878,
      0.9967988133430481,
      0.9997336864471436,
      0.9999377727508545,
      0.9999632239341736,
      0.9999775290489197,
      0.9999790787696838,
      0.9999589323997498,
      0.9999040365219116,
      0.9992064833641052,
      0.9998578429222107,
      0.9998234510421753,
      0.999789297580719,
      0.9999040365219116,
      0.9999498724937439,
      0.9999233484268188,
      0.9999042749404907,
      0.9999642968177795,
      0.9999748468399048,
      0.999923050403595,
      0.999943196773529,
      0.999976634979248,
      0.9999781847000122,
      0.999950110912323,
      0.9999611973762512,
      0.9999151229858398,
      0.9999511241912842,
      0.9999527931213379,
      0.9998880624771118,
      0.9996844530105591,
      0.9999063611030579,
      0.9999229311943054,
      0.9997326135635376,
      0.9997655749320984,
      0.9999087452888489,
      0.99984210729599,
      0.9990664720535278,
      0.9997787475585938,
      0.9998912215232849,
      0.9996456503868103,
      0.9993658065795898,
      0.999911367893219,
      0.999854326248169,
      0.9993996620178223,
      0.9996968507766724,
      0.9999217391014099,
      0.9998977780342102,
      0.9998394250869751,
      0.9999515414237976,
      0.9999586939811707,
      0.9999545812606812,
      0.9999688267707825,
      0.9999610781669617,
      0.9999359250068665,
      0.999954342842102,
      0.9999492168426514,
      0.9999110102653503,
      0.9998847246170044,
      0.9999697804450989,
      0.9999659657478333,
      0.9999505281448364,
      0.9999304413795471,
      0.9999106526374817,
      0.9998953938484192,
      0.9999563694000244,
      0.9999644160270691,
      0.9999621510505676,
      0.9999572038650513,
      0.9999558329582214,
      0.9999597668647766,
      0.9999780058860779,
      0.9999756813049316,
      0.9999403953552246,
      0.9999568462371826,
      0.9998921155929565,
      0.9997028112411499,
      0.999707043170929,
      0.9999060034751892,
      0.9996038675308228,
      0.9971126317977905,
      0.9995033740997314,
      0.9997307658195496,
      0.9968758225440979,
      0.9913405776023865,
      0.9994533061981201,
      0.9996330738067627,
      0.9998962879180908,
      0.9999403953552246,
      0.9999741911888123,
      0.9999502897262573,
      0.9999555349349976,
      0.9999772310256958,
      0.9999642372131348,
      0.9999122619628906,
      0.9999684691429138,
      0.9999772310256958,
      0.9999482035636902,
      0.9999414682388306,
      0.9999671578407288,
      0.9999255537986755
    ],
    [
      0.879806637763977,
      0.8752423524856567,
      0.8733323812484741,
      0.9006040096282959,
      0.8445577621459961,
      0.794752299785614,
      0.8364778757095337,
      0.8495163917541504,
      0.7767122387886047,
      0.7766506671905518,
      0.8267080783843994,
      0.809834361076355,
      0.753052830696106,
      0.7748241424560547,
      0.8236585855484009,
      0.7812072038650513,
      0.757240891456604,
      0.7889059782028198,
      0.8119562864303589,
      0.7568107843399048,
      0.7637746930122375,
      0.7998519539833069,
      0.8094024658203125,
      0.7620636224746704,
      0.765146017074585,
      0.774074912071228,
      0.7614522576332092,
      0.7624962329864502,
      0.7711092829704285,
      0.7811713218688965,
      0.7787232398986816,
      0.7624658346176147,
      0.771438479423523,
      0.7850146293640137,
      0.7509143948554993,
      0.7546541094779968,
      0.7701770067214966,
      0.7544516324996948,
      0.7268720865249634,
      0.7383542656898499,
      0.7794978618621826,
      0.7667455077171326,
      0.7837865352630615,
      0.7891716957092285,
      0.7768878936767578,
      0.7924238443374634,
      0.7982460260391235,
      0.7943507432937622,
      0.7841356992721558,
      0.8200130462646484,
      0.8021880388259888,
      0.7850949764251709,
      0.7960188388824463,
      0.819868803024292,
      0.7891801595687866,
      0.7756162881851196,
      0.8130925893783569,
      0.8395834565162659,
      0.8358516693115234,
      0.8423708081245422,
      0.841395378112793,
      0.8476641774177551,
      0.8408873677253723,
      0.8424559831619263,
      0.8525989055633545,
      0.8393822908401489,
      0.8194540143013,
      0.8235342502593994,
      0.8262948989868164,
      0.8127847909927368,
      0.799336850643158,
      0.8156776428222656,
      0.8071264028549194,
      0.785328209400177,
      0.7772400379180908,
      0.8185266852378845,
      0.7791851162910461,
      0.7629913091659546,
      0.7440909147262573,
      0.752455472946167,
      0.9999041557312012,
      0.9999678134918213,
      0.9999640583992004,
      0.9999334812164307,
      0.999961793422699,
      0.9998621940612793,
      0.9995636343955994,
      0.9977862238883972,
      0.9790582060813904,
      0.9782567024230957,
      0.9552316665649414,
      0.9514744281768799,
      0.9555552005767822,
      0.9748649597167969,
      0.9816797971725464,
      0.9981240630149841,
      0.9995614886283875,
      0.9998399019241333,
      0.99989914894104,
      0.9999158382415771,
      0.9998688697814941,
      0.9999243021011353,
      0.9999203681945801,
      0.9998214840888977,
      0.9997127056121826,
      0.9982296824455261,
      0.9919013381004333,
      0.9761159420013428,
      0.9645909070968628,
      0.96602463722229,
      0.9610573053359985,
      0.9710927605628967,
      0.981458306312561,
      0.993768036365509,
      0.9969441294670105,
      0.9998048543930054,
      0.9998140931129456,
      0.9999101161956787,
      0.9998692274093628,
      0.9999120831489563,
      0.9999374747276306,
      0.9999603629112244,
      0.9999640583992004,
      0.9999744892120361,
      0.999955952167511,
      0.9999069571495056,
      0.9999004602432251,
      0.9999701976776123,
      0.9999815821647644,
      0.9999638199806213,
      0.9995509386062622,
      0.9999463558197021,
      0.9999627470970154,
      0.9999715089797974,
      0.9999396800994873,
      0.9998141527175903,
      0.9999284744262695,
      0.9999045729637146,
      0.9999523758888245,
      0.999717116355896,
      0.9995969533920288,
      0.9999076128005981,
      0.9999653100967407,
      0.9999397397041321,
      0.999954104423523,
      0.999963104724884,
      0.9999696016311646,
      0.9999497532844543,
      0.9999668002128601,
      0.999917209148407,
      0.9999639987945557,
      0.999899685382843,
      0.9999439120292664,
      0.9999191761016846,
      0.9999486804008484,
      0.9999428987503052,
      0.9998570084571838,
      0.9999327659606934,
      0.9999261498451233,
      0.9998987317085266,
      0.999845564365387,
      0.9998870491981506,
      0.9999310374259949,
      0.9999013543128967,
      0.9999622702598572,
      0.999957799911499,
      0.9999271631240845,
      0.999922513961792,
      0.9996293783187866,
      0.9942303895950317,
      0.9742791056632996,
      0.953397274017334,
      0.9737429618835449,
      0.9849822521209717,
      0.9974861741065979,
      0.9995303153991699,
      0.9999110102653503,
      0.999934196472168,
      0.9999520778656006,
      0.9999740719795227,
      0.9999805092811584,
      0.9999660849571228,
      0.9999555349349976,
      0.9999403953552246,
      0.999548614025116,
      0.9994496703147888,
      0.9973278045654297,
      0.9994877576828003,
      0.999920129776001,
      0.999953031539917,
      0.9999289512634277,
      0.9998996257781982,
      0.9998664259910583,
      0.9996796250343323,
      0.998357892036438,
      0.9921011924743652,
      0.9845136404037476,
      0.9855343699455261,
      0.9676153659820557,
      0.9791678786277771,
      0.9956518411636353,
      0.9990898370742798,
      0.9940423965454102,
      0.9976879954338074,
      0.9855681657791138,
      0.9999054670333862,
      0.9999120235443115,
      0.9998941421508789,
      0.9999598860740662,
      0.9999505281448364,
      0.9999374151229858,
      0.9999500513076782,
      0.9999147653579712,
      0.999946653842926,
      0.9999400973320007,
      0.9998830556869507,
      0.9997730255126953,
      0.9973093867301941,
      0.9863594770431519,
      0.9584968090057373,
      0.9412091970443726,
      0.942516565322876,
      0.8970555663108826,
      0.8617057800292969,
      0.905777096748352,
      0.9633748531341553,
      0.99361252784729,
      0.9911458492279053,
      0.9983906149864197,
      0.9986178278923035,
      0.9997977018356323,
      0.9998549818992615,
      0.9998357892036438,
      0.9998117089271545,
      0.9995967745780945,
      0.998238742351532,
      0.9961052536964417,
      0.9758015871047974,
      0.9677871465682983,
      0.9534837007522583,
      0.9415197372436523,
      0.9662587642669678,
      0.9110608100891113,
      0.9212320446968079,
      0.9603140354156494,
      0.928611695766449,
      0.8770296573638916,
      0.9121303558349609,
      0.943030834197998,
      0.8926794528961182,
      0.8659404516220093,
      0.9276593923568726,
      0.9463529586791992,
      0.8996292352676392,
      0.9001687169075012,
      0.9631583094596863,
      0.9574578404426575,
      0.9296379089355469,
      0.9659143090248108,
      0.9837212562561035,
      0.9747173190116882,
      0.9653911590576172,
      0.9881229400634766,
      0.9934622645378113,
      0.9876333475112915,
      0.9976137280464172,
      0.9999043941497803,
      0.999950647354126,
      0.9999659061431885,
      0.9999788999557495,
      0.9999792575836182,
      0.9999590516090393,
      0.999904453754425,
      0.999208390712738,
      0.999858021736145,
      0.9998233914375305,
      0.9997903108596802,
      0.9999052286148071,
      0.9999502897262573,
      0.9999241232872009,
      0.9999055862426758,
      0.9999647736549377,
      0.9999752044677734,
      0.9999234080314636,
      0.9999454617500305,
      0.9999776482582092,
      0.9999789595603943,
      0.9999516010284424,
      0.9999645352363586,
      0.9999275207519531,
      0.9999547004699707,
      0.9999568462371826,
      0.9999077320098877,
      0.9996947646141052,
      0.9999208450317383,
      0.9999339580535889,
      0.9997976422309875,
      0.9998160600662231,
      0.9999206066131592,
      0.9998708963394165,
      0.9992384314537048,
      0.9998274445533752,
      0.9999054074287415,
      0.9997276663780212,
      0.9994735717773438,
      0.9999229311943054,
      0.9998710751533508,
      0.9995226860046387,
      0.9997511506080627,
      0.9999278783798218,
      0.9999064207077026,
      0.9998649954795837,
      0.9999551773071289,
      0.9999598264694214,
      0.9999570846557617,
      0.9999712705612183,
      0.9999616146087646,
      0.9999362230300903,
      0.9999555349349976,
      0.9999497532844543,
      0.9999105930328369,
      0.999884843826294,
      0.9999697208404541,
      0.9999658465385437,
      0.9999507069587708,
      0.9999306797981262,
      0.9999113082885742,
      0.9998962879180908,
      0.9999548196792603,
      0.9999663829803467,
      0.99996417760849,
      0.9999581575393677,
      0.9999561309814453,
      0.9999597668647766,
      0.9999778270721436,
      0.9999752640724182,
      0.9999402761459351,
      0.9999591708183289,
      0.9999035000801086,
      0.9997624754905701,
      0.9997698068618774,
      0.9999204874038696,
      0.9996834397315979,
      0.9977291226387024,
      0.9996124505996704,
      0.9997784495353699,
      0.9974650144577026,
      0.9926364421844482,
      0.9995344877243042,
      0.9996638894081116,
      0.9999054074287415,
      0.9999420642852783,
      0.9999745488166809,
      0.9999503493309021,
      0.9999557733535767,
      0.9999773502349854,
      0.9999641180038452,
      0.9999123215675354,
      0.9999685287475586,
      0.9999771118164062,
      0.9999482035636902,
      0.9999416470527649,
      0.9999672770500183,
      0.9999259114265442
    ],
    [
      0.892119288444519,
      0.8844034075737,
      0.8827576637268066,
      0.9095883965492249,
      0.858383297920227,
      0.8068060278892517,
      0.8459103107452393,
      0.8579602241516113,
      0.7894632816314697,
      0.786403477191925,
      0.8371514081954956,
      0.8172655701637268,
      0.7640945911407471,
      0.7854510545730591,
      0.8311348557472229,
      0.7908369302749634,
      0.7693886160850525,
      0.8001821041107178,
      0.8195701837539673,
      0.767829418182373,
      0.7718814015388489,
      0.8088774085044861,
      0.8198552131652832,
      0.770410418510437,
      0.7730895280838013,
      0.7832964062690735,
      0.7776449918746948,
      0.7795620560646057,
      0.7799871563911438,
      0.7895001173019409,
      0.7930928468704224,
      0.7817186117172241,
      0.7789208292961121,
      0.7906062602996826,
      0.7636682391166687,
      0.7652534246444702,
      0.7685972452163696,
      0.7501527667045593,
      0.7318391799926758,
      0.7463654279708862,
      0.7844482064247131,
      0.7718061804771423,
      0.7855333089828491,
      0.7859767079353333,
      0.7677239775657654,
      0.792974591255188,
      0.804253876209259,
      0.791007936000824,
      0.7848598957061768,
      0.8277022838592529,
      0.8138927221298218,
      0.7925724387168884,
      0.8066014051437378,
      0.8296052813529968,
      0.8010962009429932,
      0.7934573888778687,
      0.8211384415626526,
      0.8488577604293823,
      0.8489176630973816,
      0.8565852642059326,
      0.8545763492584229,
      0.8601716756820679,
      0.8540335893630981,
      0.859173059463501,
      0.8663760423660278,
      0.8513860106468201,
      0.8357101082801819,
      0.8355847597122192,
      0.837468683719635,
      0.8251756429672241,
      0.8137220144271851,
      0.825541615486145,
      0.815638542175293,
      0.7983661890029907,
      0.7872288227081299,
      0.8293794393539429,
      0.7860856652259827,
      0.7756580114364624,
      0.7596927881240845,
      0.7655425667762756,
      0.9999040961265564,
      0.9999686479568481,
      0.9999659061431885,
      0.999940812587738,
      0.9999660849571228,
      0.999882698059082,
      0.9996379613876343,
      0.9981343150138855,
      0.9812847375869751,
      0.9805710315704346,
      0.9593161344528198,
      0.9559197425842285,
      0.9599695205688477,
      0.9766048192977905,
      0.983440101146698,
      0.9982897639274597,
      0.9995993971824646,
      0.9998519420623779,
      0.9999058842658997,
      0.9999188780784607,
      0.9998705983161926,
      0.9999266266822815,
      0.9999242424964905,
      0.9998352527618408,
      0.9997411966323853,
      0.9984580874443054,
      0.9926851391792297,
      0.9783297181129456,
      0.9673935174942017,
      0.9684898853302002,
      0.9639370441436768,
      0.9733325839042664,
      0.9830949306488037,
      0.9944705963134766,
      0.9971834421157837,
      0.9998210668563843,
      0.9998248815536499,
      0.9999141693115234,
      0.9998731017112732,
      0.9999135732650757,
      0.9999381303787231,
      0.9999604225158691,
      0.9999646544456482,
      0.9999749660491943,
      0.9999574422836304,
      0.9999099373817444,
      0.9999027848243713,
      0.9999707341194153,
      0.999981164932251,
      0.9999637603759766,
      0.9995548129081726,
      0.9999470114707947,
      0.9999631643295288,
      0.9999716281890869,
      0.9999395608901978,
      0.9998144507408142,
      0.9999287128448486,
      0.9999048709869385,
      0.9999527335166931,
      0.9997184872627258,
      0.9995994567871094,
      0.9999087452888489,
      0.9999657869338989,
      0.9999402761459351,
      0.9999548196792603,
      0.9999633431434631,
      0.9999697208404541,
      0.9999499320983887,
      0.9999668002128601,
      0.9999174475669861,
      0.9999640583992004,
      0.9999001622200012,
      0.999944269657135,
      0.9999196529388428,
      0.9999488592147827,
      0.9999434351921082,
      0.9998582005500793,
      0.9999343156814575,
      0.9999287128448486,
      0.9999046921730042,
      0.9998624324798584,
      0.9998968839645386,
      0.9999335408210754,
      0.9999024271965027,
      0.999962329864502,
      0.9999580383300781,
      0.9999285936355591,
      0.9999255537986755,
      0.9996541142463684,
      0.9944067597389221,
      0.9756177663803101,
      0.9550871849060059,
      0.975768506526947,
      0.9866440892219543,
      0.997786283493042,
      0.9995713233947754,
      0.999917209148407,
      0.9999368786811829,
      0.9999530911445618,
      0.9999744892120361,
      0.9999805688858032,
      0.9999668598175049,
      0.9999567270278931,
      0.9999458193778992,
      0.999614417552948,
      0.9995296597480774,
      0.9976397752761841,
      0.9995365738868713,
      0.9999251961708069,
      0.9999553561210632,
      0.9999308586120605,
      0.9999039769172668,
      0.9998724460601807,
      0.9996978044509888,
      0.9984574913978577,
      0.9925684332847595,
      0.9873068332672119,
      0.9868374466896057,
      0.9695079326629639,
      0.9805479645729065,
      0.9955350756645203,
      0.9991448521614075,
      0.9946396946907043,
      0.9979254007339478,
      0.9866986870765686,
      0.9999063611030579,
      0.9999127984046936,
      0.9998959898948669,
      0.9999603629112244,
      0.9999525547027588,
      0.9999388456344604,
      0.9999523758888245,
      0.9999151229858398,
      0.9999470710754395,
      0.9999428987503052,
      0.9998869299888611,
      0.9997925758361816,
      0.9976538419723511,
      0.988176703453064,
      0.9629498720169067,
      0.9472864270210266,
      0.947829008102417,
      0.9062270522117615,
      0.8713565468788147,
      0.9106324911117554,
      0.9656038880348206,
      0.9954007267951965,
      0.9924916625022888,
      0.9986717700958252,
      0.9988715648651123,
      0.9998527765274048,
      0.9998766183853149,
      0.9998500347137451,
      0.999825119972229,
      0.9996501803398132,
      0.9985978007316589,
      0.9972384572029114,
      0.9790700078010559,
      0.9715086221694946,
      0.9576783180236816,
      0.9480177164077759,
      0.9673330783843994,
      0.912903904914856,
      0.9232487678527832,
      0.9601374864578247,
      0.9289895296096802,
      0.8826600909233093,
      0.913199782371521,
      0.942048192024231,
      0.8961840867996216,
      0.8716516494750977,
      0.9289854168891907,
      0.9483609795570374,
      0.905552864074707,
      0.9041459560394287,
      0.9662982225418091,
      0.9613224267959595,
      0.9368359446525574,
      0.9714564681053162,
      0.985990583896637,
      0.977837085723877,
      0.9696423411369324,
      0.9898269772529602,
      0.994326651096344,
      0.9891356825828552,
      0.9979450702667236,
      0.9999163150787354,
      0.9999544620513916,
      0.9999667406082153,
      0.9999790787696838,
      0.9999793171882629,
      0.9999592900276184,
      0.9999047517776489,
      0.9992082715034485,
      0.9998588562011719,
      0.9998238682746887,
      0.999791145324707,
      0.9999064803123474,
      0.9999509453773499,
      0.9999250173568726,
      0.9999071359634399,
      0.9999655485153198,
      0.9999756813049316,
      0.9999246597290039,
      0.999946653842926,
      0.9999787211418152,
      0.9999798536300659,
      0.9999533295631409,
      0.9999678730964661,
      0.9999383091926575,
      0.9999592900276184,
      0.9999610781669617,
      0.9999239444732666,
      0.9997493624687195,
      0.9999304413795471,
      0.9999424815177917,
      0.9998417496681213,
      0.9998493790626526,
      0.9999287128448486,
      0.9998903870582581,
      0.9993510842323303,
      0.9998489618301392,
      0.9999129176139832,
      0.9997721314430237,
      0.9995307922363281,
      0.9999282360076904,
      0.9998801946640015,
      0.9996021389961243,
      0.9997879862785339,
      0.999931275844574,
      0.9999114871025085,
      0.9998810887336731,
      0.9999575614929199,
      0.99996018409729,
      0.999957799911499,
      0.9999722838401794,
      0.9999617338180542,
      0.9999362826347351,
      0.9999560117721558,
      0.9999502301216125,
      0.9999110698699951,
      0.999885618686676,
      0.9999697208404541,
      0.9999657273292542,
      0.999950647354126,
      0.9999304413795471,
      0.9999114871025085,
      0.9998968243598938,
      0.9999555349349976,
      0.999968409538269,
      0.9999650120735168,
      0.999958336353302,
      0.999955952167511,
      0.9999596476554871,
      0.999977707862854,
      0.9999749064445496,
      0.9999430179595947,
      0.9999605417251587,
      0.9999107718467712,
      0.9997957348823547,
      0.9998008012771606,
      0.999927282333374,
      0.9997210502624512,
      0.9979069232940674,
      0.9996436834335327,
      0.9997973442077637,
      0.9976201057434082,
      0.9932720065116882,
      0.9995270371437073,
      0.9996740221977234,
      0.9999076724052429,
      0.9999433755874634,
      0.9999749660491943,
      0.9999508261680603,
      0.9999561309814453,
      0.9999773502349854,
      0.9999642968177795,
      0.9999127388000488,
      0.9999685883522034,
      0.999977171421051,
      0.9999485611915588,
      0.999941885471344,
      0.999967098236084,
      0.9999258518218994
    ],
    [
      0.9023873209953308,
      0.8932543992996216,
      0.8868108987808228,
      0.9184360504150391,
      0.8752423524856567,
      0.8224449157714844,
      0.8561999201774597,
      0.8670622706413269,
      0.8047876954078674,
      0.7983853816986084,
      0.8474572896957397,
      0.8259027004241943,
      0.7782785892486572,
      0.8004486560821533,
      0.8426408767700195,
      0.8060116767883301,
      0.7905962467193604,
      0.8184891939163208,
      0.8344219923019409,
      0.7870414853096008,
      0.7954021692276001,
      0.8284122943878174,
      0.8365628123283386,
      0.7927355766296387,
      0.7911681532859802,
      0.8008553981781006,
      0.7930437922477722,
      0.8029613494873047,
      0.798383355140686,
      0.799711287021637,
      0.8084312677383423,
      0.8032606840133667,
      0.7902581691741943,
      0.7906121015548706,
      0.7771785259246826,
      0.7807490825653076,
      0.7737510204315186,
      0.7535576820373535,
      0.7446774840354919,
      0.7604052424430847,
      0.7959226369857788,
      0.7769151926040649,
      0.7921915054321289,
      0.7865604162216187,
      0.761167585849762,
      0.7990149855613708,
      0.8035500645637512,
      0.7722409963607788,
      0.7847217917442322,
      0.8316735029220581,
      0.8189306855201721,
      0.7992659211158752,
      0.8190450668334961,
      0.839995265007019,
      0.8122254610061646,
      0.8148244023323059,
      0.8328585624694824,
      0.8573808670043945,
      0.8620196580886841,
      0.872678279876709,
      0.8696165084838867,
      0.8737142086029053,
      0.8675325512886047,
      0.8750303983688354,
      0.8800010085105896,
      0.8637931942939758,
      0.849815845489502,
      0.8477210998535156,
      0.8494472503662109,
      0.8387513160705566,
      0.8276565074920654,
      0.8353733420372009,
      0.825657069683075,
      0.8112339377403259,
      0.8006672263145447,
      0.8414093255996704,
      0.794093132019043,
      0.7883824706077576,
      0.7751217484474182,
      0.777072012424469,
      0.9999040365219116,
      0.9999698400497437,
      0.9999678730964661,
      0.9999470114707947,
      0.9999696612358093,
      0.9999008178710938,
      0.9996939301490784,
      0.9984124898910522,
      0.9833842515945435,
      0.9835826754570007,
      0.9631686806678772,
      0.9600701928138733,
      0.9633393883705139,
      0.9778018593788147,
      0.9848360419273376,
      0.9984657764434814,
      0.999640703201294,
      0.9998618960380554,
      0.999910831451416,
      0.9999211430549622,
      0.9998728632926941,
      0.9999284744262695,
      0.9999269843101501,
      0.9998446702957153,
      0.9997583627700806,
      0.9985234141349792,
      0.9932776689529419,
      0.9799969792366028,
      0.9700461626052856,
      0.9705052375793457,
      0.966945469379425,
      0.975365161895752,
      0.9847928881645203,
      0.9952691197395325,
      0.9974175095558167,
      0.9998343586921692,
      0.9998329877853394,
      0.9999183416366577,
      0.9998776316642761,
      0.9999154806137085,
      0.9999393820762634,
      0.9999610185623169,
      0.9999653697013855,
      0.9999755024909973,
      0.9999586343765259,
      0.9999125003814697,
      0.999904215335846,
      0.9999707937240601,
      0.9999812245368958,
      0.999963641166687,
      0.9995566010475159,
      0.9999473690986633,
      0.9999634027481079,
      0.9999718070030212,
      0.9999396800994873,
      0.9998149275779724,
      0.9999290108680725,
      0.9999048709869385,
      0.9999532103538513,
      0.9997212290763855,
      0.9996013045310974,
      0.999909520149231,
      0.9999660849571228,
      0.9999406933784485,
      0.9999553561210632,
      0.9999638199806213,
      0.9999698996543884,
      0.9999502301216125,
      0.9999668002128601,
      0.9999176859855652,
      0.9999640583992004,
      0.9999002814292908,
      0.999944806098938,
      0.9999202489852905,
      0.9999492168426514,
      0.9999440908432007,
      0.9998598694801331,
      0.9999359250068665,
      0.9999314546585083,
      0.999911367893219,
      0.9998769164085388,
      0.999905526638031,
      0.9999365210533142,
      0.9999043345451355,
      0.9999626874923706,
      0.9999585151672363,
      0.9999304413795471,
      0.9999298453330994,
      0.9996811747550964,
      0.9946609139442444,
      0.9783007502555847,
      0.9573813676834106,
      0.9781675338745117,
      0.988094687461853,
      0.9980325698852539,
      0.9996061325073242,
      0.9999217987060547,
      0.9999390840530396,
      0.9999537467956543,
      0.9999746084213257,
      0.9999808073043823,
      0.9999671578407288,
      0.9999575018882751,
      0.9999476671218872,
      0.9996463656425476,
      0.9995723366737366,
      0.997833788394928,
      0.9995579123497009,
      0.9999278783798218,
      0.9999564290046692,
      0.9999319911003113,
      0.9999076724052429,
      0.9998811483383179,
      0.9997209310531616,
      0.9985669255256653,
      0.992958664894104,
      0.9868379235267639,
      0.987770140171051,
      0.9713472723960876,
      0.9822394251823425,
      0.9966457486152649,
      0.9992027282714844,
      0.9952065944671631,
      0.9981340765953064,
      0.9876682758331299,
      0.9999083876609802,
      0.9999140501022339,
      0.9998984336853027,
      0.999959409236908,
      0.9999546408653259,
      0.9999427795410156,
      0.9999545812606812,
      0.9999167919158936,
      0.9999479055404663,
      0.9999462366104126,
      0.9998928308486938,
      0.9998133182525635,
      0.9980063438415527,
      0.9899094104766846,
      0.9669002294540405,
      0.9525656700134277,
      0.9524974822998047,
      0.9146035313606262,
      0.8810747861862183,
      0.9160150289535522,
      0.9674719572067261,
      0.9950371384620667,
      0.9934796690940857,
      0.9989333152770996,
      0.9990690350532532,
      0.9998897314071655,
      0.99989253282547,
      0.9998616576194763,
      0.9998354911804199,
      0.9996914863586426,
      0.9988390803337097,
      0.9979879260063171,
      0.9818074703216553,
      0.9745547771453857,
      0.9612445831298828,
      0.9521651268005371,
      0.969038724899292,
      0.9195008873939514,
      0.9270895719528198,
      0.9612805843353271,
      0.932564377784729,
      0.8917133808135986,
      0.9178699254989624,
      0.9442589282989502,
      0.9015592336654663,
      0.8809632062911987,
      0.9339670538902283,
      0.9514915943145752,
      0.9122981429100037,
      0.9130234718322754,
      0.9691907167434692,
      0.9648699164390564,
      0.9441338181495667,
      0.975889265537262,
      0.9878473877906799,
      0.9811691641807556,
      0.9758141040802002,
      0.9914657473564148,
      0.9950574636459351,
      0.9909530878067017,
      0.9981497526168823,
      0.9998458027839661,
      0.999952495098114,
      0.9999662041664124,
      0.9999788403511047,
      0.9999794363975525,
      0.999959409236908,
      0.9999050498008728,
      0.9992040395736694,
      0.9998591542243958,
      0.9998241066932678,
      0.9997920393943787,
      0.9999062418937683,
      0.9999516606330872,
      0.999925971031189,
      0.9999086856842041,
      0.9999660849571228,
      0.9999759793281555,
      0.9999256730079651,
      0.9999469518661499,
      0.9999790787696838,
      0.9999802112579346,
      0.9999536275863647,
      0.9999679923057556,
      0.9999433159828186,
      0.9999602437019348,
      0.9999628067016602,
      0.9999337792396545,
      0.9997850060462952,
      0.9999337792396545,
      0.9999475479125977,
      0.9998712539672852,
      0.9998703002929688,
      0.9999349117279053,
      0.999904990196228,
      0.9994797706604004,
      0.9998674988746643,
      0.9999191164970398,
      0.9998162388801575,
      0.9996241331100464,
      0.9999332427978516,
      0.9998893141746521,
      0.9996667504310608,
      0.9998185634613037,
      0.9999346137046814,
      0.9999176263809204,
      0.9998959302902222,
      0.9999598860740662,
      0.999960720539093,
      0.9999591112136841,
      0.9999738931655884,
      0.999962329864502,
      0.9999372363090515,
      0.9999570846557617,
      0.9999504685401917,
      0.9999115467071533,
      0.9998857378959656,
      0.9999697804450989,
      0.999966025352478,
      0.9999508857727051,
      0.9999309182167053,
      0.9999123215675354,
      0.9998980164527893,
      0.9999561309814453,
      0.9999693632125854,
      0.9999662041664124,
      0.9999591708183289,
      0.9999567270278931,
      0.9999599456787109,
      0.9999776482582092,
      0.9999743700027466,
      0.9999427795410156,
      0.9999619722366333,
      0.99991774559021,
      0.9998272657394409,
      0.9998282194137573,
      0.9999347925186157,
      0.9997637271881104,
      0.9981901049613953,
      0.9996931552886963,
      0.9998201131820679,
      0.9979214668273926,
      0.9926490783691406,
      0.9995584487915039,
      0.9997085332870483,
      0.9999129772186279,
      0.9999445676803589,
      0.9999750852584839,
      0.9999504685401917,
      0.9999557733535767,
      0.9999772906303406,
      0.9999642372131348,
      0.9999128580093384,
      0.9999684691429138,
      0.9999771118164062,
      0.9999484419822693,
      0.9999415278434753,
      0.9999669790267944,
      0.9999252557754517
    ],
    [
      0.9086711406707764,
      0.8993839025497437,
      0.8938131928443909,
      0.9264000058174133,
      0.8906006813049316,
      0.840344250202179,
      0.8717015981674194,
      0.877152144908905,
      0.819990873336792,
      0.8142914772033691,
      0.8603328466415405,
      0.8364484310150146,
      0.7945399284362793,
      0.8192811012268066,
      0.8580367565155029,
      0.823343813419342,
      0.8175475597381592,
      0.8450742363929749,
      0.8543919920921326,
      0.8162755966186523,
      0.8318004608154297,
      0.8565534949302673,
      0.8570323586463928,
      0.8271107077598572,
      0.8198497295379639,
      0.8363958597183228,
      0.8247641324996948,
      0.839686393737793,
      0.838504433631897,
      0.8354796767234802,
      0.8407276272773743,
      0.8384397625923157,
      0.8232573866844177,
      0.8331649303436279,
      0.8167956471443176,
      0.8158419132232666,
      0.8075910806655884,
      0.797655463218689,
      0.7742089033126831,
      0.7852915525436401,
      0.8193165063858032,
      0.8081744313240051,
      0.817183256149292,
      0.8132832646369934,
      0.8225274682044983,
      0.8353660702705383,
      0.8344141840934753,
      0.821967363357544,
      0.8272311091423035,
      0.8569490909576416,
      0.8526079654693604,
      0.8325461745262146,
      0.8444211483001709,
      0.8629974126815796,
      0.8419713973999023,
      0.8395497798919678,
      0.8500393629074097,
      0.8739762306213379,
      0.8774904012680054,
      0.885875403881073,
      0.8828165531158447,
      0.8866186738014221,
      0.8819233775138855,
      0.8906804919242859,
      0.8937726020812988,
      0.8782778978347778,
      0.865778923034668,
      0.8653527498245239,
      0.8672312498092651,
      0.8576385974884033,
      0.8486729860305786,
      0.8531249761581421,
      0.8439685106277466,
      0.8316605091094971,
      0.8232262134552002,
      0.8573301434516907,
      0.808459997177124,
      0.8044945001602173,
      0.7918309569358826,
      0.78895503282547,
      0.999903678894043,
      0.9999708533287048,
      0.999970018863678,
      0.9999561309814453,
      0.9999745488166809,
      0.9999246001243591,
      0.999770998954773,
      0.9987606406211853,
      0.9860079884529114,
      0.9856163263320923,
      0.9670431613922119,
      0.9637861847877502,
      0.9669192433357239,
      0.9785923957824707,
      0.9854446649551392,
      0.9980483055114746,
      0.9996489882469177,
      0.9998689293861389,
      0.9999169707298279,
      0.9999240040779114,
      0.9998748898506165,
      0.9999300241470337,
      0.9999288320541382,
      0.9998490214347839,
      0.9997715950012207,
      0.998593270778656,
      0.9939007759094238,
      0.982212245464325,
      0.9733667373657227,
      0.9735513925552368,
      0.9710801243782043,
      0.9778611660003662,
      0.9866264462471008,
      0.995368242263794,
      0.997660756111145,
      0.999850869178772,
      0.9998474717140198,
      0.9999234676361084,
      0.9998831152915955,
      0.9999176859855652,
      0.9999403357505798,
      0.999961256980896,
      0.9999659061431885,
      0.9999756217002869,
      0.9999596476554871,
      0.9999142289161682,
      0.999905526638031,
      0.9999707937240601,
      0.9999810457229614,
      0.9999637603759766,
      0.9995593428611755,
      0.999947726726532,
      0.9999637007713318,
      0.9999719858169556,
      0.9999397993087769,
      0.9998154640197754,
      0.9999291300773621,
      0.999904990196228,
      0.9999534487724304,
      0.9997215270996094,
      0.9996035695075989,
      0.999910295009613,
      0.9999663233757019,
      0.9999408721923828,
      0.9999557733535767,
      0.9999639987945557,
      0.9999699592590332,
      0.9999505281448364,
      0.9999669194221497,
      0.99991774559021,
      0.9999640583992004,
      0.9999003410339355,
      0.9999449849128723,
      0.9999207258224487,
      0.9999495148658752,
      0.9999446272850037,
      0.999860942363739,
      0.9999372363090515,
      0.9999338388442993,
      0.9999160766601562,
      0.9998869895935059,
      0.9999128580093384,
      0.9999392032623291,
      0.9999057054519653,
      0.9999628067016602,
      0.999958872795105,
      0.9999324083328247,
      0.9999341368675232,
      0.999710202217102,
      0.9950539469718933,
      0.9798580408096313,
      0.9606699347496033,
      0.9805667400360107,
      0.9893208742141724,
      0.9982020258903503,
      0.999631404876709,
      0.9999256730079651,
      0.9999414682388306,
      0.9999546408653259,
      0.9999749064445496,
      0.9999808669090271,
      0.9999678134918213,
      0.9999583959579468,
      0.9999505877494812,
      0.999682605266571,
      0.9996201395988464,
      0.998055100440979,
      0.9995818138122559,
      0.9999315738677979,
      0.9999562501907349,
      0.9999321103096008,
      0.9999080896377563,
      0.999884307384491,
      0.9997279047966003,
      0.9986076951026917,
      0.9928652048110962,
      0.9882731437683105,
      0.9891446232795715,
      0.9721649885177612,
      0.984442949295044,
      0.9968108534812927,
      0.9992939829826355,
      0.9957239031791687,
      0.998412549495697,
      0.9885936975479126,
      0.9999037384986877,
      0.9999156594276428,
      0.9999032616615295,
      0.9999608397483826,
      0.9999583959579468,
      0.9999485611915588,
      0.9999579191207886,
      0.9999191761016846,
      0.9999493956565857,
      0.9999508261680603,
      0.9998966455459595,
      0.9998361468315125,
      0.9983303546905518,
      0.9914659261703491,
      0.9705047011375427,
      0.9573572874069214,
      0.95820152759552,
      0.9258942008018494,
      0.8946733474731445,
      0.9258211851119995,
      0.9714425802230835,
      0.997350811958313,
      0.9957535862922668,
      0.9992871880531311,
      0.9993879199028015,
      0.9999265670776367,
      0.9999116063117981,
      0.9998772144317627,
      0.9998480081558228,
      0.9997336268424988,
      0.9990870952606201,
      0.9985272884368896,
      0.9848766326904297,
      0.978947639465332,
      0.9682923555374146,
      0.9597687721252441,
      0.9752933979034424,
      0.9308790564537048,
      0.9367194175720215,
      0.9662717580795288,
      0.9432471990585327,
      0.9096201658248901,
      0.9308506846427917,
      0.9519192576408386,
      0.915115475654602,
      0.8988213539123535,
      0.9434901475906372,
      0.9569509625434875,
      0.924172043800354,
      0.9240995645523071,
      0.9718090891838074,
      0.9685258865356445,
      0.9468669891357422,
      0.976164698600769,
      0.9890905022621155,
      0.9835737943649292,
      0.979500412940979,
      0.9923626184463501,
      0.9955337643623352,
      0.9914515018463135,
      0.9984390735626221,
      0.9998634457588196,
      0.9999552965164185,
      0.9999669194221497,
      0.9999790787696838,
      0.9999794363975525,
      0.9999596476554871,
      0.9999050498008728,
      0.999201238155365,
      0.9998592138290405,
      0.9998243451118469,
      0.9997920393943787,
      0.9999131560325623,
      0.9999520778656006,
      0.9999268651008606,
      0.9999099373817444,
      0.9999665021896362,
      0.9999762773513794,
      0.9999264478683472,
      0.9999474883079529,
      0.9999786615371704,
      0.9999799728393555,
      0.9999524354934692,
      0.9999644160270691,
      0.9998851418495178,
      0.9999584555625916,
      0.9999639391899109,
      0.9999415874481201,
      0.9998173117637634,
      0.99994295835495,
      0.9999515414237976,
      0.9998969435691833,
      0.9998922348022461,
      0.9999391436576843,
      0.9999217987060547,
      0.9996458888053894,
      0.9998924136161804,
      0.9999308586120605,
      0.9998695850372314,
      0.9997445940971375,
      0.9999428391456604,
      0.9999051690101624,
      0.9997615218162537,
      0.9998654723167419,
      0.999942421913147,
      0.9999275803565979,
      0.9999196529388428,
      0.999963641166687,
      0.9999613761901855,
      0.9999622106552124,
      0.9999769330024719,
      0.9999618530273438,
      0.999937117099762,
      0.9999600052833557,
      0.9999517798423767,
      0.9999113082885742,
      0.9998864531517029,
      0.9999698400497437,
      0.9999659657478333,
      0.9999514222145081,
      0.9999317526817322,
      0.9999136328697205,
      0.9998998045921326,
      0.999957799911499,
      0.9999718070030212,
      0.9999694228172302,
      0.9999592900276184,
      0.9999558329582214,
      0.9999595284461975,
      0.9999775290489197,
      0.9999738931655884,
      0.9999420642852783,
      0.9999648332595825,
      0.9999275207519531,
      0.9998701810836792,
      0.9998712539672852,
      0.9999495148658752,
      0.9998393058776855,
      0.9989647269248962,
      0.9998219013214111,
      0.9998824000358582,
      0.9989405274391174,
      0.9961903691291809,
      0.9997221231460571,
      0.9997749328613281,
      0.9999291300773621,
      0.9999487400054932,
      0.9999759197235107,
      0.9999505281448364,
      0.9999563097953796,
      0.9999774694442749,
      0.9999653100967407,
      0.9999129772186279,
      0.9999686479568481,
      0.9999772906303406,
      0.9999488592147827,
      0.9999419450759888,
      0.999967098236084,
      0.9999257922172546
    ],
    [
      0.9150992631912231,
      0.9068429470062256,
      0.9047679901123047,
      0.9334381818771362,
      0.8979790210723877,
      0.8533498048782349,
      0.8823404312133789,
      0.8880848288536072,
      0.8344092965126038,
      0.827012836933136,
      0.8720901012420654,
      0.8476471304893494,
      0.8098849058151245,
      0.8363654613494873,
      0.871963381767273,
      0.840049684047699,
      0.8390877842903137,
      0.8660156726837158,
      0.871738851070404,
      0.8423856496810913,
      0.8592174053192139,
      0.8780499696731567,
      0.8749991655349731,
      0.8519884943962097,
      0.8454329967498779,
      0.8639844655990601,
      0.8518108129501343,
      0.8663479089736938,
      0.868007481098175,
      0.8626649379730225,
      0.8655604720115662,
      0.8636281490325928,
      0.8517277240753174,
      0.863857090473175,
      0.8460811376571655,
      0.8429391384124756,
      0.8374584913253784,
      0.8333780169487,
      0.7998073697090149,
      0.8051719665527344,
      0.8377109169960022,
      0.8300599455833435,
      0.8378280401229858,
      0.8377658128738403,
      0.85685133934021,
      0.8614842891693115,
      0.8585129380226135,
      0.850257396697998,
      0.8559346795082092,
      0.8764495849609375,
      0.8753408193588257,
      0.8561205267906189,
      0.8640230894088745,
      0.880475640296936,
      0.8649516105651855,
      0.8588398098945618,
      0.8653024435043335,
      0.8853671550750732,
      0.8901562690734863,
      0.897578239440918,
      0.8936111927032471,
      0.8971899747848511,
      0.8947944045066833,
      0.9035550951957703,
      0.9045877456665039,
      0.8899021744728088,
      0.8791776895523071,
      0.8801479935646057,
      0.8823668956756592,
      0.8730548620223999,
      0.8678851127624512,
      0.8680857419967651,
      0.8609059453010559,
      0.8492255806922913,
      0.8442953824996948,
      0.8718732595443726,
      0.8219184279441833,
      0.819031298160553,
      0.8079371452331543,
      0.8012630343437195,
      0.999904453754425,
      0.9999715089797974,
      0.9999712109565735,
      0.9999616146087646,
      0.9999777674674988,
      0.9999383687973022,
      0.9998148679733276,
      0.9989635944366455,
      0.9877476096153259,
      0.9871020317077637,
      0.9697831273078918,
      0.9660730957984924,
      0.9697953462600708,
      0.9797778129577637,
      0.9867072701454163,
      0.9981862902641296,
      0.9996780753135681,
      0.9998754858970642,
      0.9999213218688965,
      0.9999254941940308,
      0.9998759627342224,
      0.9999290704727173,
      0.9999312162399292,
      0.9998573660850525,
      0.9997878670692444,
      0.9987218379974365,
      0.9945362210273743,
      0.9840036630630493,
      0.9734561443328857,
      0.976039469242096,
      0.9743460416793823,
      0.9798609018325806,
      0.9883104562759399,
      0.9956990480422974,
      0.9979187846183777,
      0.9998664259910583,
      0.9998635053634644,
      0.9999290108680725,
      0.9998887777328491,
      0.9999199509620667,
      0.9999415874481201,
      0.9999616742134094,
      0.999966561794281,
      0.9999760985374451,
      0.9999604225158691,
      0.9999157786369324,
      0.9999064207077026,
      0.9999710321426392,
      0.9999813437461853,
      0.9999629855155945,
      0.9995643496513367,
      0.9999484419822693,
      0.9999639987945557,
      0.9999722242355347,
      0.9999400973320007,
      0.9998165965080261,
      0.999929666519165,
      0.9999056458473206,
      0.999954104423523,
      0.9997254610061646,
      0.9996078610420227,
      0.9999114274978638,
      0.9999667406082153,
      0.9999412298202515,
      0.9999561309814453,
      0.9999642372131348,
      0.9999702572822571,
      0.999950647354126,
      0.9999669790267944,
      0.9999178647994995,
      0.9999641180038452,
      0.9999006390571594,
      0.9999454617500305,
      0.9999212026596069,
      0.9999497532844543,
      0.9999452829360962,
      0.9998624324798584,
      0.9999387860298157,
      0.999936044216156,
      0.9999203681945801,
      0.9998956322669983,
      0.9999188184738159,
      0.9999415278434753,
      0.9999075531959534,
      0.999963104724884,
      0.9999594688415527,
      0.9999347925186157,
      0.9999387264251709,
      0.999737560749054,
      0.9953160881996155,
      0.981401801109314,
      0.9643210768699646,
      0.982866644859314,
      0.9905901551246643,
      0.9984303712844849,
      0.9996633529663086,
      0.9999301433563232,
      0.9999440908432007,
      0.9999554753303528,
      0.9999751448631287,
      0.9999809265136719,
      0.9999684691429138,
      0.9999590516090393,
      0.9999530911445618,
      0.9997134208679199,
      0.9996611475944519,
      0.9982734322547913,
      0.99960857629776,
      0.99993497133255,
      0.9999573826789856,
      0.9999326467514038,
      0.9999103546142578,
      0.9998878240585327,
      0.9997369647026062,
      0.9984648823738098,
      0.9930493235588074,
      0.9895658493041992,
      0.9904266595840454,
      0.9740800857543945,
      0.9848545789718628,
      0.9976668953895569,
      0.9993487000465393,
      0.9961694478988647,
      0.9986125826835632,
      0.989267110824585,
      0.999902606010437,
      0.9999160766601562,
      0.9999063014984131,
      0.9999622106552124,
      0.9999608993530273,
      0.9999520778656006,
      0.9999585151672363,
      0.9999204874038696,
      0.999950647354126,
      0.9999537467956543,
      0.9999011754989624,
      0.9998512268066406,
      0.9985728859901428,
      0.9925829172134399,
      0.9731619954109192,
      0.9613040685653687,
      0.962876558303833,
      0.9361128211021423,
      0.9073007702827454,
      0.9350299835205078,
      0.9760726094245911,
      0.9980947375297546,
      0.9971174597740173,
      0.9995271563529968,
      0.9996834397315979,
      0.9999433159828186,
      0.9999222755432129,
      0.9998870491981506,
      0.9998545050621033,
      0.9997577667236328,
      0.9992222785949707,
      0.9987947940826416,
      0.987276554107666,
      0.9823439121246338,
      0.9740834832191467,
      0.9664015769958496,
      0.9799817800521851,
      0.9409692883491516,
      0.9462257623672485,
      0.9718327522277832,
      0.9522945284843445,
      0.9244129657745361,
      0.9412403106689453,
      0.9591413736343384,
      0.9270520210266113,
      0.9129925966262817,
      0.951325535774231,
      0.9619873762130737,
      0.9336987137794495,
      0.9338982105255127,
      0.9748304486274719,
      0.9700475931167603,
      0.9521649479866028,
      0.9782879948616028,
      0.9904730319976807,
      0.9856924414634705,
      0.9822181463241577,
      0.993109941482544,
      0.9960456490516663,
      0.9930865168571472,
      0.9986670613288879,
      0.9998785853385925,
      0.999957799911499,
      0.999967634677887,
      0.9999794363975525,
      0.999979555606842,
      0.9999601244926453,
      0.9999057650566101,
      0.9991985559463501,
      0.9998594522476196,
      0.9998239874839783,
      0.9997923970222473,
      0.9999139308929443,
      0.9999523162841797,
      0.9999274611473083,
      0.9999109506607056,
      0.9999669194221497,
      0.9999765753746033,
      0.9999273419380188,
      0.9999480247497559,
      0.9999791383743286,
      0.9999804496765137,
      0.9999532699584961,
      0.9999659061431885,
      0.9998956918716431,
      0.999960720539093,
      0.9999657273292542,
      0.9999488592147827,
      0.9998462796211243,
      0.9999473690986633,
      0.9999550580978394,
      0.9999150633811951,
      0.9999076128005981,
      0.9999439716339111,
      0.9999328851699829,
      0.9997406601905823,
      0.999908983707428,
      0.9999366998672485,
      0.9998986124992371,
      0.9998084306716919,
      0.9999497532844543,
      0.999915599822998,
      0.9998152256011963,
      0.9998924732208252,
      0.9999460577964783,
      0.9999369978904724,
      0.9999341368675232,
      0.9999659657478333,
      0.999962568283081,
      0.9999646544456482,
      0.9999790191650391,
      0.9999623894691467,
      0.9999383091926575,
      0.9999622702598572,
      0.9999523162841797,
      0.9999110698699951,
      0.9998863339424133,
      0.9999696016311646,
      0.9999659657478333,
      0.9999517202377319,
      0.9999319314956665,
      0.9999142289161682,
      0.9999004602432251,
      0.9999586343765259,
      0.9999728798866272,
      0.9999693036079407,
      0.999959409236908,
      0.9999561905860901,
      0.9999592900276184,
      0.9999773502349854,
      0.9999735355377197,
      0.9999411702156067,
      0.9999659657478333,
      0.9999321699142456,
      0.9998896718025208,
      0.9998922944068909,
      0.9999571442604065,
      0.9998794198036194,
      0.9993997812271118,
      0.9998754262924194,
      0.9999117851257324,
      0.9993812441825867,
      0.9973236322402954,
      0.9998072981834412,
      0.9998180866241455,
      0.9999375939369202,
      0.9999507665634155,
      0.9999760985374451,
      0.9999499917030334,
      0.9999558925628662,
      0.9999774098396301,
      0.9999651908874512,
      0.9999130964279175,
      0.9999685883522034,
      0.9999772906303406,
      0.9999487400054932,
      0.9999418258666992,
      0.9999670386314392,
      0.9999259114265442
    ],
    [
      0.9212926626205444,
      0.913041353225708,
      0.9103213548660278,
      0.9381842613220215,
      0.9047009348869324,
      0.8633450865745544,
      0.8909186124801636,
      0.8969688415527344,
      0.8466839790344238,
      0.8382738828659058,
      0.8822340965270996,
      0.8573989272117615,
      0.8215261101722717,
      0.8480972647666931,
      0.8819690942764282,
      0.8509863615036011,
      0.8517746925354004,
      0.8796567916870117,
      0.8821258544921875,
      0.8567649126052856,
      0.874442458152771,
      0.8900089263916016,
      0.8852269649505615,
      0.8643280863761902,
      0.8593846559524536,
      0.8783743381500244,
      0.8653720617294312,
      0.8798118233680725,
      0.8837772607803345,
      0.8766745328903198,
      0.8770056962966919,
      0.8773567080497742,
      0.8663719296455383,
      0.8781458139419556,
      0.8610193729400635,
      0.8583269715309143,
      0.8533598184585571,
      0.8508825302124023,
      0.8140490055084229,
      0.8177886009216309,
      0.8494522571563721,
      0.8444669246673584,
      0.8501172661781311,
      0.8533564209938049,
      0.8728153109550476,
      0.8760759830474854,
      0.8716493248939514,
      0.8657932281494141,
      0.8698717951774597,
      0.8885191679000854,
      0.8862314224243164,
      0.8687278032302856,
      0.8749237060546875,
      0.8903660178184509,
      0.8764944672584534,
      0.8699250221252441,
      0.8744925260543823,
      0.8924255967140198,
      0.897049069404602,
      0.9046236872673035,
      0.9011547565460205,
      0.9048608541488647,
      0.902421772480011,
      0.910822331905365,
      0.9114024043083191,
      0.8970755934715271,
      0.8875847458839417,
      0.8891541957855225,
      0.8917661905288696,
      0.8821589946746826,
      0.8787302374839783,
      0.8775060772895813,
      0.8735758066177368,
      0.8615508079528809,
      0.8579300045967102,
      0.8839304447174072,
      0.8341844081878662,
      0.8308318853378296,
      0.8230764865875244,
      0.8155478835105896,
      0.9999039173126221,
      0.9999714493751526,
      0.9999718070030212,
      0.9999632239341736,
      0.9999783635139465,
      0.9999435544013977,
      0.9998348355293274,
      0.9990847110748291,
      0.9889630079269409,
      0.9882420301437378,
      0.972042977809906,
      0.9671874046325684,
      0.9723222851753235,
      0.9810290932655334,
      0.9878123998641968,
      0.9983322620391846,
      0.9997072815895081,
      0.9998818635940552,
      0.9999246597290039,
      0.9999268651008606,
      0.9998770356178284,
      0.9999305009841919,
      0.9999330639839172,
      0.9998648166656494,
      0.9998027682304382,
      0.9988764524459839,
      0.9950807094573975,
      0.98542720079422,
      0.9744346141815186,
      0.9783485531806946,
      0.977140486240387,
      0.9819316864013672,
      0.9897832274436951,
      0.9959503412246704,
      0.9981184601783752,
      0.9998747110366821,
      0.9998698830604553,
      0.9999322295188904,
      0.9998927116394043,
      0.9999213218688965,
      0.9999423027038574,
      0.9999617338180542,
      0.9999672174453735,
      0.999976396560669,
      0.9999611973762512,
      0.9999174475669861,
      0.9999074935913086,
      0.9999712109565735,
      0.9999819993972778,
      0.9999634623527527,
      0.9995676875114441,
      0.9999487996101379,
      0.99996417760849,
      0.9999722838401794,
      0.9999401569366455,
      0.9998169541358948,
      0.999929666519165,
      0.999905526638031,
      0.9999542236328125,
      0.9997259974479675,
      0.9996086359024048,
      0.9999116063117981,
      0.9999668598175049,
      0.9999414086341858,
      0.9999564290046692,
      0.9999642968177795,
      0.9999701976776123,
      0.9999508857727051,
      0.9999670386314392,
      0.9999179840087891,
      0.9999642968177795,
      0.9999009966850281,
      0.9999459981918335,
      0.999921977519989,
      0.9999502897262573,
      0.9999459385871887,
      0.9998637437820435,
      0.9999398589134216,
      0.9999376535415649,
      0.999923825263977,
      0.9999021887779236,
      0.9999237060546875,
      0.9999432563781738,
      0.9999086856842041,
      0.9999634027481079,
      0.9999599456787109,
      0.9999361038208008,
      0.9999415874481201,
      0.9997576475143433,
      0.9956535696983337,
      0.9828972220420837,
      0.9675977826118469,
      0.985068142414093,
      0.9918086528778076,
      0.9986693263053894,
      0.9996969699859619,
      0.9999330639839172,
      0.9999457001686096,
      0.9999558925628662,
      0.9999753832817078,
      0.9999809861183167,
      0.9999690055847168,
      0.9999596476554871,
      0.9999549388885498,
      0.9997445344924927,
      0.999703049659729,
      0.9984951019287109,
      0.9996424913406372,
      0.9999371767044067,
      0.9999582767486572,
      0.9999330639839172,
      0.9999125599861145,
      0.9998908638954163,
      0.9997520446777344,
      0.9986063241958618,
      0.9936835765838623,
      0.990889310836792,
      0.9916713237762451,
      0.9765599370002747,
      0.9866159558296204,
      0.9979841113090515,
      0.9994023442268372,
      0.9965423345565796,
      0.9987902045249939,
      0.9894847869873047,
      0.9999045133590698,
      0.9999171495437622,
      0.9999082684516907,
      0.9999630451202393,
      0.9999625086784363,
      0.9999544024467468,
      0.99996018409729,
      0.9999217391014099,
      0.9999514818191528,
      0.9999557137489319,
      0.9999048709869385,
      0.9998632073402405,
      0.9987865090370178,
      0.9932847619056702,
      0.9750975370407104,
      0.9641040563583374,
      0.9657812714576721,
      0.9410550594329834,
      0.9146915674209595,
      0.9400430917739868,
      0.9790471792221069,
      0.9983629584312439,
      0.9976176023483276,
      0.9996115565299988,
      0.9997304677963257,
      0.9999492168426514,
      0.999926745891571,
      0.9998912811279297,
      0.9998579621315002,
      0.9997696280479431,
      0.9992859959602356,
      0.9989061951637268,
      0.9886239171028137,
      0.984283983707428,
      0.9771276116371155,
      0.9702096581459045,
      0.9823474287986755,
      0.9470144510269165,
      0.9524408578872681,
      0.9753302335739136,
      0.9572960734367371,
      0.9325072169303894,
      0.948000431060791,
      0.9636860489845276,
      0.933974027633667,
      0.9217174053192139,
      0.9562960863113403,
      0.9654427766799927,
      0.9401863813400269,
      0.9402741193771362,
      0.977514386177063,
      0.9721012711524963,
      0.9569324851036072,
      0.9802881479263306,
      0.9916388988494873,
      0.9874467253684998,
      0.9847144484519958,
      0.993927538394928,
      0.9965923428535461,
      0.9941233992576599,
      0.9988975524902344,
      0.9998918771743774,
      0.9999595284461975,
      0.9999681711196899,
      0.9999796748161316,
      0.9999797940254211,
      0.9999604225158691,
      0.9999063014984131,
      0.9991961121559143,
      0.999859094619751,
      0.999824047088623,
      0.9997925758361816,
      0.9999143481254578,
      0.9999526739120483,
      0.9999279379844666,
      0.9999117851257324,
      0.9999670386314392,
      0.9999765753746033,
      0.9999276399612427,
      0.9999483823776245,
      0.9999796152114868,
      0.9999805688858032,
      0.9999539852142334,
      0.9999659061431885,
      0.9999069571495056,
      0.9999626874923706,
      0.9999671578407288,
      0.9999536871910095,
      0.9998721480369568,
      0.9999509453773499,
      0.9999561905860901,
      0.999924898147583,
      0.9999181628227234,
      0.9999472498893738,
      0.9999396800994873,
      0.9997916221618652,
      0.9999194741249084,
      0.9999411106109619,
      0.9999133944511414,
      0.999840497970581,
      0.9999535083770752,
      0.9999218583106995,
      0.999840497970581,
      0.9999050498008728,
      0.9999490976333618,
      0.9999399781227112,
      0.9999409317970276,
      0.999967634677887,
      0.9999629855155945,
      0.999966025352478,
      0.9999800324440002,
      0.9999627470970154,
      0.9999386668205261,
      0.999963104724884,
      0.9999527931213379,
      0.9999111890792847,
      0.9998867511749268,
      0.9999696612358093,
      0.9999658465385437,
      0.9999517798423767,
      0.9999324083328247,
      0.9999149441719055,
      0.999901294708252,
      0.9999592900276184,
      0.9999735355377197,
      0.999970018863678,
      0.9999593496322632,
      0.9999560117721558,
      0.9999592304229736,
      0.9999774694442749,
      0.9999731183052063,
      0.9999407529830933,
      0.9999665021896362,
      0.9999338388442993,
      0.9998977780342102,
      0.9999006986618042,
      0.9999604225158691,
      0.999895453453064,
      0.9995551109313965,
      0.9998960494995117,
      0.9999229311943054,
      0.9995147585868835,
      0.9977482557296753,
      0.9998324513435364,
      0.9998347163200378,
      0.9999412894248962,
      0.9999515414237976,
      0.9999762177467346,
      0.9999496936798096,
      0.9999558329582214,
      0.9999773502349854,
      0.9999651908874512,
      0.9999133348464966,
      0.9999685883522034,
      0.9999772906303406,
      0.9999488592147827,
      0.999941885471344,
      0.9999670386314392,
      0.999925971031189
    ],
    [
      0.926083505153656,
      0.9186484217643738,
      0.9156714677810669,
      0.9426311254501343,
      0.9165000915527344,
      0.8753334283828735,
      0.8990930914878845,
      0.905752956867218,
      0.8587252497673035,
      0.8497897386550903,
      0.8909871578216553,
      0.8674992918968201,
      0.8330485820770264,
      0.8592673540115356,
      0.8926296234130859,
      0.8625535368919373,
      0.8645320534706116,
      0.8921449780464172,
      0.8929245471954346,
      0.8704047203063965,
      0.8876004219055176,
      0.9011356830596924,
      0.8957055807113647,
      0.8772798776626587,
      0.8737344145774841,
      0.8904951214790344,
      0.8774466514587402,
      0.8914252519607544,
      0.8973480463027954,
      0.8883202075958252,
      0.887345016002655,
      0.8891570568084717,
      0.8785079121589661,
      0.8890636563301086,
      0.8740233182907104,
      0.870582640171051,
      0.8660760521888733,
      0.8652969598770142,
      0.8266251087188721,
      0.8289571404457092,
      0.8595974445343018,
      0.8564398288726807,
      0.8623074293136597,
      0.8654111623764038,
      0.8844001293182373,
      0.8869005441665649,
      0.883587658405304,
      0.8775807619094849,
      0.8808073401451111,
      0.8980644345283508,
      0.8952822685241699,
      0.8792343735694885,
      0.8842577934265137,
      0.8981838822364807,
      0.8866616487503052,
      0.8791635036468506,
      0.8825299739837646,
      0.8997122049331665,
      0.9033817648887634,
      0.9107534885406494,
      0.9076148271560669,
      0.9116705656051636,
      0.9100111722946167,
      0.9176084995269775,
      0.9177109599113464,
      0.9046624898910522,
      0.8959973454475403,
      0.8977963328361511,
      0.9010971784591675,
      0.8914508819580078,
      0.8893663883209229,
      0.8863905668258667,
      0.885437548160553,
      0.8736566305160522,
      0.8706610202789307,
      0.8948442935943604,
      0.8474164009094238,
      0.8428671360015869,
      0.8368141651153564,
      0.8293948173522949,
      0.9999051690101624,
      0.9999721646308899,
      0.9999727606773376,
      0.9999657869338989,
      0.9999793767929077,
      0.999947726726532,
      0.9998501539230347,
      0.9991794228553772,
      0.9900564551353455,
      0.9891701340675354,
      0.9741589426994324,
      0.9693681597709656,
      0.9748178124427795,
      0.9822944402694702,
      0.9889154434204102,
      0.9984585046768188,
      0.999730110168457,
      0.9998866319656372,
      0.9999274015426636,
      0.9999282360076904,
      0.9998781681060791,
      0.9999313950538635,
      0.9999346137046814,
      0.9998706579208374,
      0.9998138546943665,
      0.9989854693412781,
      0.995572030544281,
      0.9867089986801147,
      0.9755663871765137,
      0.9806039333343506,
      0.9796984791755676,
      0.9841611385345459,
      0.9911450147628784,
      0.9962995648384094,
      0.998044490814209,
      0.999880850315094,
      0.9998747706413269,
      0.9999337792396545,
      0.9998936653137207,
      0.9999189972877502,
      0.9999423027038574,
      0.9999616742134094,
      0.9999673962593079,
      0.9999766945838928,
      0.9999618530273438,
      0.9999189972877502,
      0.999908983707428,
      0.9999715685844421,
      0.9999823570251465,
      0.9999638795852661,
      0.9995709657669067,
      0.9999492168426514,
      0.9999645352363586,
      0.9999725222587585,
      0.9999402761459351,
      0.9998164772987366,
      0.9999294877052307,
      0.9999052882194519,
      0.9999545216560364,
      0.9997286796569824,
      0.9996094703674316,
      0.9999120235443115,
      0.999967098236084,
      0.9999417066574097,
      0.9999568462371826,
      0.9999645352363586,
      0.9999703764915466,
      0.9999510645866394,
      0.9999672174453735,
      0.9999182820320129,
      0.9999644756317139,
      0.9999012351036072,
      0.9999462366104126,
      0.9999219179153442,
      0.9999504685401917,
      0.9999464154243469,
      0.9998648762702942,
      0.999940812587738,
      0.9999393820762634,
      0.9999266862869263,
      0.9999076128005981,
      0.999926745891571,
      0.9999436140060425,
      0.9999088644981384,
      0.999963641166687,
      0.99996018409729,
      0.9999363422393799,
      0.9999409914016724,
      0.9996681809425354,
      0.9957851767539978,
      0.9843083620071411,
      0.9707024693489075,
      0.986979603767395,
      0.9927836060523987,
      0.9988646507263184,
      0.9997279047966003,
      0.9999356865882874,
      0.9999468326568604,
      0.999955952167511,
      0.9999753832817078,
      0.9999811053276062,
      0.9999694228172302,
      0.9999603033065796,
      0.9999569654464722,
      0.9997738003730774,
      0.9997404217720032,
      0.9986855387687683,
      0.9996740221977234,
      0.9999389052391052,
      0.9999588131904602,
      0.9999334812164307,
      0.9999147653579712,
      0.9998937845230103,
      0.9997658133506775,
      0.9987385869026184,
      0.9942925572395325,
      0.9921261668205261,
      0.9927629828453064,
      0.9788157343864441,
      0.9881782531738281,
      0.9982442259788513,
      0.9994553923606873,
      0.9969248175621033,
      0.9989006519317627,
      0.9898821711540222,
      0.9999057650566101,
      0.9999179244041443,
      0.9999094009399414,
      0.9999634623527527,
      0.9999632239341736,
      0.9999560117721558,
      0.9999611973762512,
      0.9999226331710815,
      0.9999515414237976,
      0.9999566674232483,
      0.9999067783355713,
      0.9998703598976135,
      0.9989420175552368,
      0.9938433170318604,
      0.9768588542938232,
      0.9665306806564331,
      0.9684497117996216,
      0.9454795122146606,
      0.9210418462753296,
      0.9443475008010864,
      0.981145977973938,
      0.9985591769218445,
      0.9979919791221619,
      0.9996964335441589,
      0.999774694442749,
      0.999954879283905,
      0.9999317526817322,
      0.9998963475227356,
      0.9998616576194763,
      0.9997808933258057,
      0.9993413686752319,
      0.9990203380584717,
      0.9898260235786438,
      0.985996425151825,
      0.979698121547699,
      0.9734398126602173,
      0.9842169284820557,
      0.9513529539108276,
      0.9569426774978638,
      0.977907121181488,
      0.9612293243408203,
      0.938637375831604,
      0.9528342485427856,
      0.9673202037811279,
      0.9395163059234619,
      0.9289853572845459,
      0.9604082107543945,
      0.9687461256980896,
      0.9457449316978455,
      0.9455537796020508,
      0.980021595954895,
      0.9747965931892395,
      0.9615181684494019,
      0.9821057319641113,
      0.992694616317749,
      0.9889991283416748,
      0.9866535067558289,
      0.9947651028633118,
      0.9969843029975891,
      0.9943588376045227,
      0.9990544319152832,
      0.9999030232429504,
      0.9999616742134094,
      0.9999688863754272,
      0.9999799132347107,
      0.9999798536300659,
      0.9999607801437378,
      0.9999066591262817,
      0.9991940855979919,
      0.9998593330383301,
      0.9998233318328857,
      0.9997923970222473,
      0.999914824962616,
      0.9999527931213379,
      0.9999281764030457,
      0.999912679195404,
      0.9999675154685974,
      0.9999769330024719,
      0.9999284744262695,
      0.9999501705169678,
      0.9999803304672241,
      0.9999809265136719,
      0.9999545812606812,
      0.9999669194221497,
      0.9999176263809204,
      0.999964714050293,
      0.9999683499336243,
      0.9999579787254333,
      0.9998919367790222,
      0.9999541640281677,
      0.9999589323997498,
      0.999934732913971,
      0.999924898147583,
      0.99994957447052,
      0.9999445080757141,
      0.9998267292976379,
      0.9999262094497681,
      0.9999440312385559,
      0.9999202489852905,
      0.999862015247345,
      0.9999558925628662,
      0.9999252557754517,
      0.9998569488525391,
      0.9999138116836548,
      0.9999505877494812,
      0.9999424815177917,
      0.9999452233314514,
      0.9999682903289795,
      0.9999629855155945,
      0.9999667406082153,
      0.9999809265136719,
      0.9999629855155945,
      0.9999392628669739,
      0.9999640583992004,
      0.9999532103538513,
      0.9999114871025085,
      0.999886691570282,
      0.999969482421875,
      0.9999660849571228,
      0.9999524354934692,
      0.9999330639839172,
      0.9999153017997742,
      0.9999013543128967,
      0.999959409236908,
      0.9999737739562988,
      0.9999714493751526,
      0.9999598860740662,
      0.999956488609314,
      0.999959409236908,
      0.9999772906303406,
      0.9999729990959167,
      0.9999402761459351,
      0.9999667406082153,
      0.999935507774353,
      0.9999041557312012,
      0.999907374382019,
      0.9999627470970154,
      0.9999064207077026,
      0.9996401071548462,
      0.9999095797538757,
      0.9999310970306396,
      0.9996115565299988,
      0.9980997443199158,
      0.9998520612716675,
      0.9998471140861511,
      0.9999440908432007,
      0.9999521970748901,
      0.9999762177467346,
      0.9999496340751648,
      0.9999558329582214,
      0.9999772310256958,
      0.9999650716781616,
      0.9999132752418518,
      0.999968409538269,
      0.9999772310256958,
      0.9999486804008484,
      0.9999416470527649,
      0.9999666213989258,
      0.9999256134033203
    ],
    [
      0.9297576546669006,
      0.9226014614105225,
      0.919047474861145,
      0.9454529285430908,
      0.9214381575584412,
      0.8838467001914978,
      0.9052565097808838,
      0.9124438166618347,
      0.8679237365722656,
      0.8585843443870544,
      0.8976819515228271,
      0.8755449056625366,
      0.8423063158988953,
      0.868083655834198,
      0.9001234173774719,
      0.8716451525688171,
      0.8741862177848816,
      0.9007267951965332,
      0.9012523889541626,
      0.880631685256958,
      0.8972265124320984,
      0.9091280698776245,
      0.9047513008117676,
      0.8871490955352783,
      0.8850556015968323,
      0.8985322713851929,
      0.886577308177948,
      0.9004912376403809,
      0.9064244031906128,
      0.8964990377426147,
      0.8962043523788452,
      0.8989351987838745,
      0.8875886797904968,
      0.8975775837898254,
      0.8859461545944214,
      0.8807644844055176,
      0.8770179748535156,
      0.8788576126098633,
      0.8374844193458557,
      0.8385482430458069,
      0.8680275678634644,
      0.8665134310722351,
      0.8737807273864746,
      0.8760823011398315,
      0.8934649229049683,
      0.897127628326416,
      0.8941686749458313,
      0.8875185251235962,
      0.890259325504303,
      0.9070553183555603,
      0.9035333395004272,
      0.8885825872421265,
      0.8932314515113831,
      0.9047860503196716,
      0.8952010869979858,
      0.8878841400146484,
      0.8899039030075073,
      0.9065849781036377,
      0.9094120860099792,
      0.9164247512817383,
      0.9141620993614197,
      0.9183756113052368,
      0.9163374900817871,
      0.9233835339546204,
      0.923852801322937,
      0.911625325679779,
      0.9034582376480103,
      0.9056956768035889,
      0.9092233180999756,
      0.9000154733657837,
      0.8987327218055725,
      0.8956171274185181,
      0.896338701248169,
      0.8840429782867432,
      0.8822160363197327,
      0.9050843715667725,
      0.8619381785392761,
      0.8546544313430786,
      0.8503479957580566,
      0.8446340560913086,
      0.999904990196228,
      0.9999722242355347,
      0.9999730587005615,
      0.9999668598175049,
      0.9999803304672241,
      0.999951183795929,
      0.999863862991333,
      0.9992628693580627,
      0.9910545945167542,
      0.9900963306427002,
      0.9760951399803162,
      0.9714632630348206,
      0.9769459962844849,
      0.9835368394851685,
      0.9900307655334473,
      0.9985905289649963,
      0.9997515082359314,
      0.9998922944068909,
      0.9999303817749023,
      0.9999294281005859,
      0.9998794794082642,
      0.9999325275421143,
      0.9999363422393799,
      0.9998769164085388,
      0.9998262524604797,
      0.9991064071655273,
      0.9960575103759766,
      0.9880858063697815,
      0.9781063795089722,
      0.9830657243728638,
      0.9824265241622925,
      0.986560046672821,
      0.9925941824913025,
      0.9967246651649475,
      0.9983007311820984,
      0.9998886585235596,
      0.9998816847801208,
      0.9999368786811829,
      0.9998969435691833,
      0.9999203681945801,
      0.9999427795410156,
      0.999961793422699,
      0.9999679327011108,
      0.999977171421051,
      0.9999619722366333,
      0.9999207854270935,
      0.9999103546142578,
      0.9999719262123108,
      0.9999825358390808,
      0.9999639987945557,
      0.9995726346969604,
      0.9999493956565857,
      0.9999647736549377,
      0.9999724626541138,
      0.9999402165412903,
      0.9998176693916321,
      0.9999299645423889,
      0.9999057650566101,
      0.9999547600746155,
      0.9997291564941406,
      0.9996115565299988,
      0.9999126195907593,
      0.9999673962593079,
      0.9999420046806335,
      0.9999572038650513,
      0.9999645948410034,
      0.9999703764915466,
      0.9999514818191528,
      0.9999672770500183,
      0.9999184012413025,
      0.9999645352363586,
      0.9999015927314758,
      0.9999464750289917,
      0.9999223351478577,
      0.9999507665634155,
      0.9999468922615051,
      0.9998661279678345,
      0.9999417066574097,
      0.9999409914016724,
      0.9999299645423889,
      0.9999139308929443,
      0.999931275844574,
      0.9999450445175171,
      0.9999097585678101,
      0.9999638199806213,
      0.9999606013298035,
      0.9999372959136963,
      0.9999436140060425,
      0.9997060894966125,
      0.9961008429527283,
      0.9859507083892822,
      0.9735221862792969,
      0.9888831377029419,
      0.9940486550331116,
      0.9990794062614441,
      0.9997630715370178,
      0.9999391436576843,
      0.9999486804008484,
      0.9999572038650513,
      0.9999756813049316,
      0.9999810457229614,
      0.9999698996543884,
      0.999960720539093,
      0.9999592304229736,
      0.9998045563697815,
      0.9997795224189758,
      0.9989001154899597,
      0.9997056126594543,
      0.9999414086341858,
      0.9999598264694214,
      0.9999340772628784,
      0.9999176263809204,
      0.9998974800109863,
      0.9997803568840027,
      0.9988721013069153,
      0.9949535131454468,
      0.9933433532714844,
      0.9938279986381531,
      0.9813500642776489,
      0.9896605610847473,
      0.9985023140907288,
      0.9995156526565552,
      0.9972981810569763,
      0.9990384578704834,
      0.9904545545578003,
      0.9999071955680847,
      0.999919056892395,
      0.9999110698699951,
      0.9999639987945557,
      0.9999645352363586,
      0.9999576210975647,
      0.9999623894691467,
      0.9999237656593323,
      0.9999521970748901,
      0.9999580979347229,
      0.999909520149231,
      0.9998801350593567,
      0.999108612537384,
      0.994479775428772,
      0.9786399602890015,
      0.9689815640449524,
      0.9709992408752441,
      0.9496095180511475,
      0.9266799092292786,
      0.9484076499938965,
      0.9827315807342529,
      0.9987306594848633,
      0.9982470273971558,
      0.9997278451919556,
      0.9997987151145935,
      0.9999585151672363,
      0.9999347925186157,
      0.9998998641967773,
      0.9998645186424255,
      0.9997894763946533,
      0.9993893504142761,
      0.9990859031677246,
      0.9907179474830627,
      0.9872978329658508,
      0.9818522930145264,
      0.9761509895324707,
      0.9858382344245911,
      0.9550315141677856,
      0.9608376026153564,
      0.9802469611167908,
      0.9647873640060425,
      0.943098783493042,
      0.9571473598480225,
      0.9706359505653381,
      0.9444845914840698,
      0.9355915188789368,
      0.9643025994300842,
      0.972009539604187,
      0.9508581161499023,
      0.9507940411567688,
      0.9823596477508545,
      0.9778565764427185,
      0.9664407968521118,
      0.983741044998169,
      0.9939274191856384,
      0.9908990263938904,
      0.9887457489967346,
      0.9958028197288513,
      0.9975244998931885,
      0.9954503774642944,
      0.9992422461509705,
      0.9999143481254578,
      0.9999634027481079,
      0.999969482421875,
      0.9999803304672241,
      0.9999799728393555,
      0.9999609589576721,
      0.9999075531959534,
      0.999194860458374,
      0.9998595118522644,
      0.999824047088623,
      0.999792754650116,
      0.9999154806137085,
      0.9999533295631409,
      0.9999290108680725,
      0.9999134540557861,
      0.9999679327011108,
      0.999977171421051,
      0.9999292492866516,
      0.9999505281448364,
      0.999980628490448,
      0.9999812841415405,
      0.9999553561210632,
      0.9999681115150452,
      0.9999280571937561,
      0.9999666213989258,
      0.9999693036079407,
      0.9999608993530273,
      0.9999085068702698,
      0.9999567270278931,
      0.9999602437019348,
      0.9999390244483948,
      0.9999290704727173,
      0.9999515414237976,
      0.999948263168335,
      0.9998544454574585,
      0.9999323487281799,
      0.9999465942382812,
      0.9999280571937561,
      0.999879777431488,
      0.9999588131904602,
      0.9999284744262695,
      0.9998724460601807,
      0.9999220967292786,
      0.9999526739120483,
      0.9999456405639648,
      0.9999497532844543,
      0.9999696016311646,
      0.9999634027481079,
      0.9999681115150452,
      0.9999818801879883,
      0.9999634027481079,
      0.9999397397041321,
      0.9999650120735168,
      0.9999538660049438,
      0.9999117851257324,
      0.9998871088027954,
      0.9999694228172302,
      0.9999661445617676,
      0.9999527931213379,
      0.9999334216117859,
      0.9999159574508667,
      0.9999022483825684,
      0.9999598264694214,
      0.9999741911888123,
      0.9999717473983765,
      0.9999597072601318,
      0.999956488609314,
      0.9999592900276184,
      0.9999774098396301,
      0.9999728798866272,
      0.9999402165412903,
      0.999967098236084,
      0.9999368786811829,
      0.999908983707428,
      0.9999122023582458,
      0.9999646544456482,
      0.9999145269393921,
      0.9997065663337708,
      0.9999207854270935,
      0.9999384880065918,
      0.9996888637542725,
      0.9984716773033142,
      0.9998763203620911,
      0.9998611807823181,
      0.9999468326568604,
      0.9999529719352722,
      0.9999763369560242,
      0.9999495148658752,
      0.9999557137489319,
      0.9999772906303406,
      0.9999651312828064,
      0.9999133944511414,
      0.9999685287475586,
      0.9999772906303406,
      0.9999487400054932,
      0.9999417662620544,
      0.9999666213989258,
      0.9999256730079651
    ],
    [
      0.9332301020622253,
      0.9261478781700134,
      0.9201987981796265,
      0.947783350944519,
      0.926557183265686,
      0.8918153643608093,
      0.9108749032020569,
      0.9182476997375488,
      0.8765500783920288,
      0.8673031330108643,
      0.9042369723320007,
      0.8830541372299194,
      0.8514071106910706,
      0.877236545085907,
      0.9074066877365112,
      0.8812654614448547,
      0.8848286271095276,
      0.9095437526702881,
      0.9100580811500549,
      0.8916163444519043,
      0.9066367149353027,
      0.9178521633148193,
      0.9138587713241577,
      0.8973551988601685,
      0.8962816596031189,
      0.9061354994773865,
      0.895357608795166,
      0.9081650972366333,
      0.9147210121154785,
      0.904472827911377,
      0.9042441844940186,
      0.9069061875343323,
      0.896364152431488,
      0.9056736826896667,
      0.8969667553901672,
      0.889901340007782,
      0.8863556385040283,
      0.8888483047485352,
      0.8463972210884094,
      0.847436249256134,
      0.8755165934562683,
      0.8756792545318604,
      0.8859599232673645,
      0.8850137591362,
      0.901404619216919,
      0.9061427116394043,
      0.9038145542144775,
      0.8960871696472168,
      0.8992066383361816,
      0.9144719839096069,
      0.911089301109314,
      0.8964874744415283,
      0.9012324213981628,
      0.9106853008270264,
      0.9022631049156189,
      0.8951926827430725,
      0.8969737887382507,
      0.9128538370132446,
      0.9144585132598877,
      0.9209262132644653,
      0.9199265241622925,
      0.9238796234130859,
      0.9216244220733643,
      0.9285974502563477,
      0.9295423626899719,
      0.9176324009895325,
      0.910544753074646,
      0.9128090739250183,
      0.9165095090866089,
      0.9077142477035522,
      0.9069135189056396,
      0.9051634669303894,
      0.906491756439209,
      0.8937444686889648,
      0.8922761678695679,
      0.9144047498703003,
      0.8759496212005615,
      0.8656036853790283,
      0.8626044988632202,
      0.8553943634033203,
      0.9999062418937683,
      0.9999727010726929,
      0.9999735951423645,
      0.9999677538871765,
      0.9999808669090271,
      0.9999538660049438,
      0.9998733997344971,
      0.9993379712104797,
      0.9919226169586182,
      0.9909362196922302,
      0.9779461026191711,
      0.9733906984329224,
      0.9787470698356628,
      0.9846590757369995,
      0.990778386592865,
      0.9987255930900574,
      0.9997692108154297,
      0.9998964071273804,
      0.9999327063560486,
      0.9999306797981262,
      0.9998809099197388,
      0.9999337196350098,
      0.9999378323554993,
      0.9998819828033447,
      0.9998361468315125,
      0.9992084503173828,
      0.9965442419052124,
      0.9892792105674744,
      0.9804141521453857,
      0.9852445125579834,
      0.9846912622451782,
      0.9886001348495483,
      0.9938732981681824,
      0.9972912073135376,
      0.9985663890838623,
      0.999896228313446,
      0.9998903870582581,
      0.9999395608901978,
      0.9999004602432251,
      0.999923050403595,
      0.9999436736106873,
      0.9999611377716064,
      0.9999683499336243,
      0.9999775290489197,
      0.999962568283081,
      0.9999221563339233,
      0.9999111890792847,
      0.9999720454216003,
      0.9999825358390808,
      0.9999641180038452,
      0.999576210975647,
      0.9999496936798096,
      0.9999650120735168,
      0.9999726414680481,
      0.9999403357505798,
      0.9998184442520142,
      0.9999303221702576,
      0.9999058842658997,
      0.9999551773071289,
      0.9997320175170898,
      0.999614953994751,
      0.9999134540557861,
      0.9999676942825317,
      0.9999423623085022,
      0.9999576807022095,
      0.9999648332595825,
      0.9999706745147705,
      0.9999517202377319,
      0.9999673366546631,
      0.9999187588691711,
      0.9999646544456482,
      0.9999023079872131,
      0.9999471306800842,
      0.9999231696128845,
      0.9999512434005737,
      0.9999476075172424,
      0.9998676776885986,
      0.9999427795410156,
      0.999942421913147,
      0.9999328851699829,
      0.9999194741249084,
      0.9999349117279053,
      0.9999462962150574,
      0.9999105334281921,
      0.9999639987945557,
      0.9999611377716064,
      0.999938428401947,
      0.9999459385871887,
      0.9997387528419495,
      0.9965498447418213,
      0.9875152707099915,
      0.9763188362121582,
      0.9906572699546814,
      0.9951997995376587,
      0.9992475509643555,
      0.9997960925102234,
      0.9999425411224365,
      0.9999504089355469,
      0.9999576210975647,
      0.9999759197235107,
      0.9999811053276062,
      0.9999701976776123,
      0.999961256980896,
      0.9999609589576721,
      0.9998275637626648,
      0.9998106956481934,
      0.9990745782852173,
      0.9997385144233704,
      0.999943733215332,
      0.9999608397483826,
      0.9999349117279053,
      0.9999203681945801,
      0.9999011754989624,
      0.9997943043708801,
      0.9990033507347107,
      0.9955548644065857,
      0.9943118691444397,
      0.9947059154510498,
      0.9836167097091675,
      0.9909451007843018,
      0.9987106919288635,
      0.9995671510696411,
      0.9976298213005066,
      0.999157190322876,
      0.9910668730735779,
      0.9999083280563354,
      0.9999194741249084,
      0.9999119639396667,
      0.9999644160270691,
      0.9999650716781616,
      0.9999588131904602,
      0.9999632835388184,
      0.9999245405197144,
      0.999952495098114,
      0.9999589323997498,
      0.9999104738235474,
      0.9998863339424133,
      0.9992372393608093,
      0.9949978590011597,
      0.9801926612854004,
      0.971184492111206,
      0.9732105135917664,
      0.9536257982254028,
      0.931922972202301,
      0.9525262117385864,
      0.9845691919326782,
      0.9988833665847778,
      0.9984818696975708,
      0.9997595548629761,
      0.9998191595077515,
      0.9999614357948303,
      0.9999373555183411,
      0.9999029040336609,
      0.99986732006073,
      0.999796986579895,
      0.9994174242019653,
      0.9991273880004883,
      0.9914683699607849,
      0.9883906841278076,
      0.9837052822113037,
      0.9783554077148438,
      0.9872685670852661,
      0.9592076539993286,
      0.9644119143486023,
      0.9821429252624512,
      0.9679056406021118,
      0.9477767944335938,
      0.9609645009040833,
      0.9734814763069153,
      0.9490424394607544,
      0.9410085678100586,
      0.9679127931594849,
      0.9749040603637695,
      0.9552555680274963,
      0.9551703333854675,
      0.984325110912323,
      0.9803977012634277,
      0.9703959822654724,
      0.9856389164924622,
      0.9950146079063416,
      0.9925682544708252,
      0.9903555512428284,
      0.9965640306472778,
      0.9979353547096252,
      0.9963372945785522,
      0.9993850588798523,
      0.9999228119850159,
      0.999964714050293,
      0.9999706745147705,
      0.999980628490448,
      0.9999800324440002,
      0.999961256980896,
      0.9999080896377563,
      0.9992000460624695,
      0.9998606443405151,
      0.9998250007629395,
      0.9997941255569458,
      0.9999164342880249,
      0.9999538064002991,
      0.9999296069145203,
      0.9999144077301025,
      0.9999682903289795,
      0.9999774098396301,
      0.9999297857284546,
      0.9999510049819946,
      0.9999810457229614,
      0.9999815821647644,
      0.9999556541442871,
      0.9999685883522034,
      0.9999352693557739,
      0.9999678134918213,
      0.9999699592590332,
      0.9999632239341736,
      0.9999202489852905,
      0.9999586939811707,
      0.9999614953994751,
      0.9999433159828186,
      0.9999334812164307,
      0.9999531507492065,
      0.9999510049819946,
      0.9998752474784851,
      0.9999374151229858,
      0.9999487996101379,
      0.9999343752861023,
      0.9998928904533386,
      0.9999605417251587,
      0.9999317526817322,
      0.9998838305473328,
      0.9999282360076904,
      0.9999544024467468,
      0.9999480247497559,
      0.9999535083770752,
      0.9999707937240601,
      0.9999638795852661,
      0.999968945980072,
      0.999982476234436,
      0.9999638199806213,
      0.9999403357505798,
      0.9999656677246094,
      0.999954104423523,
      0.9999121427536011,
      0.9998874664306641,
      0.999969482421875,
      0.9999661445617676,
      0.9999530911445618,
      0.9999340176582336,
      0.9999162554740906,
      0.9999026656150818,
      0.9999599456787109,
      0.9999745488166809,
      0.9999719262123108,
      0.9999597668647766,
      0.9999566078186035,
      0.999959409236908,
      0.9999773502349854,
      0.9999727010726929,
      0.9999403953552246,
      0.9999673962593079,
      0.9999381303787231,
      0.9999127984046936,
      0.9999160170555115,
      0.9999659061431885,
      0.9999203085899353,
      0.9997518062591553,
      0.9999280571937561,
      0.99994295835495,
      0.9997318387031555,
      0.9987277388572693,
      0.9998880624771118,
      0.9998697638511658,
      0.9999487996101379,
      0.9999533295631409,
      0.9999765157699585,
      0.99994957447052,
      0.9999555945396423,
      0.9999772906303406,
      0.9999650716781616,
      0.9999135732650757,
      0.9999684691429138,
      0.999977171421051,
      0.9999487400054932,
      0.9999415874481201,
      0.9999665021896362,
      0.9999260902404785
    ],
    [
      0.9353396892547607,
      0.9288433790206909,
      0.9231739044189453,
      0.9496902823448181,
      0.9320597648620605,
      0.900776743888855,
      0.9166775941848755,
      0.9248146414756775,
      0.8869510889053345,
      0.8777259588241577,
      0.9115923643112183,
      0.8910704255104065,
      0.8621418476104736,
      0.8876606225967407,
      0.914922833442688,
      0.8914679288864136,
      0.8957080245018005,
      0.9184247255325317,
      0.9188069701194763,
      0.9030012488365173,
      0.915398895740509,
      0.9261671304702759,
      0.9225971698760986,
      0.9077826738357544,
      0.9070777297019958,
      0.9137016534805298,
      0.9046691656112671,
      0.9162881374359131,
      0.9231051802635193,
      0.9124905467033386,
      0.9119274020195007,
      0.915028989315033,
      0.9052934646606445,
      0.9138244390487671,
      0.9081264734268188,
      0.899657130241394,
      0.8958075642585754,
      0.8990069627761841,
      0.8563793897628784,
      0.8579910397529602,
      0.8838788270950317,
      0.885245680809021,
      0.8968404531478882,
      0.8930001258850098,
      0.9093846678733826,
      0.9154464602470398,
      0.9130305051803589,
      0.903749406337738,
      0.9073958992958069,
      0.9212753176689148,
      0.9178997278213501,
      0.9040638208389282,
      0.9086195230484009,
      0.9170201420783997,
      0.9088097810745239,
      0.9027469754219055,
      0.9044764041900635,
      0.9187959432601929,
      0.9195621013641357,
      0.9259366393089294,
      0.9261317253112793,
      0.929928719997406,
      0.9274418354034424,
      0.9340125322341919,
      0.9354425072669983,
      0.9244496822357178,
      0.9181963205337524,
      0.9202378988265991,
      0.9238406419754028,
      0.9157600402832031,
      0.9146198034286499,
      0.9149185419082642,
      0.9164403676986694,
      0.9032980799674988,
      0.9024080038070679,
      0.923107385635376,
      0.888391375541687,
      0.8772292733192444,
      0.8762110471725464,
      0.8665438890457153,
      0.9999068379402161,
      0.9999728798866272,
      0.9999739527702332,
      0.9999684691429138,
      0.9999814629554749,
      0.9999564290046692,
      0.9998824596405029,
      0.9994032382965088,
      0.9928247928619385,
      0.9913511872291565,
      0.9798813462257385,
      0.9756150245666504,
      0.9806256294250488,
      0.9860244393348694,
      0.9917173981666565,
      0.9988747239112854,
      0.9997824430465698,
      0.999893844127655,
      0.9999341368675232,
      0.9999315142631531,
      0.9998817443847656,
      0.9999342560768127,
      0.9999389052391052,
      0.9998863935470581,
      0.9998457431793213,
      0.9993125796318054,
      0.9970612525939941,
      0.9905368089675903,
      0.9827215671539307,
      0.9873221516609192,
      0.9869617223739624,
      0.9904977679252625,
      0.9952579736709595,
      0.9977845549583435,
      0.9988091588020325,
      0.9999030828475952,
      0.9998955726623535,
      0.9999421238899231,
      0.9999043345451355,
      0.9999243021011353,
      0.9999441504478455,
      0.9999613761901855,
      0.9999685287475586,
      0.9999775886535645,
      0.9999633431434631,
      0.9999232292175293,
      0.999912679195404,
      0.9999723434448242,
      0.9999827146530151,
      0.9999644160270691,
      0.9995784163475037,
      0.9999500513076782,
      0.9999651312828064,
      0.9999727010726929,
      0.9999401569366455,
      0.9998191595077515,
      0.9999304413795471,
      0.9999060034751892,
      0.9999551773071289,
      0.9997330904006958,
      0.9996170401573181,
      0.9999142289161682,
      0.9999678730964661,
      0.9999427199363708,
      0.9999581575393677,
      0.9999649524688721,
      0.9999704957008362,
      0.9999518394470215,
      0.9999674558639526,
      0.9999189376831055,
      0.999964714050293,
      0.9999025464057922,
      0.9999473094940186,
      0.9999235272407532,
      0.9999514818191528,
      0.9999480247497559,
      0.9998692274093628,
      0.9999437928199768,
      0.9999438524246216,
      0.9999356865882874,
      0.9999247789382935,
      0.9999387264251709,
      0.9999474883079529,
      0.9999112486839294,
      0.9999643564224243,
      0.9999613761901855,
      0.9999391436576843,
      0.9999482035636902,
      0.999769389629364,
      0.9969774484634399,
      0.9890908002853394,
      0.97901451587677,
      0.9924871921539307,
      0.9962445497512817,
      0.9993960857391357,
      0.9998281598091125,
      0.9999455809593201,
      0.9999520182609558,
      0.9999579191207886,
      0.9999759197235107,
      0.9999810457229614,
      0.9999707341194153,
      0.999961793422699,
      0.9999629855155945,
      0.9998476505279541,
      0.9998380541801453,
      0.999230682849884,
      0.9997709393501282,
      0.9999460577964783,
      0.9999617338180542,
      0.9999355673789978,
      0.9999228715896606,
      0.9999043345451355,
      0.9998062252998352,
      0.9991236329078674,
      0.9961078763008118,
      0.9951273202896118,
      0.9954462051391602,
      0.9851828813552856,
      0.9921085238456726,
      0.9988682866096497,
      0.9996140003204346,
      0.9979560971260071,
      0.9992741346359253,
      0.9917545318603516,
      0.9999098181724548,
      0.9999202489852905,
      0.9999128580093384,
      0.9999648332595825,
      0.9999657869338989,
      0.9999598860740662,
      0.9999643564224243,
      0.9999254941940308,
      0.9999532103538513,
      0.9999600052833557,
      0.9999127388000488,
      0.9998934268951416,
      0.999358594417572,
      0.9955291748046875,
      0.981948971748352,
      0.9735236763954163,
      0.975615918636322,
      0.9581185579299927,
      0.9376728534698486,
      0.9575036764144897,
      0.9865070581436157,
      0.9990137815475464,
      0.9986957907676697,
      0.999788224697113,
      0.9998369216918945,
      0.9999640583992004,
      0.9999397993087769,
      0.9999060034751892,
      0.9998701214790344,
      0.9998036026954651,
      0.9994282722473145,
      0.9991762638092041,
      0.9922478199005127,
      0.9896233677864075,
      0.9857447147369385,
      0.9817559719085693,
      0.9887410998344421,
      0.9636824727058411,
      0.9679446220397949,
      0.9839485883712769,
      0.9710479378700256,
      0.952880859375,
      0.9642003178596497,
      0.9764510989189148,
      0.9550462961196899,
      0.9466712474822998,
      0.9728115797042847,
      0.9779503345489502,
      0.9605333805084229,
      0.959891676902771,
      0.9863107800483704,
      0.9828487634658813,
      0.9739176034927368,
      0.9872331619262695,
      0.9959897398948669,
      0.9940981268882751,
      0.9917295575141907,
      0.9972484707832336,
      0.9983755350112915,
      0.9971209764480591,
      0.9995036125183105,
      0.9999305605888367,
      0.999966025352478,
      0.9999712705612183,
      0.9999809861183167,
      0.9999802112579346,
      0.9999616742134094,
      0.9999099373817444,
      0.999204158782959,
      0.9998615384101868,
      0.9998266696929932,
      0.9997956156730652,
      0.9999172687530518,
      0.9999544620513916,
      0.9999305605888367,
      0.9999153017997742,
      0.9999683499336243,
      0.9999774098396301,
      0.9999300241470337,
      0.9999500513076782,
      0.9999812245368958,
      0.9999818801879883,
      0.9999562501907349,
      0.9999694228172302,
      0.9999428391456604,
      0.9999693036079407,
      0.9999706745147705,
      0.9999655485153198,
      0.9999303221702576,
      0.9999603033065796,
      0.9999626874923706,
      0.9999476671218872,
      0.999937891960144,
      0.9999548196792603,
      0.9999540448188782,
      0.9998943209648132,
      0.9999428987503052,
      0.9999512434005737,
      0.9999404549598694,
      0.9999060034751892,
      0.9999626278877258,
      0.9999365210533142,
      0.9998937845230103,
      0.9999340176582336,
      0.9999561309814453,
      0.9999504685401917,
      0.9999569654464722,
      0.999973475933075,
      0.9999646544456482,
      0.9999699592590332,
      0.9999830722808838,
      0.9999644756317139,
      0.9999409317970276,
      0.9999662041664124,
      0.9999546408653259,
      0.9999125599861145,
      0.9998876452445984,
      0.999969482421875,
      0.9999660849571228,
      0.9999531507492065,
      0.9999340772628784,
      0.9999163746833801,
      0.9999029636383057,
      0.99996018409729,
      0.9999748468399048,
      0.9999721050262451,
      0.9999596476554871,
      0.9999554753303528,
      0.9999592304229736,
      0.9999774694442749,
      0.9999726414680481,
      0.9999404549598694,
      0.9999678730964661,
      0.9999394416809082,
      0.9999164342880249,
      0.9999195337295532,
      0.9999673962593079,
      0.9999258518218994,
      0.9997915029525757,
      0.999934196472168,
      0.9999473094940186,
      0.9997690320014954,
      0.9989300966262817,
      0.999896764755249,
      0.9998764395713806,
      0.9999503493309021,
      0.9999538660049438,
      0.9999765157699585,
      0.9999496340751648,
      0.9999557137489319,
      0.9999773502349854,
      0.9999651312828064,
      0.99991375207901,
      0.999968409538269,
      0.9999772310256958,
      0.9999489188194275,
      0.9999414682388306,
      0.999966561794281,
      0.9999262690544128
    ],
    [
      0.9378064870834351,
      0.9335803389549255,
      0.9284356832504272,
      0.9525806903839111,
      0.9371528625488281,
      0.9096323847770691,
      0.9233047962188721,
      0.9304068088531494,
      0.8974338173866272,
      0.8881325125694275,
      0.9184885621070862,
      0.8987456560134888,
      0.872763991355896,
      0.8984003067016602,
      0.9215319752693176,
      0.901293158531189,
      0.9059221744537354,
      0.9263062477111816,
      0.9264002442359924,
      0.9130815863609314,
      0.9228647947311401,
      0.9329726099967957,
      0.9294202923774719,
      0.9169531464576721,
      0.9156894087791443,
      0.9211103916168213,
      0.914003849029541,
      0.9239544868469238,
      0.9307358264923096,
      0.9204517602920532,
      0.919731855392456,
      0.9226670861244202,
      0.9141452312469482,
      0.922088623046875,
      0.9186817407608032,
      0.9096702933311462,
      0.9057024717330933,
      0.9091569185256958,
      0.8689093589782715,
      0.8714339733123779,
      0.8935072422027588,
      0.8960000872612,
      0.9071550965309143,
      0.901268720626831,
      0.9172966480255127,
      0.9244661927223206,
      0.9221736192703247,
      0.9116795063018799,
      0.9158419370651245,
      0.9286631345748901,
      0.9252922534942627,
      0.9119360446929932,
      0.9161096811294556,
      0.9227656126022339,
      0.9156309366226196,
      0.910507082939148,
      0.9120098352432251,
      0.924908459186554,
      0.9250373840332031,
      0.9309554100036621,
      0.9323337078094482,
      0.9361733794212341,
      0.9331594109535217,
      0.9389146566390991,
      0.941074550151825,
      0.9306957125663757,
      0.9259065389633179,
      0.9278491139411926,
      0.9311972260475159,
      0.9234241247177124,
      0.9225895404815674,
      0.9239380359649658,
      0.9255762100219727,
      0.9123202562332153,
      0.9120098352432251,
      0.9310938119888306,
      0.8988649845123291,
      0.8883159756660461,
      0.8889117240905762,
      0.8784641027450562,
      0.9999080896377563,
      0.9999734163284302,
      0.9999744296073914,
      0.9999690651893616,
      0.9999819993972778,
      0.999958336353302,
      0.9998902082443237,
      0.9994717836380005,
      0.99369215965271,
      0.9926741719245911,
      0.9818373322486877,
      0.9781326651573181,
      0.9825087785720825,
      0.9874230027198792,
      0.9925592541694641,
      0.9990115761756897,
      0.9997995495796204,
      0.9999024868011475,
      0.9999367594718933,
      0.9999330639839172,
      0.9998838305473328,
      0.9999356269836426,
      0.9999406337738037,
      0.9998912811279297,
      0.999855101108551,
      0.9994068741798401,
      0.9974828958511353,
      0.9917390942573547,
      0.9847618937492371,
      0.9889771342277527,
      0.9887991547584534,
      0.9919654726982117,
      0.9962908029556274,
      0.9981723427772522,
      0.9990114569664001,
      0.9999090433120728,
      0.9998977184295654,
      0.9999441504478455,
      0.9999061822891235,
      0.999924898147583,
      0.9999446868896484,
      0.9999618530273438,
      0.9999690651893616,
      0.9999779462814331,
      0.9999639987945557,
      0.9999246001243591,
      0.9999143481254578,
      0.9999725222587585,
      0.9999827742576599,
      0.9999642968177795,
      0.9995835423469543,
      0.9999503493309021,
      0.9999654293060303,
      0.9999727010726929,
      0.9999400973320007,
      0.9998204112052917,
      0.9999306797981262,
      0.9999063014984131,
      0.9999556541442871,
      0.9997366666793823,
      0.9996210932731628,
      0.9999153017997742,
      0.9999682307243347,
      0.999943196773529,
      0.9999586343765259,
      0.9999651312828064,
      0.9999706745147705,
      0.9999518394470215,
      0.9999675154685974,
      0.9999192357063293,
      0.9999647736549377,
      0.9999032616615295,
      0.9999480843544006,
      0.9999246597290039,
      0.9999522566795349,
      0.9999489188194275,
      0.999871551990509,
      0.9999451041221619,
      0.9999454021453857,
      0.9999387860298157,
      0.9999297857284546,
      0.9999425411224365,
      0.9999490976333618,
      0.9999121427536011,
      0.9999643564224243,
      0.9999616146087646,
      0.9999399781227112,
      0.9999510645866394,
      0.9998344779014587,
      0.9973893165588379,
      0.9905482530593872,
      0.9813172221183777,
      0.9940261840820312,
      0.9971029162406921,
      0.9995156526565552,
      0.9998552203178406,
      0.9999483227729797,
      0.9999533295631409,
      0.9999585747718811,
      0.999976396560669,
      0.999981164932251,
      0.9999712109565735,
      0.9999621510505676,
      0.9999645948410034,
      0.9998683929443359,
      0.9998632669448853,
      0.9993980526924133,
      0.9998019337654114,
      0.999948263168335,
      0.9999625086784363,
      0.9999357461929321,
      0.9999248385429382,
      0.9999069571495056,
      0.9998176693916321,
      0.9992403388023376,
      0.9965724349021912,
      0.9957703948020935,
      0.9960318207740784,
      0.9871662259101868,
      0.9929916262626648,
      0.9990099668502808,
      0.9996529221534729,
      0.9982408285140991,
      0.9993809461593628,
      0.9924436807632446,
      0.9999107122421265,
      0.9999210834503174,
      0.9999139308929443,
      0.9999651908874512,
      0.9999662637710571,
      0.9999609589576721,
      0.9999650716781616,
      0.9999255537986755,
      0.9999531507492065,
      0.9999604821205139,
      0.9999146461486816,
      0.9999012351036072,
      0.9994677901268005,
      0.9960569739341736,
      0.9837853312492371,
      0.975988507270813,
      0.9779107570648193,
      0.9621670842170715,
      0.9433896541595459,
      0.962193489074707,
      0.9885413646697998,
      0.9991180896759033,
      0.9988782405853271,
      0.99981689453125,
      0.99985671043396,
      0.9999668002128601,
      0.9999426603317261,
      0.9999092221260071,
      0.9998728632926941,
      0.9998120069503784,
      0.9994737505912781,
      0.9992484450340271,
      0.9930039644241333,
      0.9907691478729248,
      0.9874582290649414,
      0.9839190244674683,
      0.9902954697608948,
      0.968525767326355,
      0.9719684720039368,
      0.985867977142334,
      0.974347710609436,
      0.9585524797439575,
      0.9683550596237183,
      0.9793951511383057,
      0.9605659246444702,
      0.9521375298500061,
      0.9763867259025574,
      0.9808691143989563,
      0.9655084609985352,
      0.9646390676498413,
      0.9879662394523621,
      0.9851345419883728,
      0.976904034614563,
      0.9886846542358398,
      0.9968656897544861,
      0.9953608512878418,
      0.9930501580238342,
      0.9977765679359436,
      0.9987401962280273,
      0.997866690158844,
      0.9996042251586914,
      0.9999384880065918,
      0.9999675750732422,
      0.9999717473983765,
      0.999981164932251,
      0.9999803304672241,
      0.999961793422699,
      0.9999100565910339,
      0.999204695224762,
      0.9998620748519897,
      0.9998267889022827,
      0.9997957944869995,
      0.9999178051948547,
      0.9999545812606812,
      0.9999309182167053,
      0.9999163746833801,
      0.9999687671661377,
      0.999977707862854,
      0.9999311566352844,
      0.9999520182609558,
      0.9999818801879883,
      0.9999822974205017,
      0.9999569058418274,
      0.999970555305481,
      0.9999492764472961,
      0.9999706745147705,
      0.9999715685844421,
      0.9999678134918213,
      0.9999386072158813,
      0.9999622702598572,
      0.9999642968177795,
      0.9999527335166931,
      0.9999418258666992,
      0.999955415725708,
      0.9999568462371826,
      0.9999063611030579,
      0.9999445676803589,
      0.9999531507492065,
      0.9999455213546753,
      0.9999130368232727,
      0.9999643564224243,
      0.9999399781227112,
      0.9999032020568848,
      0.9999391436576843,
      0.9999573826789856,
      0.9999522566795349,
      0.999959409236908,
      0.9999734163284302,
      0.9999649524688721,
      0.999970555305481,
      0.999983549118042,
      0.9999648332595825,
      0.9999415278434753,
      0.9999666810035706,
      0.9999550580978394,
      0.9999131560325623,
      0.9998880624771118,
      0.9999703764915466,
      0.9999663233757019,
      0.99995356798172,
      0.9999348521232605,
      0.9999169111251831,
      0.9999033808708191,
      0.9999606013298035,
      0.9999751448631287,
      0.9999725818634033,
      0.9999599456787109,
      0.9999557733535767,
      0.999959409236908,
      0.9999775290489197,
      0.9999727606773376,
      0.9999408721923828,
      0.9999682307243347,
      0.9999405741691589,
      0.999919593334198,
      0.999922513961792,
      0.9999684691429138,
      0.9999305605888367,
      0.9998236894607544,
      0.9999392032623291,
      0.9999507665634155,
      0.9998018145561218,
      0.9991263151168823,
      0.9999051094055176,
      0.9998824596405029,
      0.9999517202377319,
      0.9999542832374573,
      0.9999766945838928,
      0.9999497532844543,
      0.9999558925628662,
      0.9999774098396301,
      0.9999653100967407,
      0.9999138712882996,
      0.9999685883522034,
      0.999977171421051,
      0.9999489784240723,
      0.999941349029541,
      0.9999665021896362,
      0.9999265670776367
    ],
    [
      0.9418944120407104,
      0.9397972226142883,
      0.9347494840621948,
      0.9559142589569092,
      0.942453145980835,
      0.9191794395446777,
      0.9310212135314941,
      0.9360643625259399,
      0.9085112810134888,
      0.9004020690917969,
      0.9260506629943848,
      0.9082217216491699,
      0.8865327835083008,
      0.910851240158081,
      0.9287543892860413,
      0.9125661849975586,
      0.9176642894744873,
      0.9339143633842468,
      0.9333163499832153,
      0.9231675863265991,
      0.9289988279342651,
      0.9398685693740845,
      0.9362565875053406,
      0.9252756237983704,
      0.9244089126586914,
      0.9290578365325928,
      0.9240444302558899,
      0.932118833065033,
      0.9386218786239624,
      0.9291088581085205,
      0.9278165102005005,
      0.9312701225280762,
      0.9243232011795044,
      0.9303611516952515,
      0.928574800491333,
      0.9202202558517456,
      0.9161024689674377,
      0.9201056361198425,
      0.8850288391113281,
      0.8865126371383667,
      0.9037296175956726,
      0.9076916575431824,
      0.9168527126312256,
      0.9108308553695679,
      0.9254562258720398,
      0.9341435432434082,
      0.930402398109436,
      0.9202765226364136,
      0.9250376224517822,
      0.936539888381958,
      0.9325883388519287,
      0.9204292297363281,
      0.924903392791748,
      0.9292596578598022,
      0.9235146045684814,
      0.9187048077583313,
      0.9197959899902344,
      0.9306474328041077,
      0.9307608008384705,
      0.9359786510467529,
      0.9379939436912537,
      0.9421007633209229,
      0.9391252994537354,
      0.944303035736084,
      0.9464251399040222,
      0.9372135400772095,
      0.9338393807411194,
      0.9354403018951416,
      0.9390785694122314,
      0.9315899610519409,
      0.9306011199951172,
      0.9333779811859131,
      0.9355961084365845,
      0.9223178625106812,
      0.9221590161323547,
      0.9387322664260864,
      0.9100371599197388,
      0.9005271196365356,
      0.9016844034194946,
      0.891258716583252,
      0.9999086260795593,
      0.999973714351654,
      0.9999749064445496,
      0.9999701380729675,
      0.9999825954437256,
      0.9999606013298035,
      0.9998982548713684,
      0.9995399713516235,
      0.9946783185005188,
      0.9935294985771179,
      0.9835261702537537,
      0.9801182150840759,
      0.9843670129776001,
      0.9888768792152405,
      0.9934539198875427,
      0.9991559386253357,
      0.9998185634613037,
      0.9999070167541504,
      0.9999392032623291,
      0.9999346733093262,
      0.999886155128479,
      0.9999388456344604,
      0.9999422430992126,
      0.9998965263366699,
      0.9998666048049927,
      0.9995068311691284,
      0.9979143142700195,
      0.9928532242774963,
      0.9867855310440063,
      0.990642249584198,
      0.9905934929847717,
      0.9934353232383728,
      0.9971660375595093,
      0.998527467250824,
      0.999273419380188,
      0.9999151825904846,
      0.9999039173126221,
      0.9999454021453857,
      0.9999069571495056,
      0.9999241232872009,
      0.9999446272850037,
      0.9999620318412781,
      0.9999696612358093,
      0.9999783039093018,
      0.9999644756317139,
      0.9999254941940308,
      0.9999151825904846,
      0.9999727606773376,
      0.9999827742576599,
      0.9999654293060303,
      0.9995864629745483,
      0.999950647354126,
      0.999965488910675,
      0.999972939491272,
      0.9999401569366455,
      0.9998210668563843,
      0.999930739402771,
      0.9999061226844788,
      0.9999557137489319,
      0.9997366666793823,
      0.9996225833892822,
      0.9999157786369324,
      0.999968409538269,
      0.9999436736106873,
      0.9999597072601318,
      0.999965488910675,
      0.9999710917472839,
      0.9999522566795349,
      0.9999675750732422,
      0.9999194741249084,
      0.999964714050293,
      0.9999037981033325,
      0.9999485015869141,
      0.9999255537986755,
      0.9999528527259827,
      0.9999496340751648,
      0.9998738169670105,
      0.9999462962150574,
      0.9999467730522156,
      0.9999405741691589,
      0.9999324083328247,
      0.9999449849128723,
      0.9999498724937439,
      0.9999130368232727,
      0.9999645948410034,
      0.9999620318412781,
      0.9999403357505798,
      0.9999522566795349,
      0.9998440146446228,
      0.9976646900177002,
      0.9917262196540833,
      0.9834364652633667,
      0.9952031373977661,
      0.9977646470069885,
      0.9996106624603271,
      0.9998779296875,
      0.9999505281448364,
      0.9999549388885498,
      0.9999592304229736,
      0.9999767541885376,
      0.9999812245368958,
      0.9999716281890869,
      0.9999626874923706,
      0.9999656081199646,
      0.999882698059082,
      0.9998829960823059,
      0.9995129108428955,
      0.9998254776000977,
      0.9999498128890991,
      0.9999632835388184,
      0.9999361038208008,
      0.9999268054962158,
      0.9999098777770996,
      0.9998301863670349,
      0.9993778467178345,
      0.9972122311592102,
      0.996631920337677,
      0.9967948198318481,
      0.98922199010849,
      0.9936583042144775,
      0.9991505146026611,
      0.9996809959411621,
      0.9985044598579407,
      0.9994701147079468,
      0.993164598941803,
      0.9999125599861145,
      0.9999220967292786,
      0.9999150037765503,
      0.9999655485153198,
      0.9999670386314392,
      0.999962329864502,
      0.9999661445617676,
      0.9999272227287292,
      0.9999538064002991,
      0.9999616742134094,
      0.9999169111251831,
      0.9999076128005981,
      0.9995586276054382,
      0.9965359568595886,
      0.9855813980102539,
      0.9783928394317627,
      0.9801161885261536,
      0.9657624959945679,
      0.9491051435470581,
      0.966911792755127,
      0.9907844662666321,
      0.9992156028747559,
      0.9990462064743042,
      0.9998425841331482,
      0.9998766183853149,
      0.9999688267707825,
      0.999946117401123,
      0.9999130368232727,
      0.9998770356178284,
      0.9998224973678589,
      0.9995378255844116,
      0.9993636012077332,
      0.9940524101257324,
      0.9919060468673706,
      0.9892446398735046,
      0.9859328269958496,
      0.9919949769973755,
      0.9729488492012024,
      0.9757453203201294,
      0.9877415895462036,
      0.977552056312561,
      0.964758038520813,
      0.9723561406135559,
      0.9823627471923828,
      0.9657946825027466,
      0.9587255716323853,
      0.9796501398086548,
      0.9836132526397705,
      0.9695641398429871,
      0.9688383936882019,
      0.9895275235176086,
      0.9873964190483093,
      0.9797054529190063,
      0.9900020956993103,
      0.9974865317344666,
      0.9963341951370239,
      0.9942044615745544,
      0.9982140064239502,
      0.9990372657775879,
      0.9983309507369995,
      0.9997138381004333,
      0.9999449849128723,
      0.9999685883522034,
      0.9999719858169556,
      0.9999814629554749,
      0.9999805092811584,
      0.9999620318412781,
      0.9999104142189026,
      0.9992075562477112,
      0.9998629093170166,
      0.9998279213905334,
      0.9997968673706055,
      0.9999184012413025,
      0.9999549984931946,
      0.9999315738677979,
      0.999917209148407,
      0.999968945980072,
      0.9999780058860779,
      0.9999317526817322,
      0.999952495098114,
      0.9999823570251465,
      0.9999825954437256,
      0.9999575614929199,
      0.9999715685844421,
      0.9999545216560364,
      0.9999720454216003,
      0.9999723434448242,
      0.999969482421875,
      0.9999454021453857,
      0.9999628663063049,
      0.999965250492096,
      0.9999547004699707,
      0.9999459981918335,
      0.9999570250511169,
      0.9999568462371826,
      0.999914288520813,
      0.9999455809593201,
      0.999955415725708,
      0.9999505281448364,
      0.9999226331710815,
      0.999966025352478,
      0.9999406337738037,
      0.9999116659164429,
      0.9999438524246216,
      0.9999587535858154,
      0.9999540448188782,
      0.9999620318412781,
      0.9999741911888123,
      0.9999653697013855,
      0.9999712705612183,
      0.9999842047691345,
      0.9999653697013855,
      0.9999420046806335,
      0.9999671578407288,
      0.9999555349349976,
      0.9999134540557861,
      0.9998886585235596,
      0.9999703764915466,
      0.9999665021896362,
      0.9999539852142334,
      0.999935507774353,
      0.99991774559021,
      0.9999043941497803,
      0.9999611377716064,
      0.9999750852584839,
      0.9999730587005615,
      0.9999600648880005,
      0.9999558329582214,
      0.9999595880508423,
      0.9999775886535645,
      0.9999727010726929,
      0.9999408721923828,
      0.9999685883522034,
      0.9999417066574097,
      0.9999226927757263,
      0.9999255537986755,
      0.9999693632125854,
      0.9999352097511292,
      0.9998556971549988,
      0.9999446868896484,
      0.9999547004699707,
      0.9998363256454468,
      0.9993324875831604,
      0.999914824962616,
      0.9998893141746521,
      0.9999531507492065,
      0.9999545812606812,
      0.9999768137931824,
      0.9999498128890991,
      0.999955952167511,
      0.9999775290489197,
      0.9999655485153198,
      0.9999145269393921,
      0.9999685883522034,
      0.9999772310256958,
      0.9999493360519409,
      0.9999417066574097,
      0.999966561794281,
      0.9999271631240845
    ],
    [
      0.9476159811019897,
      0.9462687373161316,
      0.9434044361114502,
      0.9599558115005493,
      0.9473522901535034,
      0.9288430213928223,
      0.9406229257583618,
      0.9427470564842224,
      0.920322835445404,
      0.9161983132362366,
      0.9345389604568481,
      0.9202558994293213,
      0.9044359922409058,
      0.9241862893104553,
      0.9372447729110718,
      0.9255368113517761,
      0.9302989840507507,
      0.9423375129699707,
      0.9420733451843262,
      0.9342219829559326,
      0.9371488094329834,
      0.9486227035522461,
      0.9451460838317871,
      0.9342314004898071,
      0.9330807328224182,
      0.9376848936080933,
      0.9344895482063293,
      0.9415102005004883,
      0.9469074010848999,
      0.9382160902023315,
      0.937165379524231,
      0.9405943155288696,
      0.9359527826309204,
      0.9400554895401001,
      0.9395991563796997,
      0.9328015446662903,
      0.9283987283706665,
      0.9320878386497498,
      0.9075163006782532,
      0.906732439994812,
      0.9178975820541382,
      0.9208714962005615,
      0.9273879528045654,
      0.9227799773216248,
      0.934197187423706,
      0.9440263509750366,
      0.9388563632965088,
      0.9298785924911499,
      0.9343806505203247,
      0.9447768330574036,
      0.9398751258850098,
      0.9297797679901123,
      0.9343371987342834,
      0.9364460706710815,
      0.9324988126754761,
      0.9278686046600342,
      0.928159773349762,
      0.936914324760437,
      0.9376216530799866,
      0.9414833784103394,
      0.9438605308532715,
      0.9485612511634827,
      0.9458014965057373,
      0.9503232836723328,
      0.952668309211731,
      0.9450963735580444,
      0.9429823160171509,
      0.944240152835846,
      0.9479971528053284,
      0.9411575794219971,
      0.9396851658821106,
      0.9439102411270142,
      0.9464536905288696,
      0.9341787695884705,
      0.9339078664779663,
      0.9478026628494263,
      0.9238611459732056,
      0.9150570034980774,
      0.9152675271034241,
      0.9040061235427856,
      0.9999096393585205,
      0.9999740123748779,
      0.9999751448631287,
      0.999971330165863,
      0.9999833703041077,
      0.999962329864502,
      0.9999066591262817,
      0.9996093511581421,
      0.9957625269889832,
      0.9944616556167603,
      0.9854097366333008,
      0.983035147190094,
      0.9863647818565369,
      0.9904724955558777,
      0.9944279789924622,
      0.9993031620979309,
      0.9998367428779602,
      0.9999107718467712,
      0.9999414086341858,
      0.99993497133255,
      0.9998872876167297,
      0.999940037727356,
      0.9999438524246216,
      0.9999006390571594,
      0.9998726844787598,
      0.999550461769104,
      0.9983469247817993,
      0.9939246773719788,
      0.9889178276062012,
      0.9924601316452026,
      0.9925755262374878,
      0.9951900243759155,
      0.9979457259178162,
      0.9988277554512024,
      0.9994524121284485,
      0.9999206066131592,
      0.9999052882194519,
      0.999946653842926,
      0.9999115467071533,
      0.999924898147583,
      0.9999452233314514,
      0.9999623894691467,
      0.9999701976776123,
      0.9999787211418152,
      0.9999653697013855,
      0.9999268054962158,
      0.9999163746833801,
      0.9999734163284302,
      0.9999825954437256,
      0.9999659061431885,
      0.9995924234390259,
      0.9999513030052185,
      0.9999659657478333,
      0.9999728798866272,
      0.999940037727356,
      0.9998225569725037,
      0.9999310374259949,
      0.9999063611030579,
      0.9999561309814453,
      0.9997401833534241,
      0.9996260404586792,
      0.999916672706604,
      0.9999685883522034,
      0.9999441504478455,
      0.9999601244926453,
      0.999965488910675,
      0.9999708533287048,
      0.9999522566795349,
      0.999967634677887,
      0.9999194741249084,
      0.9999647736549377,
      0.9999039769172668,
      0.999949038028717,
      0.9999265670776367,
      0.9999536275863647,
      0.999950647354126,
      0.9998766779899597,
      0.9999476671218872,
      0.999948263168335,
      0.9999421834945679,
      0.999934196472168,
      0.9999464154243469,
      0.9999504089355469,
      0.9999135136604309,
      0.9999647736549377,
      0.999962329864502,
      0.9999407529830933,
      0.9999529719352722,
      0.9998515844345093,
      0.9979389309883118,
      0.992805540561676,
      0.9857599139213562,
      0.9962725043296814,
      0.9982835054397583,
      0.999691903591156,
      0.9998959898948669,
      0.999953031539917,
      0.9999561905860901,
      0.9999597072601318,
      0.9999769330024719,
      0.9999813437461853,
      0.9999718070030212,
      0.9999629855155945,
      0.9999665021896362,
      0.9998906254768372,
      0.9998968839645386,
      0.9995859265327454,
      0.9998437166213989,
      0.9999512434005737,
      0.9999640583992004,
      0.9999364018440247,
      0.9999282360076904,
      0.9999118447303772,
      0.999843180179596,
      0.9995174407958984,
      0.9979966878890991,
      0.9975627064704895,
      0.997622549533844,
      0.9914805293083191,
      0.9948486089706421,
      0.9993010759353638,
      0.9997204542160034,
      0.9987837672233582,
      0.9995647668838501,
      0.9944347143173218,
      0.9999138712882996,
      0.999922513961792,
      0.9999157190322876,
      0.9999657273292542,
      0.9999678134918213,
      0.9999637603759766,
      0.9999671578407288,
      0.9999285936355591,
      0.9999547600746155,
      0.9999624490737915,
      0.9999199509620667,
      0.9999145269393921,
      0.9996508359909058,
      0.9970328211784363,
      0.9874589443206787,
      0.9810054302215576,
      0.9825000166893005,
      0.9697855114936829,
      0.9556511640548706,
      0.9717690348625183,
      0.9925525188446045,
      0.99931800365448,
      0.9992133378982544,
      0.9998664855957031,
      0.9998940229415894,
      0.9999711513519287,
      0.9999504685401917,
      0.9999167323112488,
      0.9998807311058044,
      0.9998331665992737,
      0.9995995163917542,
      0.999464750289917,
      0.9951850771903992,
      0.9932538270950317,
      0.9911236763000488,
      0.9879410862922668,
      0.9934536218643188,
      0.9777470827102661,
      0.9801110625267029,
      0.9896946549415588,
      0.9808843731880188,
      0.9712269306182861,
      0.9768283367156982,
      0.9855412244796753,
      0.9715095162391663,
      0.9667254090309143,
      0.9833903312683105,
      0.9866118431091309,
      0.9735028743743896,
      0.9731837511062622,
      0.9910861849784851,
      0.9895267486572266,
      0.9824774265289307,
      0.9913446307182312,
      0.9979677796363831,
      0.9970244765281677,
      0.9950258731842041,
      0.9985365271568298,
      0.9992313385009766,
      0.9987499713897705,
      0.9997565150260925,
      0.9999492764472961,
      0.9999695420265198,
      0.9999724626541138,
      0.999981701374054,
      0.9999806880950928,
      0.9999619722366333,
      0.999910831451416,
      0.9992166757583618,
      0.9998664259910583,
      0.9998322129249573,
      0.9998047947883606,
      0.9999200105667114,
      0.9999554753303528,
      0.999932587146759,
      0.9999184012413025,
      0.9999694228172302,
      0.9999783635139465,
      0.9999327063560486,
      0.9999489784240723,
      0.9999829530715942,
      0.9999828934669495,
      0.9999581575393677,
      0.9999721646308899,
      0.9999593496322632,
      0.9999732971191406,
      0.9999728798866272,
      0.9999691843986511,
      0.999951958656311,
      0.9999642372131348,
      0.9999657869338989,
      0.9999577403068542,
      0.9999492764472961,
      0.9999581575393677,
      0.999958872795105,
      0.9999228715896606,
      0.999950647354126,
      0.9999573230743408,
      0.9999535083770752,
      0.999931275844574,
      0.9999672770500183,
      0.999943196773529,
      0.999919593334198,
      0.9999479055404663,
      0.9999600648880005,
      0.999955952167511,
      0.9999646544456482,
      0.9999752640724182,
      0.9999656677246094,
      0.9999719858169556,
      0.9999845623970032,
      0.9999658465385437,
      0.9999421834945679,
      0.9999674558639526,
      0.9999556541442871,
      0.9999136924743652,
      0.9998891353607178,
      0.9999704957008362,
      0.9999666213989258,
      0.999954342842102,
      0.9999363422393799,
      0.9999169111251831,
      0.999904990196228,
      0.9999622106552124,
      0.9999755620956421,
      0.9999727010726929,
      0.9999604821205139,
      0.9999561309814453,
      0.9999598860740662,
      0.999977707862854,
      0.999972939491272,
      0.9999417066574097,
      0.9999688863754272,
      0.9999430179595947,
      0.9999256730079651,
      0.9999278783798218,
      0.999970018863678,
      0.9999386668205261,
      0.9998789429664612,
      0.9999490976333618,
      0.9999580979347229,
      0.999869704246521,
      0.9995547533035278,
      0.9999245405197144,
      0.9998963475227356,
      0.9999545812606812,
      0.999954879283905,
      0.9999768137931824,
      0.9999499917030334,
      0.9999561905860901,
      0.9999775886535645,
      0.9999656081199646,
      0.9999149441719055,
      0.9999687671661377,
      0.9999774694442749,
      0.9999496936798096,
      0.9999415874481201,
      0.999966561794281,
      0.9999281167984009
    ],
    [
      0.9542175531387329,
      0.9531209468841553,
      0.953973114490509,
      0.9656444787979126,
      0.9548137784004211,
      0.9424877762794495,
      0.9518301486968994,
      0.9526376128196716,
      0.9347224235534668,
      0.9351654052734375,
      0.9450730085372925,
      0.9356268048286438,
      0.926909327507019,
      0.9383904337882996,
      0.9482394456863403,
      0.9399593472480774,
      0.943526029586792,
      0.9518560171127319,
      0.9521119594573975,
      0.945940375328064,
      0.9475778341293335,
      0.9578685164451599,
      0.9544733762741089,
      0.942900538444519,
      0.9423815608024597,
      0.9477468729019165,
      0.9462331533432007,
      0.9513596296310425,
      0.9574378728866577,
      0.9496551156044006,
      0.9486663341522217,
      0.9520266652107239,
      0.9487839937210083,
      0.9513064622879028,
      0.9523446559906006,
      0.9468215107917786,
      0.9435487389564514,
      0.9459695816040039,
      0.933234691619873,
      0.9307304620742798,
      0.935871958732605,
      0.9384880065917969,
      0.9424987435340881,
      0.9382461905479431,
      0.9458435773849487,
      0.9552662372589111,
      0.9487394094467163,
      0.9415137767791748,
      0.9449981451034546,
      0.9535598754882812,
      0.9480298757553101,
      0.9409191608428955,
      0.9448202252388,
      0.9456640481948853,
      0.9430984258651733,
      0.9387179017066956,
      0.9379103183746338,
      0.9443924427032471,
      0.9459338188171387,
      0.9493266940116882,
      0.9516897201538086,
      0.9570766687393188,
      0.9542535543441772,
      0.9576847553253174,
      0.961583137512207,
      0.9551282525062561,
      0.9531840085983276,
      0.9541051387786865,
      0.9585635662078857,
      0.951789379119873,
      0.9501433372497559,
      0.9549390077590942,
      0.9576320648193359,
      0.9475740790367126,
      0.9475425481796265,
      0.9579241275787354,
      0.941339373588562,
      0.9336786866188049,
      0.9301280975341797,
      0.9180063009262085,
      0.9999102354049683,
      0.9999744296073914,
      0.9999754428863525,
      0.9999721646308899,
      0.9999839067459106,
      0.9999641180038452,
      0.9999150633811951,
      0.9996592402458191,
      0.9968810081481934,
      0.9957033395767212,
      0.9874385595321655,
      0.9858548045158386,
      0.9888368844985962,
      0.9921864867210388,
      0.9952990412712097,
      0.999321460723877,
      0.999849259853363,
      0.9999111890792847,
      0.9999434947967529,
      0.999936044216156,
      0.9998888373374939,
      0.999935507774353,
      0.9999446868896484,
      0.9999036192893982,
      0.9998820424079895,
      0.9996678233146667,
      0.998812198638916,
      0.9956201910972595,
      0.9917892813682556,
      0.9945642352104187,
      0.9946420788764954,
      0.9967517852783203,
      0.9985606670379639,
      0.9990931749343872,
      0.9995848536491394,
      0.9999252557754517,
      0.9999089241027832,
      0.9999483227729797,
      0.9999132752418518,
      0.9999261498451233,
      0.9999460577964783,
      0.9999628663063049,
      0.9999706745147705,
      0.9999791979789734,
      0.9999660849571228,
      0.9999287724494934,
      0.9999175667762756,
      0.9999739527702332,
      0.9999827146530151,
      0.9999663233757019,
      0.9995992183685303,
      0.9999521374702454,
      0.9999663233757019,
      0.9999731779098511,
      0.9999399781227112,
      0.9998232126235962,
      0.9999310970306396,
      0.9999065399169922,
      0.9999563694000244,
      0.9997426867485046,
      0.9996313452720642,
      0.9999180436134338,
      0.9999691247940063,
      0.9999449253082275,
      0.9999608397483826,
      0.9999658465385437,
      0.9999712109565735,
      0.9999526739120483,
      0.9999677538871765,
      0.9999195337295532,
      0.9999647736549377,
      0.9999043345451355,
      0.9999496340751648,
      0.9999274611473083,
      0.9999542832374573,
      0.9999515414237976,
      0.999879777431488,
      0.9999492168426514,
      0.9999498724937439,
      0.9999446868896484,
      0.9999369978904724,
      0.9999488592147827,
      0.9999510049819946,
      0.9999138712882996,
      0.9999648928642273,
      0.9999626874923706,
      0.9999414682388306,
      0.9999541640281677,
      0.9998617172241211,
      0.9983329176902771,
      0.9940850734710693,
      0.9882428050041199,
      0.9970589280128479,
      0.9986798763275146,
      0.9997564554214478,
      0.9999121427536011,
      0.999955415725708,
      0.9999562501907349,
      0.99996018409729,
      0.9999772906303406,
      0.9999815225601196,
      0.9999722242355347,
      0.9999634623527527,
      0.9999676942825317,
      0.9998984932899475,
      0.9999116063117981,
      0.999649703502655,
      0.9998615980148315,
      0.9999530911445618,
      0.9999649524688721,
      0.9999372363090515,
      0.9999321103096008,
      0.9999173283576965,
      0.9998632073402405,
      0.9996857047080994,
      0.9985376000404358,
      0.9983512759208679,
      0.9983435869216919,
      0.9936185479164124,
      0.9961473345756531,
      0.9993764758110046,
      0.9997586011886597,
      0.9990580677986145,
      0.9996667504310608,
      0.9957534670829773,
      0.9999150037765503,
      0.999923050403595,
      0.9999167919158936,
      0.9999661445617676,
      0.9999681711196899,
      0.9999635219573975,
      0.9999681711196899,
      0.9999253749847412,
      0.9999549984931946,
      0.9999637603759766,
      0.9999234080314636,
      0.9999233484268188,
      0.9997365474700928,
      0.9975913763046265,
      0.9897186160087585,
      0.9841498136520386,
      0.9851415753364563,
      0.9742813110351562,
      0.9636361598968506,
      0.9770934581756592,
      0.9942752122879028,
      0.9994173645973206,
      0.9993707537651062,
      0.9998985528945923,
      0.9999092817306519,
      0.9999737739562988,
      0.9999538660049438,
      0.9999203085899353,
      0.9998845458030701,
      0.9998435974121094,
      0.9996554851531982,
      0.9995833039283752,
      0.9963086247444153,
      0.9945756793022156,
      0.9928492903709412,
      0.9903870820999146,
      0.994846761226654,
      0.9825176000595093,
      0.9847691655158997,
      0.992195725440979,
      0.9847196936607361,
      0.9777748584747314,
      0.9821069836616516,
      0.9893221855163574,
      0.9777425527572632,
      0.9748197197914124,
      0.987038254737854,
      0.9898173809051514,
      0.9781569838523865,
      0.9780769944190979,
      0.992631196975708,
      0.9916866421699524,
      0.9855326414108276,
      0.9929532408714294,
      0.9984728693962097,
      0.9976804256439209,
      0.9957089424133301,
      0.9987576007843018,
      0.9993704557418823,
      0.9990768432617188,
      0.9997968077659607,
      0.9999674558639526,
      0.9999721646308899,
      0.999973475933075,
      0.9999825358390808,
      0.9999809265136719,
      0.9999622106552124,
      0.9999116063117981,
      0.9992250800132751,
      0.9998683333396912,
      0.9998343586921692,
      0.9998070001602173,
      0.9999212026596069,
      0.9999560117721558,
      0.9999337196350098,
      0.9999198913574219,
      0.9999697208404541,
      0.99997878074646,
      0.9999338984489441,
      0.9999498724937439,
      0.9999832510948181,
      0.9999833106994629,
      0.999958872795105,
      0.9999727606773376,
      0.9999598860740662,
      0.9999747276306152,
      0.9999715089797974,
      0.9999711513519287,
      0.9999576210975647,
      0.999966025352478,
      0.9999669790267944,
      0.9999615550041199,
      0.9999544024467468,
      0.9999577403068542,
      0.9999599456787109,
      0.9999358057975769,
      0.9999542236328125,
      0.9999591112136841,
      0.9999576807022095,
      0.9999391436576843,
      0.9999682903289795,
      0.9999454617500305,
      0.9999266266822815,
      0.9999511241912842,
      0.999960720539093,
      0.9999574422836304,
      0.9999671578407288,
      0.999975860118866,
      0.9999659657478333,
      0.9999725818634033,
      0.9999850988388062,
      0.9999663829803467,
      0.9999423623085022,
      0.999967634677887,
      0.9999558329582214,
      0.9999138116836548,
      0.9998891949653625,
      0.9999704957008362,
      0.9999666810035706,
      0.9999544024467468,
      0.9999368786811829,
      0.9999171495437622,
      0.9999052882194519,
      0.9999625086784363,
      0.9999758005142212,
      0.999972403049469,
      0.99996018409729,
      0.9999560713768005,
      0.9999598264694214,
      0.9999775886535645,
      0.9999727010726929,
      0.9999416470527649,
      0.9999691247940063,
      0.9999437928199768,
      0.9999288320541382,
      0.9999305009841919,
      0.9999709129333496,
      0.9999430179595947,
      0.9999028444290161,
      0.9999537467956543,
      0.9999614953994751,
      0.9998964667320251,
      0.9997151494026184,
      0.9999336004257202,
      0.9999029040336609,
      0.9999558925628662,
      0.9999547600746155,
      0.999976634979248,
      0.9999498128890991,
      0.9999560117721558,
      0.9999774694442749,
      0.9999656081199646,
      0.9999148845672607,
      0.9999686479568481,
      0.9999774098396301,
      0.9999497532844543,
      0.999941349029541,
      0.9999664425849915,
      0.99992835521698
    ],
    [
      0.9602774977684021,
      0.9622501134872437,
      0.9646655917167664,
      0.9720581769943237,
      0.9630466103553772,
      0.9581128358840942,
      0.9634809494018555,
      0.9636091589927673,
      0.950985312461853,
      0.9530802369117737,
      0.9585315585136414,
      0.952394425868988,
      0.9481011033058167,
      0.9546841979026794,
      0.9623464941978455,
      0.9556364417076111,
      0.957988440990448,
      0.9637501239776611,
      0.9647555351257324,
      0.9591651558876038,
      0.9592275023460388,
      0.9679807424545288,
      0.9642289280891418,
      0.9530434608459473,
      0.952774703502655,
      0.9588627815246582,
      0.9587928056716919,
      0.9635292291641235,
      0.9688278436660767,
      0.9624558091163635,
      0.9624520540237427,
      0.9659147262573242,
      0.9630557298660278,
      0.9652034044265747,
      0.9658210277557373,
      0.9607062935829163,
      0.9581109285354614,
      0.9597082138061523,
      0.9532052278518677,
      0.9515243768692017,
      0.9540191888809204,
      0.9560316801071167,
      0.9596631526947021,
      0.953714907169342,
      0.9591256380081177,
      0.9666275382041931,
      0.9612155556678772,
      0.9552091956138611,
      0.95772784948349,
      0.9641550183296204,
      0.9597721695899963,
      0.9539324045181274,
      0.9561445116996765,
      0.9573734402656555,
      0.955706000328064,
      0.9515339136123657,
      0.9496616721153259,
      0.9539682865142822,
      0.9553248882293701,
      0.958350658416748,
      0.9606587290763855,
      0.9657407999038696,
      0.9645183086395264,
      0.9674743413925171,
      0.9714643359184265,
      0.9662266373634338,
      0.9646766781806946,
      0.9655056595802307,
      0.9703995585441589,
      0.9643535017967224,
      0.9637705087661743,
      0.9673745632171631,
      0.9694720506668091,
      0.9613598585128784,
      0.96158766746521,
      0.9693316221237183,
      0.9578004479408264,
      0.9521001577377319,
      0.945669412612915,
      0.9335507154464722,
      0.9999109506607056,
      0.9999746680259705,
      0.9999759793281555,
      0.9999731183052063,
      0.9999842643737793,
      0.9999655485153198,
      0.9999194145202637,
      0.9997297525405884,
      0.9980692863464355,
      0.997153103351593,
      0.9903281927108765,
      0.9887562990188599,
      0.9914310574531555,
      0.9940131902694702,
      0.9965997338294983,
      0.9995018243789673,
      0.9998692870140076,
      0.9999147653579712,
      0.9999439716339111,
      0.9999372363090515,
      0.9998903870582581,
      0.9999363422393799,
      0.9999456405639648,
      0.9999088048934937,
      0.9998943209648132,
      0.9997658133506775,
      0.9992296099662781,
      0.997273325920105,
      0.994612455368042,
      0.9965981245040894,
      0.9963969588279724,
      0.9978517889976501,
      0.9990065693855286,
      0.9993236064910889,
      0.9997031688690186,
      0.9999307990074158,
      0.99991375207901,
      0.999950647354126,
      0.9999132752418518,
      0.9999278783798218,
      0.9999474287033081,
      0.9999632835388184,
      0.9999710917472839,
      0.9999793767929077,
      0.9999667406082153,
      0.9999297261238098,
      0.9999181628227234,
      0.999974250793457,
      0.9999827742576599,
      0.999966561794281,
      0.9996048212051392,
      0.9999523758888245,
      0.9999663829803467,
      0.9999729990959167,
      0.9999393820762634,
      0.9998257160186768,
      0.9999319911003113,
      0.9999072551727295,
      0.9999567866325378,
      0.9997450113296509,
      0.999634861946106,
      0.9999188780784607,
      0.999969482421875,
      0.9999454617500305,
      0.999961256980896,
      0.9999658465385437,
      0.9999709725379944,
      0.9999523162841797,
      0.9999675750732422,
      0.9999192953109741,
      0.9999648332595825,
      0.9999045133590698,
      0.9999499320983887,
      0.9999279975891113,
      0.9999547004699707,
      0.9999523758888245,
      0.9998822808265686,
      0.9999507069587708,
      0.9999511241912842,
      0.9999474287033081,
      0.9999399781227112,
      0.9999509453773499,
      0.9999513030052185,
      0.9999139904975891,
      0.9999649524688721,
      0.999963104724884,
      0.9999421834945679,
      0.9999557137489319,
      0.9998756647109985,
      0.9988488554954529,
      0.9956580996513367,
      0.9909912347793579,
      0.997763454914093,
      0.998981237411499,
      0.999809205532074,
      0.9999260902404785,
      0.9999581575393677,
      0.9999572038650513,
      0.9999608397483826,
      0.9999772906303406,
      0.9999812841415405,
      0.9999721050262451,
      0.9999632835388184,
      0.9999681711196899,
      0.9999043941497803,
      0.9999224543571472,
      0.9996997117996216,
      0.9998670816421509,
      0.9999538660049438,
      0.9999653697013855,
      0.9999374747276306,
      0.999934196472168,
      0.999920129776001,
      0.9998751282691956,
      0.9997569918632507,
      0.9989491701126099,
      0.9989315867424011,
      0.9989511370658875,
      0.9960864186286926,
      0.997661292552948,
      0.9995471239089966,
      0.999803900718689,
      0.9993796944618225,
      0.999769926071167,
      0.9970583915710449,
      0.9999159574508667,
      0.9999233484268188,
      0.9999176263809204,
      0.9999665021896362,
      0.999968409538269,
      0.9999644756317139,
      0.9999695420265198,
      0.9999265670776367,
      0.9999551177024841,
      0.9999642968177795,
      0.9999258518218994,
      0.9999321103096008,
      0.9998134970664978,
      0.998165488243103,
      0.9921458959579468,
      0.987727701663971,
      0.9882795214653015,
      0.9799994230270386,
      0.9727447032928467,
      0.9827650785446167,
      0.9959623217582703,
      0.9995414614677429,
      0.9995332956314087,
      0.9999117255210876,
      0.999923586845398,
      0.9999760985374451,
      0.9999573230743408,
      0.9999236464500427,
      0.9998863935470581,
      0.9998511672019958,
      0.9997001886367798,
      0.9996801614761353,
      0.9976403117179871,
      0.9961625933647156,
      0.994588315486908,
      0.9923737049102783,
      0.9960879683494568,
      0.9870834350585938,
      0.9889437556266785,
      0.9940932989120483,
      0.9887730479240417,
      0.9835171103477478,
      0.9866499304771423,
      0.9918268918991089,
      0.9837497472763062,
      0.9815071225166321,
      0.9900941252708435,
      0.9923489689826965,
      0.9833874106407166,
      0.9830560088157654,
      0.9940776824951172,
      0.9934896230697632,
      0.989145040512085,
      0.9945374131202698,
      0.998892605304718,
      0.9981241822242737,
      0.9964794516563416,
      0.9989698529243469,
      0.9994869232177734,
      0.9993048310279846,
      0.9998185634613037,
      0.9999678134918213,
      0.999971866607666,
      0.9999729990959167,
      0.9999827146530151,
      0.9999810457229614,
      0.9999621510505676,
      0.9999115467071533,
      0.9992294311523438,
      0.9998690485954285,
      0.999835193157196,
      0.9998136162757874,
      0.9999218583106995,
      0.9999563694000244,
      0.9999346733093262,
      0.9999207258224487,
      0.9999702572822571,
      0.9999788999557495,
      0.9999344348907471,
      0.9999498128890991,
      0.9999834895133972,
      0.999983549118042,
      0.9999594688415527,
      0.999973475933075,
      0.9999635815620422,
      0.9999759197235107,
      0.9999727606773376,
      0.9999728798866272,
      0.9999627470970154,
      0.999967634677887,
      0.9999669790267944,
      0.9999642968177795,
      0.9999573230743408,
      0.9999596476554871,
      0.9999621510505676,
      0.9999443292617798,
      0.9999575614929199,
      0.9999601244926453,
      0.9999614357948303,
      0.9999459981918335,
      0.9999691247940063,
      0.9999472498893738,
      0.9999318718910217,
      0.99995356798172,
      0.9999614953994751,
      0.9999591708183289,
      0.9999693632125854,
      0.9999766945838928,
      0.9999662041664124,
      0.9999725222587585,
      0.9999853372573853,
      0.999966561794281,
      0.9999426603317261,
      0.9999678134918213,
      0.9999558925628662,
      0.9999138712882996,
      0.9998897314071655,
      0.9999704957008362,
      0.9999668002128601,
      0.9999547004699707,
      0.9999375343322754,
      0.9999176263809204,
      0.9999052882194519,
      0.9999629259109497,
      0.9999756217002869,
      0.9999727606773376,
      0.9999610185623169,
      0.9999564290046692,
      0.9999599456787109,
      0.9999776482582092,
      0.9999726414680481,
      0.9999416470527649,
      0.9999692440032959,
      0.9999443888664246,
      0.9999314546585083,
      0.9999326467514038,
      0.999971330165863,
      0.9999457001686096,
      0.9999179244041443,
      0.9999563694000244,
      0.9999638199806213,
      0.9999157786369324,
      0.9998093247413635,
      0.9999389052391052,
      0.9999085068702698,
      0.9999567270278931,
      0.9999548196792603,
      0.999976634979248,
      0.9999498128890991,
      0.9999563097953796,
      0.9999775290489197,
      0.9999656677246094,
      0.9999150633811951,
      0.9999687671661377,
      0.9999774098396301,
      0.9999499320983887,
      0.9999411702156067,
      0.9999663829803467,
      0.9999285936355591
    ],
    [
      0.9671506285667419,
      0.9718868732452393,
      0.9740197062492371,
      0.9786732792854309,
      0.9730654954910278,
      0.9708061218261719,
      0.9739747047424316,
      0.9729640483856201,
      0.9657802581787109,
      0.9683718681335449,
      0.9717627167701721,
      0.9681203961372375,
      0.9655486345291138,
      0.970758855342865,
      0.9755198359489441,
      0.9704874753952026,
      0.9729369878768921,
      0.9761397242546082,
      0.976737380027771,
      0.9731789231300354,
      0.9728611707687378,
      0.9773018956184387,
      0.973294198513031,
      0.9644268751144409,
      0.9650503396987915,
      0.9711084961891174,
      0.9711570143699646,
      0.9752116799354553,
      0.9791589975357056,
      0.9756569862365723,
      0.9762477278709412,
      0.9782232046127319,
      0.9768095016479492,
      0.9781614542007446,
      0.9782973527908325,
      0.9733731150627136,
      0.972666323184967,
      0.9732701182365417,
      0.9680626392364502,
      0.9673669934272766,
      0.9685273766517639,
      0.9691801071166992,
      0.9715085029602051,
      0.9671091437339783,
      0.9719510078430176,
      0.9756681323051453,
      0.9742054343223572,
      0.9701383709907532,
      0.9700677394866943,
      0.9740577936172485,
      0.9720837473869324,
      0.967041015625,
      0.9676802158355713,
      0.970034658908844,
      0.9688658714294434,
      0.9641338586807251,
      0.9617472887039185,
      0.9642806649208069,
      0.9646087288856506,
      0.9675548076629639,
      0.9700093269348145,
      0.974501371383667,
      0.9749325513839722,
      0.9776968955993652,
      0.9807947278022766,
      0.9775124192237854,
      0.9770643711090088,
      0.9784755110740662,
      0.9825129508972168,
      0.9774249196052551,
      0.9769784212112427,
      0.9797263145446777,
      0.981153130531311,
      0.9738725423812866,
      0.9754485487937927,
      0.9794908761978149,
      0.9709278345108032,
      0.9670910239219666,
      0.960756778717041,
      0.9493139982223511,
      0.9999112486839294,
      0.9999749660491943,
      0.9999761581420898,
      0.9999736547470093,
      0.9999845027923584,
      0.999966561794281,
      0.9999262094497681,
      0.9997873306274414,
      0.9988225698471069,
      0.9982820153236389,
      0.9935891032218933,
      0.9922353029251099,
      0.9946066737174988,
      0.9960541129112244,
      0.9978721141815186,
      0.9996638298034668,
      0.9998883008956909,
      0.9999174475669861,
      0.9999461770057678,
      0.9999382495880127,
      0.9998922348022461,
      0.9999377727508545,
      0.9999471306800842,
      0.9999140501022339,
      0.9999062418937683,
      0.999839186668396,
      0.9995685815811157,
      0.9985102415084839,
      0.9971251487731934,
      0.9980925917625427,
      0.997732400894165,
      0.9985917210578918,
      0.9993242621421814,
      0.9995467662811279,
      0.9997893571853638,
      0.9999361634254456,
      0.9999182224273682,
      0.9999527335166931,
      0.9999160170555115,
      0.9999307990074158,
      0.9999476075172424,
      0.999963104724884,
      0.999971330165863,
      0.9999796152114868,
      0.9999672174453735,
      0.9999305009841919,
      0.9999183416366577,
      0.9999744296073914,
      0.9999832510948181,
      0.9999664425849915,
      0.999607503414154,
      0.9999525547027588,
      0.999966561794281,
      0.9999731183052063,
      0.9999392032623291,
      0.9998258352279663,
      0.9999322891235352,
      0.9999076128005981,
      0.9999569654464722,
      0.9997467398643494,
      0.9996373653411865,
      0.9999194145202637,
      0.9999697804450989,
      0.9999458193778992,
      0.9999613761901855,
      0.9999658465385437,
      0.9999710321426392,
      0.9999522566795349,
      0.9999675750732422,
      0.999919593334198,
      0.9999650716781616,
      0.9999045729637146,
      0.9999501705169678,
      0.9999281764030457,
      0.9999547004699707,
      0.9999529123306274,
      0.9998838901519775,
      0.9999516606330872,
      0.9999523162841797,
      0.9999498724937439,
      0.9999427199363708,
      0.9999529123306274,
      0.9999515414237976,
      0.99991375207901,
      0.9999649524688721,
      0.9999632239341736,
      0.999942421913147,
      0.9999569058418274,
      0.9998886585235596,
      0.9992350339889526,
      0.9969997406005859,
      0.9936811923980713,
      0.9983965754508972,
      0.9992567300796509,
      0.999857485294342,
      0.9999400973320007,
      0.999960720539093,
      0.9999585747718811,
      0.9999610781669617,
      0.9999770522117615,
      0.9999811053276062,
      0.9999720454216003,
      0.999963104724884,
      0.9999685287475586,
      0.999909520149231,
      0.9999307990074158,
      0.9997520446777344,
      0.999880850315094,
      0.9999551177024841,
      0.9999660849571228,
      0.9999375343322754,
      0.9999356865882874,
      0.999921441078186,
      0.9998853206634521,
      0.9998164176940918,
      0.9992704391479492,
      0.9993125796318054,
      0.9993482232093811,
      0.9977736473083496,
      0.9986306428909302,
      0.9996776580810547,
      0.999839723110199,
      0.9996657967567444,
      0.9998512864112854,
      0.9981539249420166,
      0.9999178051948547,
      0.9999247193336487,
      0.9999195337295532,
      0.9999672174453735,
      0.9999690651893616,
      0.9999659657478333,
      0.9999709129333496,
      0.9999279379844666,
      0.9999558329582214,
      0.9999653100967407,
      0.9999287128448486,
      0.9999405741691589,
      0.9998680353164673,
      0.9986906051635742,
      0.9944850206375122,
      0.9913259744644165,
      0.9914149641990662,
      0.9859434366226196,
      0.9814152717590332,
      0.9879324436187744,
      0.9971774816513062,
      0.9996627569198608,
      0.9996563792228699,
      0.9999220967292786,
      0.9999368786811829,
      0.9999784827232361,
      0.9999604821205139,
      0.9999265074729919,
      0.9998878240585327,
      0.9998559951782227,
      0.9997262358665466,
      0.9997652769088745,
      0.998786449432373,
      0.9976014494895935,
      0.9962227940559387,
      0.9944486021995544,
      0.9974056482315063,
      0.9911253452301025,
      0.9923427700996399,
      0.9956750273704529,
      0.9919674396514893,
      0.9877644181251526,
      0.9901917576789856,
      0.993829607963562,
      0.9885401129722595,
      0.9864976406097412,
      0.9925293326377869,
      0.9945032596588135,
      0.9885000586509705,
      0.9877097010612488,
      0.9959697127342224,
      0.9955628514289856,
      0.9930197596549988,
      0.9961625337600708,
      0.9992875456809998,
      0.9986984729766846,
      0.9972803592681885,
      0.9991912841796875,
      0.9995989799499512,
      0.9994982481002808,
      0.9998425841331482,
      0.9999687075614929,
      0.9999719262123108,
      0.9999728202819824,
      0.9999828934669495,
      0.9999809265136719,
      0.9999621510505676,
      0.9999116063117981,
      0.9992372393608093,
      0.9998714327812195,
      0.9998376369476318,
      0.9998155236244202,
      0.999923050403595,
      0.9999569058418274,
      0.9999356865882874,
      0.9999218583106995,
      0.9999706149101257,
      0.9999794363975525,
      0.9999355673789978,
      0.99994957447052,
      0.9999841451644897,
      0.9999839067459106,
      0.9999604225158691,
      0.9999744296073914,
      0.9999671578407288,
      0.9999769330024719,
      0.9999735951423645,
      0.9999746084213257,
      0.9999678730964661,
      0.9999687671661377,
      0.9999678134918213,
      0.9999669790267944,
      0.9999586343765259,
      0.9999607801437378,
      0.9999638795852661,
      0.9999507069587708,
      0.9999575018882751,
      0.9999613761901855,
      0.9999644756317139,
      0.999948263168335,
      0.999969482421875,
      0.9999493360519409,
      0.999936580657959,
      0.9999555349349976,
      0.9999622702598572,
      0.999960720539093,
      0.9999716877937317,
      0.9999772906303406,
      0.9999666810035706,
      0.9999732375144958,
      0.9999855160713196,
      0.9999669194221497,
      0.99994295835495,
      0.9999682903289795,
      0.9999561309814453,
      0.9999144077301025,
      0.9998906850814819,
      0.9999696612358093,
      0.9999669790267944,
      0.9999551177024841,
      0.9999383687973022,
      0.999918520450592,
      0.9999063014984131,
      0.9999638795852661,
      0.9999759197235107,
      0.9999730587005615,
      0.9999610781669617,
      0.9999567270278931,
      0.9999601244926453,
      0.9999776482582092,
      0.9999726414680481,
      0.9999415278434753,
      0.999969482421875,
      0.9999447464942932,
      0.999932587146759,
      0.9999329447746277,
      0.999971330165863,
      0.9999462962150574,
      0.9999231696128845,
      0.9999577403068542,
      0.9999656677246094,
      0.9999307990074158,
      0.999872088432312,
      0.9999449253082275,
      0.999912440776825,
      0.9999574422836304,
      0.9999547600746155,
      0.9999765157699585,
      0.9999499320983887,
      0.999956488609314,
      0.999977707862854,
      0.9999657273292542,
      0.9999151229858398,
      0.9999687671661377,
      0.9999774098396301,
      0.9999499917030334,
      0.9999411106109619,
      0.9999663233757019,
      0.9999290108680725
    ],
    [
      0.9746600985527039,
      0.9800711274147034,
      0.9818841814994812,
      0.9849836826324463,
      0.9813185334205627,
      0.9802896976470947,
      0.9820992350578308,
      0.9806661009788513,
      0.977196455001831,
      0.9799436926841736,
      0.981768786907196,
      0.9797760248184204,
      0.9789425134658813,
      0.982364296913147,
      0.9842687249183655,
      0.9812156558036804,
      0.9827417731285095,
      0.9840959310531616,
      0.9842618703842163,
      0.9822193384170532,
      0.9827518463134766,
      0.9834328889846802,
      0.9802230000495911,
      0.9744954705238342,
      0.9754490852355957,
      0.9809492826461792,
      0.981780469417572,
      0.9836756587028503,
      0.9859642386436462,
      0.9845216274261475,
      0.9850867986679077,
      0.9860939979553223,
      0.9857945442199707,
      0.9864715933799744,
      0.9864086508750916,
      0.9835297465324402,
      0.9829246997833252,
      0.9828296899795532,
      0.9782049655914307,
      0.9771717190742493,
      0.9786585569381714,
      0.9783000946044922,
      0.9814570546150208,
      0.9791861772537231,
      0.9823266863822937,
      0.9835126996040344,
      0.9833690524101257,
      0.9818723797798157,
      0.9808809757232666,
      0.9832490086555481,
      0.9820838570594788,
      0.9796861410140991,
      0.9784149527549744,
      0.9805802702903748,
      0.9799087643623352,
      0.9758543372154236,
      0.9724723100662231,
      0.9754257202148438,
      0.9742652773857117,
      0.9777517914772034,
      0.9800466299057007,
      0.9843534231185913,
      0.9839677214622498,
      0.9852039813995361,
      0.9876847267150879,
      0.9861851930618286,
      0.9857394099235535,
      0.9862223863601685,
      0.9892823100090027,
      0.9856157898902893,
      0.9853836297988892,
      0.987146258354187,
      0.9882704019546509,
      0.9836239814758301,
      0.9846055507659912,
      0.9861207008361816,
      0.9807535409927368,
      0.9769983887672424,
      0.9717821478843689,
      0.9620524048805237,
      0.9999114871025085,
      0.9999752044677734,
      0.999976634979248,
      0.9999741911888123,
      0.9999846816062927,
      0.9999676942825317,
      0.9999327063560486,
      0.9998364448547363,
      0.9992921352386475,
      0.9990649819374084,
      0.9965605735778809,
      0.9954559803009033,
      0.9971409440040588,
      0.9978223443031311,
      0.998979926109314,
      0.9997768402099609,
      0.9999039769172668,
      0.9999189972877502,
      0.9999476671218872,
      0.99993896484375,
      0.9998935461044312,
      0.9999386668205261,
      0.9999477863311768,
      0.9999176859855652,
      0.9999162554740906,
      0.9998913407325745,
      0.9997925162315369,
      0.9992353320121765,
      0.9985453486442566,
      0.9989597797393799,
      0.9985873103141785,
      0.9991146326065063,
      0.9995930790901184,
      0.9997056126594543,
      0.9998543858528137,
      0.9999410510063171,
      0.9999222755432129,
      0.9999544024467468,
      0.9999176263809204,
      0.9999312162399292,
      0.9999477863311768,
      0.9999630451202393,
      0.9999713897705078,
      0.9999797344207764,
      0.9999676942825317,
      0.9999309778213501,
      0.999918520450592,
      0.9999745488166809,
      0.9999832510948181,
      0.999966561794281,
      0.9996110796928406,
      0.9999527931213379,
      0.999966561794281,
      0.9999731779098511,
      0.9999390244483948,
      0.9998263716697693,
      0.9999327659606934,
      0.9999076724052429,
      0.9999570250511169,
      0.9997484683990479,
      0.999636709690094,
      0.9999193549156189,
      0.9999697208404541,
      0.9999460577964783,
      0.9999617338180542,
      0.9999659061431885,
      0.9999711513519287,
      0.9999524354934692,
      0.999967098236084,
      0.9999196529388428,
      0.9999650716781616,
      0.9999045133590698,
      0.9999501705169678,
      0.9999282956123352,
      0.9999548196792603,
      0.9999532103538513,
      0.9998849630355835,
      0.999952495098114,
      0.9999532103538513,
      0.9999517798423767,
      0.9999450445175171,
      0.9999544024467468,
      0.9999514222145081,
      0.9999129772186279,
      0.9999648332595825,
      0.9999632835388184,
      0.9999422430992126,
      0.9999573826789856,
      0.9998994469642639,
      0.999485969543457,
      0.998080313205719,
      0.9961824417114258,
      0.9989277720451355,
      0.9994680881500244,
      0.9998937845230103,
      0.9999508857727051,
      0.999963104724884,
      0.9999595284461975,
      0.9999615550041199,
      0.9999772906303406,
      0.999981164932251,
      0.9999718070030212,
      0.9999628663063049,
      0.999968945980072,
      0.9999148845672607,
      0.9999378323554993,
      0.99979567527771,
      0.9998922348022461,
      0.9999561309814453,
      0.9999664425849915,
      0.9999380707740784,
      0.9999378323554993,
      0.9999247789382935,
      0.9998959898948669,
      0.9998601675033569,
      0.9994975924491882,
      0.999563992023468,
      0.9995930194854736,
      0.9987916946411133,
      0.9992122054100037,
      0.9997765421867371,
      0.9998749494552612,
      0.9998378157615662,
      0.9999076724052429,
      0.9989931583404541,
      0.9999195337295532,
      0.9999263882637024,
      0.9999213218688965,
      0.9999681115150452,
      0.9999693632125854,
      0.9999669790267944,
      0.9999721050262451,
      0.9999289512634277,
      0.9999562501907349,
      0.9999657869338989,
      0.999930739402771,
      0.9999477863311768,
      0.9999099373817444,
      0.999191403388977,
      0.9968433976173401,
      0.9945310950279236,
      0.9943428635597229,
      0.9911571145057678,
      0.9882484078407288,
      0.9925965070724487,
      0.9984802603721619,
      0.999773383140564,
      0.9997674226760864,
      0.9999385476112366,
      0.9999489188194275,
      0.9999808073043823,
      0.9999626874923706,
      0.9999290108680725,
      0.99988853931427,
      0.9998589754104614,
      0.9997413754463196,
      0.9998209476470947,
      0.9993791580200195,
      0.9989742040634155,
      0.9980428218841553,
      0.9970523118972778,
      0.9985524415969849,
      0.9945608377456665,
      0.9952409863471985,
      0.9973573684692383,
      0.9948033094406128,
      0.991775393486023,
      0.9937803745269775,
      0.9961539506912231,
      0.9923787117004395,
      0.990527868270874,
      0.9948391318321228,
      0.9967724084854126,
      0.9924286603927612,
      0.9917529225349426,
      0.997390627861023,
      0.997194230556488,
      0.9953585267066956,
      0.9973402619361877,
      0.9995347261428833,
      0.9991298913955688,
      0.9980795383453369,
      0.9993844032287598,
      0.9996926784515381,
      0.9996456503868103,
      0.9998661875724792,
      0.9999693632125854,
      0.9999719858169556,
      0.9999727606773376,
      0.999983012676239,
      0.9999810457229614,
      0.9999620318412781,
      0.9999105334281921,
      0.9992443323135376,
      0.9998733401298523,
      0.9998400807380676,
      0.9998177289962769,
      0.99992436170578,
      0.9999577403068542,
      0.9999366402626038,
      0.9999229311943054,
      0.9999710917472839,
      0.9999788999557495,
      0.9999362230300903,
      0.999950110912323,
      0.9999843835830688,
      0.9999842047691345,
      0.9999607801437378,
      0.9999749660491943,
      0.9999702572822571,
      0.9999778866767883,
      0.9999741911888123,
      0.9999756813049316,
      0.999971866607666,
      0.9999695420265198,
      0.9999684691429138,
      0.9999690651893616,
      0.9999610185623169,
      0.9999613761901855,
      0.9999653697013855,
      0.9999562501907349,
      0.999959409236908,
      0.9999620914459229,
      0.9999669790267944,
      0.9999522566795349,
      0.9999691843986511,
      0.9999502301216125,
      0.9999411106109619,
      0.999954879283905,
      0.9999622106552124,
      0.9999620318412781,
      0.999973714351654,
      0.9999777674674988,
      0.9999668598175049,
      0.9999736547470093,
      0.9999856948852539,
      0.9999673962593079,
      0.9999435544013977,
      0.9999687075614929,
      0.9999563694000244,
      0.9999149441719055,
      0.9998915195465088,
      0.9999697804450989,
      0.9999672770500183,
      0.9999557137489319,
      0.9999393224716187,
      0.9999195337295532,
      0.9999071955680847,
      0.9999644756317139,
      0.9999760389328003,
      0.999973475933075,
      0.9999616742134094,
      0.9999572038650513,
      0.9999602437019348,
      0.9999775886535645,
      0.999972403049469,
      0.9999415278434753,
      0.999969482421875,
      0.9999448657035828,
      0.9999337196350098,
      0.999933123588562,
      0.9999712109565735,
      0.9999467134475708,
      0.9999254941940308,
      0.9999582171440125,
      0.9999662041664124,
      0.9999399781227112,
      0.9999018907546997,
      0.9999485015869141,
      0.9999144673347473,
      0.9999576210975647,
      0.9999547004699707,
      0.999976396560669,
      0.9999497532844543,
      0.9999564290046692,
      0.9999775886535645,
      0.9999657273292542,
      0.9999150633811951,
      0.9999686479568481,
      0.9999775290489197,
      0.9999500513076782,
      0.999940812587738,
      0.9999662637710571,
      0.9999287128448486
    ],
    [
      0.9803913831710815,
      0.9854041337966919,
      0.9862757921218872,
      0.9880625605583191,
      0.9860666990280151,
      0.9858086109161377,
      0.9868131279945374,
      0.9858552813529968,
      0.9848648309707642,
      0.9867820143699646,
      0.9872923493385315,
      0.9864001870155334,
      0.9862709641456604,
      0.9883837699890137,
      0.988960862159729,
      0.987052321434021,
      0.9880075454711914,
      0.9885837435722351,
      0.9884926080703735,
      0.9871355891227722,
      0.9876725673675537,
      0.9875874519348145,
      0.9847280979156494,
      0.9818646311759949,
      0.9825611114501953,
      0.9867066144943237,
      0.9876459836959839,
      0.9886228442192078,
      0.9901074171066284,
      0.9897244572639465,
      0.9900512099266052,
      0.9906489849090576,
      0.9907012581825256,
      0.990856945514679,
      0.9910022020339966,
      0.9894800782203674,
      0.9886154532432556,
      0.9887287616729736,
      0.9861385822296143,
      0.9848442077636719,
      0.985569417476654,
      0.9854863882064819,
      0.9875160455703735,
      0.9858397245407104,
      0.9881553649902344,
      0.9888094663619995,
      0.9885991215705872,
      0.9880621433258057,
      0.9879772067070007,
      0.9888235926628113,
      0.9877574443817139,
      0.9868545532226562,
      0.9857388734817505,
      0.9867843985557556,
      0.9863185286521912,
      0.9839288592338562,
      0.9807133674621582,
      0.9832688570022583,
      0.9826095700263977,
      0.9855034351348877,
      0.9869998097419739,
      0.990013599395752,
      0.9894018769264221,
      0.9900282621383667,
      0.992123007774353,
      0.9910915493965149,
      0.9905787110328674,
      0.990996241569519,
      0.9934672713279724,
      0.9905399084091187,
      0.9903178215026855,
      0.9917382597923279,
      0.9922728538513184,
      0.9890050292015076,
      0.9896113872528076,
      0.9903571605682373,
      0.9876284599304199,
      0.9850274920463562,
      0.9796237945556641,
      0.9724277853965759,
      0.999911367893219,
      0.9999753832817078,
      0.9999767541885376,
      0.9999745488166809,
      0.9999848008155823,
      0.9999682307243347,
      0.9999359250068665,
      0.9998664259910583,
      0.999566912651062,
      0.999483585357666,
      0.9982244968414307,
      0.9972910284996033,
      0.9984027147293091,
      0.998723030090332,
      0.9994711875915527,
      0.999838650226593,
      0.9999155402183533,
      0.9999228119850159,
      0.9999489784240723,
      0.9999393820762634,
      0.9998946785926819,
      0.9999395608901978,
      0.9999484419822693,
      0.9999207258224487,
      0.9999242424964905,
      0.9999233484268188,
      0.9998944401741028,
      0.9995909929275513,
      0.9992188811302185,
      0.9993743896484375,
      0.9990683197975159,
      0.9994903206825256,
      0.9997591972351074,
      0.999809980392456,
      0.9998988509178162,
      0.9999454617500305,
      0.9999256134033203,
      0.9999556541442871,
      0.9999189972877502,
      0.9999315738677979,
      0.999947726726532,
      0.9999628067016602,
      0.9999715089797974,
      0.9999796152114868,
      0.9999678134918213,
      0.9999309778213501,
      0.9999181628227234,
      0.9999745488166809,
      0.9999831914901733,
      0.9999663829803467,
      0.9996120929718018,
      0.9999526739120483,
      0.9999665021896362,
      0.999972939491272,
      0.9999387264251709,
      0.9998266100883484,
      0.9999330043792725,
      0.9999079704284668,
      0.9999570846557617,
      0.999749481678009,
      0.9996373653411865,
      0.999919593334198,
      0.9999698400497437,
      0.9999460577964783,
      0.9999617338180542,
      0.9999657273292542,
      0.9999710917472839,
      0.9999522566795349,
      0.9999669194221497,
      0.9999197125434875,
      0.9999650716781616,
      0.999904453754425,
      0.999950110912323,
      0.99992835521698,
      0.9999548196792603,
      0.99995356798172,
      0.9998857975006104,
      0.999953031539917,
      0.9999536275863647,
      0.999953031539917,
      0.999946653842926,
      0.9999555945396423,
      0.9999513030052185,
      0.999912440776825,
      0.9999647736549377,
      0.999963104724884,
      0.9999421834945679,
      0.9999579191207886,
      0.9999082684516907,
      0.9996429085731506,
      0.9987613558769226,
      0.9976773858070374,
      0.9993794560432434,
      0.9996200203895569,
      0.9999201893806458,
      0.9999592304229736,
      0.9999649524688721,
      0.9999605417251587,
      0.9999613761901855,
      0.9999772310256958,
      0.9999809861183167,
      0.9999718070030212,
      0.9999626874923706,
      0.9999690055847168,
      0.9999194741249084,
      0.9999437928199768,
      0.9998310804367065,
      0.9999029040336609,
      0.9999569058418274,
      0.9999668598175049,
      0.9999382495880127,
      0.9999400973320007,
      0.9999280571937561,
      0.9999054074287415,
      0.9998928904533386,
      0.999650239944458,
      0.9997002482414246,
      0.9997285604476929,
      0.9993183612823486,
      0.9995357394218445,
      0.9998490810394287,
      0.9999006986618042,
      0.9999195337295532,
      0.9999420642852783,
      0.9994715452194214,
      0.9999207258224487,
      0.9999271035194397,
      0.9999222159385681,
      0.9999685287475586,
      0.9999696612358093,
      0.9999678134918213,
      0.9999738931655884,
      0.9999302625656128,
      0.9999567866325378,
      0.9999659061431885,
      0.9999324083328247,
      0.9999536871910095,
      0.9999358654022217,
      0.9995354413986206,
      0.9983641505241394,
      0.9969971776008606,
      0.9967559576034546,
      0.9950499534606934,
      0.9928656816482544,
      0.9956368803977966,
      0.9991630911827087,
      0.9998348951339722,
      0.9998255372047424,
      0.9999462962150574,
      0.9999550580978394,
      0.9999821782112122,
      0.9999649524688721,
      0.999930739402771,
      0.999889075756073,
      0.9998617768287659,
      0.9997559785842896,
      0.9998546242713928,
      0.9996482729911804,
      0.9995590448379517,
      0.9989246129989624,
      0.9984812140464783,
      0.9991939663887024,
      0.9971479773521423,
      0.997292697429657,
      0.9985046982765198,
      0.9973242878913879,
      0.9953791499137878,
      0.9965329766273499,
      0.9979202151298523,
      0.995591938495636,
      0.9938226342201233,
      0.9967880249023438,
      0.9982160925865173,
      0.9954941868782043,
      0.9946087598800659,
      0.9983184337615967,
      0.9982331395149231,
      0.997224748134613,
      0.9984328746795654,
      0.9996861219406128,
      0.999413251876831,
      0.9987237453460693,
      0.9995322227478027,
      0.9997585415840149,
      0.9997506737709045,
      0.9998874068260193,
      0.9999701380729675,
      0.9999719858169556,
      0.9999728202819824,
      0.9999830722808838,
      0.9999810457229614,
      0.9999620318412781,
      0.9999104738235474,
      0.999245822429657,
      0.9998743534088135,
      0.9998411536216736,
      0.999818742275238,
      0.999924898147583,
      0.9999579787254333,
      0.999937117099762,
      0.9999232888221741,
      0.9999712109565735,
      0.9999789595603943,
      0.9999364614486694,
      0.9999502301216125,
      0.9999845623970032,
      0.9999844431877136,
      0.9999611377716064,
      0.9999756217002869,
      0.9999726414680481,
      0.9999784827232361,
      0.9999744892120361,
      0.9999764561653137,
      0.9999740719795227,
      0.9999701380729675,
      0.9999687075614929,
      0.9999703764915466,
      0.999962329864502,
      0.9999613761901855,
      0.9999657869338989,
      0.9999607801437378,
      0.9999609589576721,
      0.9999622702598572,
      0.999968409538269,
      0.9999553561210632,
      0.9999693036079407,
      0.9999505281448364,
      0.999944806098938,
      0.9999576807022095,
      0.9999627470970154,
      0.9999605417251587,
      0.9999751448631287,
      0.9999781847000122,
      0.9999672174453735,
      0.9999740719795227,
      0.9999857544898987,
      0.9999679327011108,
      0.9999441504478455,
      0.9999691247940063,
      0.9999567866325378,
      0.9999154210090637,
      0.9998919367790222,
      0.9999699592590332,
      0.9999674558639526,
      0.9999561309814453,
      0.9999402165412903,
      0.9999207258224487,
      0.9999083876609802,
      0.9999653100967407,
      0.999976396560669,
      0.9999739527702332,
      0.9999621510505676,
      0.9999573826789856,
      0.9999602437019348,
      0.9999772906303406,
      0.9999723434448242,
      0.9999411106109619,
      0.9999694228172302,
      0.9999443888664246,
      0.9999337792396545,
      0.9999326467514038,
      0.9999709129333496,
      0.9999459981918335,
      0.9999248385429382,
      0.9999578595161438,
      0.9999663829803467,
      0.9999444484710693,
      0.9999197721481323,
      0.9999509453773499,
      0.9999155402183533,
      0.999957799911499,
      0.9999545216560364,
      0.9999763369560242,
      0.9999496340751648,
      0.9999563694000244,
      0.9999775290489197,
      0.9999656677246094,
      0.9999150037765503,
      0.9999685287475586,
      0.9999773502349854,
      0.9999499320983887,
      0.9999406337738037,
      0.9999659061431885,
      0.9999281167984009
    ],
    [
      0.9834051728248596,
      0.9881632924079895,
      0.989200234413147,
      0.9902474284172058,
      0.989884078502655,
      0.9890832304954529,
      0.9894106984138489,
      0.9889001250267029,
      0.9889406561851501,
      0.9902502298355103,
      0.9902324080467224,
      0.9901108145713806,
      0.9904171228408813,
      0.9916548132896423,
      0.9915070533752441,
      0.990574836730957,
      0.9914132356643677,
      0.99143385887146,
      0.9914122223854065,
      0.9905062913894653,
      0.991011381149292,
      0.9912558197975159,
      0.9892510771751404,
      0.9870587587356567,
      0.9878114461898804,
      0.9904206991195679,
      0.9914563298225403,
      0.9924278259277344,
      0.9931211471557617,
      0.9930381774902344,
      0.9935942888259888,
      0.9942644834518433,
      0.9940693974494934,
      0.9941498041152954,
      0.9945523738861084,
      0.9933367967605591,
      0.9923183917999268,
      0.9925824999809265,
      0.9911165833473206,
      0.9894739389419556,
      0.9901058673858643,
      0.9901258945465088,
      0.9912040829658508,
      0.9895219206809998,
      0.9916771650314331,
      0.9922961592674255,
      0.9917594194412231,
      0.9915264248847961,
      0.9917486906051636,
      0.9920231103897095,
      0.9911459684371948,
      0.9908176064491272,
      0.9899746775627136,
      0.9898901581764221,
      0.989897608757019,
      0.9887000322341919,
      0.9860813617706299,
      0.9874752759933472,
      0.9871640801429749,
      0.9895948767662048,
      0.9912747144699097,
      0.9933050274848938,
      0.992846667766571,
      0.9934664964675903,
      0.9952031373977661,
      0.9943380951881409,
      0.9938932657241821,
      0.9944531917572021,
      0.9962528944015503,
      0.9940471053123474,
      0.9938778877258301,
      0.9952077865600586,
      0.9954431056976318,
      0.9925594329833984,
      0.9929976463317871,
      0.9937462210655212,
      0.9917322993278503,
      0.9897263646125793,
      0.9858800172805786,
      0.9805976748466492,
      0.9999112486839294,
      0.999975323677063,
      0.9999768137931824,
      0.9999746680259705,
      0.9999849796295166,
      0.9999681115150452,
      0.9999383091926575,
      0.9998871088027954,
      0.9997433423995972,
      0.9996833801269531,
      0.9989743232727051,
      0.9983229041099548,
      0.9990573525428772,
      0.9992781281471252,
      0.9996595978736877,
      0.9998670220375061,
      0.9999218583106995,
      0.9999238848686218,
      0.9999497532844543,
      0.9999402761459351,
      0.9998960494995117,
      0.9999403357505798,
      0.9999488592147827,
      0.999921977519989,
      0.9999274015426636,
      0.9999369382858276,
      0.9999282360076904,
      0.9997546076774597,
      0.9995043873786926,
      0.9995733499526978,
      0.9993471503257751,
      0.99969083070755,
      0.9998498558998108,
      0.9998705983161926,
      0.9999274015426636,
      0.9999491572380066,
      0.9999303221702576,
      0.9999567270278931,
      0.9999196529388428,
      0.9999315738677979,
      0.9999477863311768,
      0.9999628067016602,
      0.9999716281890869,
      0.9999797344207764,
      0.9999681115150452,
      0.9999314546585083,
      0.9999181032180786,
      0.9999746084213257,
      0.9999832510948181,
      0.9999663233757019,
      0.999613881111145,
      0.9999526143074036,
      0.999966561794281,
      0.9999728202819824,
      0.9999380707740784,
      0.9998190402984619,
      0.999933123588562,
      0.9999080896377563,
      0.9999570250511169,
      0.9997497200965881,
      0.9996395111083984,
      0.9999198317527771,
      0.9999699592590332,
      0.9999464154243469,
      0.9999622702598572,
      0.9999655485153198,
      0.9999708533287048,
      0.9999520182609558,
      0.9999670386314392,
      0.9999197125434875,
      0.9999650120735168,
      0.9999042749404907,
      0.9999500513076782,
      0.9999284148216248,
      0.9999547004699707,
      0.9999536275863647,
      0.999886155128479,
      0.9999532103538513,
      0.999954104423523,
      0.999954342842102,
      0.9999490976333618,
      0.9999573826789856,
      0.9999513030052185,
      0.9999120831489563,
      0.9999645352363586,
      0.9999631643295288,
      0.9999415874481201,
      0.9999582767486572,
      0.9999154806137085,
      0.9997361898422241,
      0.9992784857749939,
      0.9985927939414978,
      0.9996253252029419,
      0.9997279047966003,
      0.9999383091926575,
      0.9999656081199646,
      0.9999668598175049,
      0.9999622702598572,
      0.9999616742134094,
      0.999977171421051,
      0.9999807476997375,
      0.9999717473983765,
      0.999963104724884,
      0.9999709725379944,
      0.9999427199363708,
      0.9999509453773499,
      0.9998590350151062,
      0.9999118447303772,
      0.9999579191207886,
      0.9999671578407288,
      0.9999385476112366,
      0.9999417066574097,
      0.9999305009841919,
      0.9999135732650757,
      0.9999160170555115,
      0.9997639656066895,
      0.9997693300247192,
      0.9998209476470947,
      0.9995481371879578,
      0.9997340440750122,
      0.9998684525489807,
      0.9999135732650757,
      0.9999520778656006,
      0.9999575614929199,
      0.9996861815452576,
      0.9999219179153442,
      0.9999275207519531,
      0.9999226927757263,
      0.9999685883522034,
      0.9999694228172302,
      0.9999678134918213,
      0.9999743700027466,
      0.9999305605888367,
      0.9999566674232483,
      0.9999658465385437,
      0.9999330639839172,
      0.9999576807022095,
      0.9999505877494812,
      0.9997019171714783,
      0.9990562200546265,
      0.9982860088348389,
      0.998281717300415,
      0.9974753260612488,
      0.9958922863006592,
      0.9975525736808777,
      0.9994990229606628,
      0.9998698234558105,
      0.9998608827590942,
      0.9999525547027588,
      0.9999591112136841,
      0.9999826550483704,
      0.999964714050293,
      0.9999315738677979,
      0.9998889565467834,
      0.99986332654953,
      0.9997645020484924,
      0.9998726844787598,
      0.9997711777687073,
      0.9997701644897461,
      0.999397337436676,
      0.9992769360542297,
      0.9995152354240417,
      0.9984585046768188,
      0.9984621405601501,
      0.9992043972015381,
      0.9986496567726135,
      0.9975648522377014,
      0.9980224370956421,
      0.9988189935684204,
      0.9977396726608276,
      0.9965136647224426,
      0.9980155825614929,
      0.9989896416664124,
      0.9976727366447449,
      0.9968000054359436,
      0.998903751373291,
      0.9988349676132202,
      0.9983239769935608,
      0.9990101456642151,
      0.9997795224189758,
      0.9995810985565186,
      0.9991138577461243,
      0.9996289014816284,
      0.9998042583465576,
      0.9998169541358948,
      0.9999037384986877,
      0.9999711513519287,
      0.9999725222587585,
      0.9999731779098511,
      0.9999831914901733,
      0.9999809861183167,
      0.9999619722366333,
      0.9999104142189026,
      0.999248206615448,
      0.9998748898506165,
      0.9998417496681213,
      0.9998193979263306,
      0.9999252557754517,
      0.9999580979347229,
      0.9999374747276306,
      0.9999237060546875,
      0.9999713897705078,
      0.9999790787696838,
      0.9999365210533142,
      0.9999505281448364,
      0.9999848008155823,
      0.9999843835830688,
      0.999961256980896,
      0.999975860118866,
      0.9999738335609436,
      0.9999789595603943,
      0.9999748468399048,
      0.9999769330024719,
      0.9999756217002869,
      0.999970555305481,
      0.999968945980072,
      0.9999712705612183,
      0.9999631643295288,
      0.9999616146087646,
      0.9999656081199646,
      0.9999633431434631,
      0.9999618530273438,
      0.999962329864502,
      0.9999688267707825,
      0.9999588131904602,
      0.9999694228172302,
      0.9999507069587708,
      0.9999476075172424,
      0.9999586939811707,
      0.999962568283081,
      0.9999605417251587,
      0.9999757409095764,
      0.9999783039093018,
      0.9999672174453735,
      0.99997478723526,
      0.9999856948852539,
      0.9999681115150452,
      0.9999443888664246,
      0.9999692440032959,
      0.9999569654464722,
      0.9999156594276428,
      0.9998924136161804,
      0.9999698996543884,
      0.9999674558639526,
      0.9999564290046692,
      0.999940812587738,
      0.9999215602874756,
      0.999908983707428,
      0.9999657273292542,
      0.9999768733978271,
      0.999974250793457,
      0.9999625086784363,
      0.9999576807022095,
      0.9999602437019348,
      0.9999772310256958,
      0.9999721050262451,
      0.9999409317970276,
      0.9999693632125854,
      0.9999443292617798,
      0.9999340772628784,
      0.9999326467514038,
      0.9999707341194153,
      0.9999457597732544,
      0.9999244809150696,
      0.9999572038650513,
      0.999966025352478,
      0.9999464750289917,
      0.9999272227287292,
      0.9999518394470215,
      0.9999154210090637,
      0.9999574422836304,
      0.999954342842102,
      0.9999762177467346,
      0.9999494552612305,
      0.9999561905860901,
      0.9999773502349854,
      0.9999657273292542,
      0.9999146461486816,
      0.9999683499336243,
      0.9999773502349854,
      0.9999498724937439,
      0.9999403357505798,
      0.9999658465385437,
      0.9999273419380188
    ],
    [
      0.9849840998649597,
      0.9898766279220581,
      0.9907865524291992,
      0.9913430213928223,
      0.9913768768310547,
      0.9908910989761353,
      0.9909282922744751,
      0.9904611110687256,
      0.9910855293273926,
      0.9921911954879761,
      0.9918559193611145,
      0.9921324849128723,
      0.992770254611969,
      0.9935784935951233,
      0.9934235215187073,
      0.9931033253669739,
      0.9939778447151184,
      0.9933459758758545,
      0.9937161803245544,
      0.9932475090026855,
      0.9932278990745544,
      0.9934563040733337,
      0.9922199249267578,
      0.9903367161750793,
      0.9912284016609192,
      0.992847204208374,
      0.9940193891525269,
      0.9950610995292664,
      0.9953292608261108,
      0.995419442653656,
      0.9961569309234619,
      0.9965283870697021,
      0.9961662888526917,
      0.996336817741394,
      0.9967525005340576,
      0.9956269264221191,
      0.9947364926338196,
      0.9950896501541138,
      0.9940647482872009,
      0.9919871091842651,
      0.9925938248634338,
      0.9931922554969788,
      0.9939815402030945,
      0.9923058748245239,
      0.9941161274909973,
      0.9945564866065979,
      0.9945573806762695,
      0.9940198063850403,
      0.994407594203949,
      0.9941734671592712,
      0.993366539478302,
      0.9935669898986816,
      0.9927595257759094,
      0.9921019673347473,
      0.9923876523971558,
      0.9917309880256653,
      0.9893732666969299,
      0.9900931119918823,
      0.9899936318397522,
      0.9922717213630676,
      0.994235634803772,
      0.9957723617553711,
      0.9950331449508667,
      0.9956985116004944,
      0.9970923066139221,
      0.9965342879295349,
      0.9962965250015259,
      0.9967452883720398,
      0.9977136254310608,
      0.9962610602378845,
      0.9963581562042236,
      0.9971768260002136,
      0.9971581697463989,
      0.9952419400215149,
      0.9955776333808899,
      0.9958585500717163,
      0.9943437576293945,
      0.9925397634506226,
      0.9897499680519104,
      0.9852216839790344,
      0.9999112486839294,
      0.999975323677063,
      0.9999767541885376,
      0.9999746084213257,
      0.9999849200248718,
      0.9999681115150452,
      0.9999394416809082,
      0.9998995661735535,
      0.9998247027397156,
      0.9997818470001221,
      0.9992890357971191,
      0.9988116025924683,
      0.9994217157363892,
      0.9995183944702148,
      0.9997363686561584,
      0.9998804330825806,
      0.9999237656593323,
      0.9999212622642517,
      0.9999499320983887,
      0.9999405145645142,
      0.9998967051506042,
      0.9999403953552246,
      0.9999488592147827,
      0.9999220967292786,
      0.9999280571937561,
      0.9999412894248962,
      0.999943733215332,
      0.9998322129249573,
      0.9996862411499023,
      0.999686062335968,
      0.9995706677436829,
      0.9997853636741638,
      0.9998942017555237,
      0.9999035596847534,
      0.9999430775642395,
      0.9999512434005737,
      0.9999324679374695,
      0.9999576807022095,
      0.9999203681945801,
      0.9999316930770874,
      0.9999467730522156,
      0.999962329864502,
      0.9999716281890869,
      0.9999796748161316,
      0.9999680519104004,
      0.9999313354492188,
      0.9999181032180786,
      0.9999747276306152,
      0.9999833106994629,
      0.9999662637710571,
      0.9996134042739868,
      0.9999523758888245,
      0.9999664425849915,
      0.9999727606773376,
      0.9999380111694336,
      0.9998186230659485,
      0.9999333024024963,
      0.9999080896377563,
      0.9999570846557617,
      0.9997494220733643,
      0.9996404647827148,
      0.9999200701713562,
      0.9999700784683228,
      0.9999464154243469,
      0.999962568283081,
      0.9999656081199646,
      0.9999709725379944,
      0.9999520778656006,
      0.9999670386314392,
      0.9999198317527771,
      0.9999650120735168,
      0.9999041557312012,
      0.9999499320983887,
      0.9999282360076904,
      0.9999544024467468,
      0.9999538660049438,
      0.999886691570282,
      0.9999533891677856,
      0.9999544024467468,
      0.9999549984931946,
      0.9999500513076782,
      0.9999582171440125,
      0.999951183795929,
      0.9999118447303772,
      0.9999642968177795,
      0.9999629259109497,
      0.999941349029541,
      0.9999585151672363,
      0.9999207854270935,
      0.9997914433479309,
      0.9995554685592651,
      0.9991843700408936,
      0.9997413754463196,
      0.9997953772544861,
      0.9999493360519409,
      0.999969482421875,
      0.9999679327011108,
      0.9999626278877258,
      0.9999613761901855,
      0.9999771118164062,
      0.9999807476997375,
      0.9999717473983765,
      0.9999629855155945,
      0.9999709129333496,
      0.9999436140060425,
      0.9999539256095886,
      0.9998760223388672,
      0.9999192357063293,
      0.9999583959579468,
      0.9999675750732422,
      0.9999386668205261,
      0.9999430179595947,
      0.9999319314956665,
      0.9999189376831055,
      0.9999309182167053,
      0.9998291730880737,
      0.9998184442520142,
      0.9998630285263062,
      0.9996687173843384,
      0.9998341202735901,
      0.9998984336853027,
      0.9999229907989502,
      0.9999654293060303,
      0.9999643564224243,
      0.9997788667678833,
      0.9999225735664368,
      0.999927818775177,
      0.9999232888221741,
      0.9999691247940063,
      0.999969482421875,
      0.9999679923057556,
      0.9999748468399048,
      0.9999309182167053,
      0.9999565482139587,
      0.9999658465385437,
      0.9999344348907471,
      0.9999600052833557,
      0.9999583959579468,
      0.9997825622558594,
      0.999426543712616,
      0.9990484714508057,
      0.9989638328552246,
      0.9985575079917908,
      0.9978581666946411,
      0.9988133311271667,
      0.9996725916862488,
      0.9998922348022461,
      0.9998818635940552,
      0.9999547600746155,
      0.9999616742134094,
      0.9999831914901733,
      0.9999657869338989,
      0.9999324083328247,
      0.9998888373374939,
      0.9998649954795837,
      0.9997735023498535,
      0.9998837113380432,
      0.9998336434364319,
      0.9998468160629272,
      0.9996604919433594,
      0.9996430277824402,
      0.9997116327285767,
      0.9990898370742798,
      0.99918532371521,
      0.9995632171630859,
      0.999255359172821,
      0.9985637068748474,
      0.9989096522331238,
      0.9992291927337646,
      0.998569667339325,
      0.9979590773582458,
      0.9987878799438477,
      0.9993276000022888,
      0.9986618161201477,
      0.9980502128601074,
      0.9993132948875427,
      0.9992324113845825,
      0.9988732933998108,
      0.9992687702178955,
      0.9998235702514648,
      0.9996680021286011,
      0.999273955821991,
      0.9996843338012695,
      0.9998353719711304,
      0.9998536705970764,
      0.9999127984046936,
      0.9999714493751526,
      0.9999724626541138,
      0.999973714351654,
      0.9999833106994629,
      0.9999810457229614,
      0.9999620914459229,
      0.9999105334281921,
      0.9992475509643555,
      0.9998749494552612,
      0.9998419284820557,
      0.9998195171356201,
      0.9999253749847412,
      0.9999582171440125,
      0.9999374747276306,
      0.9999235272407532,
      0.9999712109565735,
      0.9999790787696838,
      0.9999361634254456,
      0.999951958656311,
      0.9999848008155823,
      0.9999844431877136,
      0.9999614357948303,
      0.9999762177467346,
      0.9999776482582092,
      0.9999792575836182,
      0.9999748468399048,
      0.9999773502349854,
      0.9999773502349854,
      0.9999706149101257,
      0.9999690055847168,
      0.9999716281890869,
      0.9999635815620422,
      0.9999617338180542,
      0.9999658465385437,
      0.9999657273292542,
      0.9999645352363586,
      0.9999622106552124,
      0.9999688863754272,
      0.9999598860740662,
      0.9999696612358093,
      0.9999502301216125,
      0.99994957447052,
      0.9999589323997498,
      0.9999624490737915,
      0.9999609589576721,
      0.9999762773513794,
      0.9999781847000122,
      0.9999670386314392,
      0.99997478723526,
      0.9999855756759644,
      0.9999681711196899,
      0.9999447464942932,
      0.9999692440032959,
      0.9999570250511169,
      0.9999160170555115,
      0.9998925924301147,
      0.9999698996543884,
      0.9999675750732422,
      0.9999566078186035,
      0.9999411106109619,
      0.9999221563339233,
      0.9999095797538757,
      0.9999662637710571,
      0.9999769926071167,
      0.9999744892120361,
      0.9999628067016602,
      0.9999579191207886,
      0.9999602437019348,
      0.9999770522117615,
      0.9999721646308899,
      0.9999407529830933,
      0.9999693632125854,
      0.999944269657135,
      0.9999344944953918,
      0.9999328255653381,
      0.9999706149101257,
      0.999945878982544,
      0.999925434589386,
      0.9999570250511169,
      0.9999656081199646,
      0.9999481439590454,
      0.9999313950538635,
      0.9999524354934692,
      0.9999151229858398,
      0.999957263469696,
      0.9999541640281677,
      0.9999760389328003,
      0.9999492764472961,
      0.9999560713768005,
      0.9999773502349854,
      0.9999655485153198,
      0.9999145269393921,
      0.9999681711196899,
      0.9999772906303406,
      0.9999498128890991,
      0.9999402761459351,
      0.9999656081199646,
      0.9999268651008606
    ]
  ],
  "rfd_device": "NVIDIA A30",
  "rfd_time": 149,
  "rfd_con_ref_pdb_idx": [],
  "rfd_con_hal_pdb_idx": [],
  "rfd_con_ref_idx0": [],
  "rfd_con_hal_idx0": [],
  "rfd_complex_con_ref_pdb_idx": "[('A', 4), ('A', 5), ('A', 6), ('A', 7), ('A', 8), ('A', 9), ('A', 10), ('A', 11), ('A', 12), ('A', 13), ('A', 14), ('A', 15), ('A', 16), ('A', 17), ('A', 18), ('A', 19), ('A', 20), ('A', 21), ('A', 22), ('A', 23), ('A', 24), ('A', 25), ('A', 26), ('A', 27), ('A', 28), ('A', 29), ('A', 30), ('A', 31), ('A', 32), ('A', 33), ('A', 34), ('A', 35), ('A', 36), ('A', 37), ('A', 38), ('A', 39), ('A', 40), ('A', 41), ('A', 42), ('A', 43), ('A', 44), ('A', 45), ('A', 46), ('A', 47), ('A', 48), ('A', 49), ('A', 50), ('A', 51), ('A', 52), ('A', 53), ('A', 79), ('A', 80), ('A', 81), ('A', 82), ('A', 83), ('A', 110), ('A', 111), ('A', 112), ('A', 113), ('A', 114), ('A', 261), ('A', 262), ('A', 263), ('A', 264), ('A', 265), ('A', 266), ('A', 267), ('A', 268), ('A', 269), ('A', 270), ('A', 271), ('A', 272), ('A', 273), ('A', 274), ('A', 275), ('A', 276), ('A', 277), ('A', 278), ('A', 279), ('A', 280), ('A', 281), ('A', 282), ('A', 283), ('A', 284), ('A', 285), ('A', 286), ('A', 287), ('A', 288), ('A', 289), ('A', 290), ('A', 291), ('A', 292), ('A', 293), ('A', 294), ('A', 295), ('A', 296), ('A', 297), ('A', 298), ('A', 299), ('A', 300), ('A', 301), ('A', 302), ('A', 303), ('A', 304), ('A', 305), ('A', 306), ('A', 307), ('A', 308), ('A', 309), ('A', 310), ('A', 311), ('A', 312), ('A', 313), ('A', 314), ('A', 315), ('A', 316), ('A', 317), ('A', 318), ('A', 319), ('A', 320), ('A', 321), ('A', 322), ('A', 323), ('A', 324), ('A', 325), ('B', 501), ('B', 502), ('B', 503), ('B', 504), ('B', 505), ('B', 506), ('B', 507), ('B', 508), ('B', 509), ('B', 510), ('B', 511), ('B', 512), ('B', 513), ('B', 514), ('B', 515), ('B', 516), ('B', 517), ('B', 518), ('B', 519), ('B', 520), ('B', 521), ('B', 522), ('B', 523), ('B', 524), ('B', 525), ('B', 526), ('B', 527), ('B', 528), ('B', 529), ('B', 530), ('B', 531), ('B', 532), ('B', 533), ('B', 534), ('B', 535), ('B', 536), ('B', 537), ('B', 538), ('B', 539), ('B', 540), ('B', 541), ('B', 542), ('B', 543), ('B', 544), ('B', 545), ('B', 546), ('B', 547), ('B', 548), ('B', 549), ('B', 550), ('B', 551), ('B', 552), ('B', 553), ('B', 554), ('B', 555), ('B', 556), ('B', 557), ('B', 558), ('B', 559), ('B', 560), ('B', 561), ('B', 562), ('B', 563), ('B', 564), ('B', 565), ('B', 566), ('B', 567), ('B', 568), ('B', 580), ('B', 581), ('B', 582), ('B', 583), ('B', 584), ('B', 585), ('B', 586), ('B', 587), ('B', 588), ('B', 589), ('B', 590), ('B', 591), ('B', 592), ('B', 593), ('B', 594), ('B', 595), ('B', 596), ('B', 597), ('B', 598), ('B', 599), ('B', 600), ('B', 601), ('B', 602), ('B', 603), ('B', 604), ('B', 605), ('B', 606), ('B', 607), ('B', 608), ('B', 609), ('B', 610), ('B', 611), ('B', 612), ('B', 613), ('B', 614), ('B', 615), ('B', 616), ('B', 617), ('B', 618), ('B', 619), ('B', 620), ('B', 621), ('B', 622), ('B', 623), ('B', 624), ('B', 625), ('B', 626), ('B', 627), ('B', 628), ('B', 629), ('B', 630), ('B', 631), ('B', 632), ('B', 633), ('B', 634), ('B', 635), ('B', 636), ('B', 637), ('B', 638), ('B', 639), ('B', 640), ('B', 641), ('B', 642), ('B', 643), ('B', 644), ('B', 645), ('B', 646), ('B', 647), ('B', 648), ('B', 649), ('B', 650), ('B', 651), ('B', 652), ('B', 653), ('B', 654), ('B', 655), ('B', 656), ('B', 657), ('B', 658), ('B', 659), ('B', 660), ('B', 661), ('B', 662), ('B', 663), ('B', 664), ('B', 665), ('B', 666), ('B', 667), ('B', 668), ('B', 669), ('B', 670)]",
  "rfd_complex_con_hal_pdb_idx": "[('B', 81), ('B', 82), ('B', 83), ('B', 84), ('B', 85), ('B', 86), ('B', 87), ('B', 88), ('B', 89), ('B', 90), ('B', 91), ('B', 92), ('B', 93), ('B', 94), ('B', 95), ('B', 96), ('B', 97), ('B', 98), ('B', 99), ('B', 100), ('B', 101), ('B', 102), ('B', 103), ('B', 104), ('B', 105), ('B', 106), ('B', 107), ('B', 108), ('B', 109), ('B', 110), ('B', 111), ('B', 112), ('B', 113), ('B', 114), ('B', 115), ('B', 116), ('B', 117), ('B', 118), ('B', 119), ('B', 120), ('B', 121), ('B', 122), ('B', 123), ('B', 124), ('B', 125), ('B', 126), ('B', 127), ('B', 128), ('B', 129), ('B', 130), ('B', 131), ('B', 132), ('B', 133), ('B', 134), ('B', 135), ('B', 136), ('B', 137), ('B', 138), ('B', 139), ('B', 140), ('B', 141), ('B', 142), ('B', 143), ('B', 144), ('B', 145), ('B', 146), ('B', 147), ('B', 148), ('B', 149), ('B', 150), ('B', 151), ('B', 152), ('B', 153), ('B', 154), ('B', 155), ('B', 156), ('B', 157), ('B', 158), ('B', 159), ('B', 160), ('B', 161), ('B', 162), ('B', 163), ('B', 164), ('B', 165), ('B', 166), ('B', 167), ('B', 168), ('B', 169), ('B', 170), ('B', 171), ('B', 172), ('B', 173), ('B', 174), ('B', 175), ('B', 176), ('B', 177), ('B', 178), ('B', 179), ('B', 180), ('B', 181), ('B', 182), ('B', 183), ('B', 184), ('B', 185), ('B', 186), ('B', 187), ('B', 188), ('B', 189), ('B', 190), ('B', 191), ('B', 192), ('B', 193), ('B', 194), ('B', 195), ('B', 196), ('B', 197), ('B', 198), ('B', 199), ('B', 200), ('B', 201), ('B', 202), ('B', 203), ('B', 204), ('B', 205), ('B', 206), ('B', 207), ('B', 208), ('B', 209), ('B', 210), ('B', 211), ('B', 212), ('B', 213), ('B', 214), ('B', 215), ('B', 216), ('B', 217), ('B', 218), ('B', 219), ('B', 220), ('B', 221), ('B', 222), ('B', 223), ('B', 224), ('B', 225), ('B', 226), ('B', 227), ('B', 228), ('B', 229), ('B', 230), ('B', 231), ('B', 232), ('B', 233), ('B', 234), ('B', 235), ('B', 236), ('B', 237), ('B', 238), ('B', 239), ('B', 240), ('B', 241), ('B', 242), ('B', 243), ('B', 244), ('B', 245), ('B', 246), ('B', 247), ('B', 248), ('B', 249), ('B', 250), ('B', 251), ('B', 252), ('B', 253), ('B', 254), ('B', 255), ('B', 256), ('B', 257), ('B', 258), ('B', 259), ('B', 260), ('B', 261), ('B', 262), ('B', 263), ('B', 264), ('B', 265), ('B', 266), ('B', 267), ('B', 268), ('B', 269), ('B', 270), ('B', 271), ('B', 272), ('B', 273), ('B', 274), ('B', 275), ('B', 276), ('B', 277), ('B', 278), ('B', 279), ('B', 280), ('B', 281), ('B', 282), ('B', 283), ('B', 284), ('B', 285), ('B', 286), ('B', 287), ('B', 288), ('B', 289), ('B', 290), ('B', 291), ('B', 292), ('B', 293), ('B', 294), ('B', 295), ('B', 296), ('B', 297), ('B', 298), ('B', 299), ('B', 300), ('B', 301), ('B', 302), ('B', 303), ('B', 304), ('B', 305), ('B', 306), ('B', 307), ('B', 308), ('B', 309), ('B', 310), ('B', 311), ('B', 312), ('B', 313), ('B', 314), ('B', 315), ('B', 316), ('B', 317), ('B', 318), ('B', 319), ('B', 320), ('B', 321), ('B', 322), ('B', 323), ('B', 324), ('B', 325), ('B', 326), ('B', 327), ('B', 328), ('B', 329), ('B', 330), ('B', 331), ('B', 332), ('B', 333), ('B', 334), ('B', 335), ('B', 336), ('B', 337), ('B', 338), ('B', 339), ('B', 340), ('B', 341), ('B', 342), ('B', 343), ('B', 344), ('B', 345), ('B', 346), ('B', 347), ('B', 348), ('B', 349), ('B', 350), ('B', 351), ('B', 352), ('B', 353), ('B', 354), ('B', 355), ('B', 356), ('B', 357), ('B', 358), ('B', 359), ('B', 360), ('B', 361), ('B', 362), ('B', 363), ('B', 364)]",
  "rfd_receptor_con_ref_pdb_idx": "[('A', 4), ('A', 5), ('A', 6), ('A', 7), ('A', 8), ('A', 9), ('A', 10), ('A', 11), ('A', 12), ('A', 13), ('A', 14), ('A', 15), ('A', 16), ('A', 17), ('A', 18), ('A', 19), ('A', 20), ('A', 21), ('A', 22), ('A', 23), ('A', 24), ('A', 25), ('A', 26), ('A', 27), ('A', 28), ('A', 29), ('A', 30), ('A', 31), ('A', 32), ('A', 33), ('A', 34), ('A', 35), ('A', 36), ('A', 37), ('A', 38), ('A', 39), ('A', 40), ('A', 41), ('A', 42), ('A', 43), ('A', 44), ('A', 45), ('A', 46), ('A', 47), ('A', 48), ('A', 49), ('A', 50), ('A', 51), ('A', 52), ('A', 53), ('A', 79), ('A', 80), ('A', 81), ('A', 82), ('A', 83), ('A', 110), ('A', 111), ('A', 112), ('A', 113), ('A', 114), ('A', 261), ('A', 262), ('A', 263), ('A', 264), ('A', 265), ('A', 266), ('A', 267), ('A', 268), ('A', 269), ('A', 270), ('A', 271), ('A', 272), ('A', 273), ('A', 274), ('A', 275), ('A', 276), ('A', 277), ('A', 278), ('A', 279), ('A', 280), ('A', 281), ('A', 282), ('A', 283), ('A', 284), ('A', 285), ('A', 286), ('A', 287), ('A', 288), ('A', 289), ('A', 290), ('A', 291), ('A', 292), ('A', 293), ('A', 294), ('A', 295), ('A', 296), ('A', 297), ('A', 298), ('A', 299), ('A', 300), ('A', 301), ('A', 302), ('A', 303), ('A', 304), ('A', 305), ('A', 306), ('A', 307), ('A', 308), ('A', 309), ('A', 310), ('A', 311), ('A', 312), ('A', 313), ('A', 314), ('A', 315), ('A', 316), ('A', 317), ('A', 318), ('A', 319), ('A', 320), ('A', 321), ('A', 322), ('A', 323), ('A', 324), ('A', 325), ('B', 501), ('B', 502), ('B', 503), ('B', 504), ('B', 505), ('B', 506), ('B', 507), ('B', 508), ('B', 509), ('B', 510), ('B', 511), ('B', 512), ('B', 513), ('B', 514), ('B', 515), ('B', 516), ('B', 517), ('B', 518), ('B', 519), ('B', 520), ('B', 521), ('B', 522), ('B', 523), ('B', 524), ('B', 525), ('B', 526), ('B', 527), ('B', 528), ('B', 529), ('B', 530), ('B', 531), ('B', 532), ('B', 533), ('B', 534), ('B', 535), ('B', 536), ('B', 537), ('B', 538), ('B', 539), ('B', 540), ('B', 541), ('B', 542), ('B', 543), ('B', 544), ('B', 545), ('B', 546), ('B', 547), ('B', 548), ('B', 549), ('B', 550), ('B', 551), ('B', 552), ('B', 553), ('B', 554), ('B', 555), ('B', 556), ('B', 557), ('B', 558), ('B', 559), ('B', 560), ('B', 561), ('B', 562), ('B', 563), ('B', 564), ('B', 565), ('B', 566), ('B', 567), ('B', 568), ('B', 580), ('B', 581), ('B', 582), ('B', 583), ('B', 584), ('B', 585), ('B', 586), ('B', 587), ('B', 588), ('B', 589), ('B', 590), ('B', 591), ('B', 592), ('B', 593), ('B', 594), ('B', 595), ('B', 596), ('B', 597), ('B', 598), ('B', 599), ('B', 600), ('B', 601), ('B', 602), ('B', 603), ('B', 604), ('B', 605), ('B', 606), ('B', 607), ('B', 608), ('B', 609), ('B', 610), ('B', 611), ('B', 612), ('B', 613), ('B', 614), ('B', 615), ('B', 616), ('B', 617), ('B', 618), ('B', 619), ('B', 620), ('B', 621), ('B', 622), ('B', 623), ('B', 624), ('B', 625), ('B', 626), ('B', 627), ('B', 628), ('B', 629), ('B', 630), ('B', 631), ('B', 632), ('B', 633), ('B', 634), ('B', 635), ('B', 636), ('B', 637), ('B', 638), ('B', 639), ('B', 640), ('B', 641), ('B', 642), ('B', 643), ('B', 644), ('B', 645), ('B', 646), ('B', 647), ('B', 648), ('B', 649), ('B', 650), ('B', 651), ('B', 652), ('B', 653), ('B', 654), ('B', 655), ('B', 656), ('B', 657), ('B', 658), ('B', 659), ('B', 660), ('B', 661), ('B', 662), ('B', 663), ('B', 664), ('B', 665), ('B', 666), ('B', 667), ('B', 668), ('B', 669), ('B', 670)]",
  "rfd_receptor_con_hal_pdb_idx": "[('B', 81), ('B', 82), ('B', 83), ('B', 84), ('B', 85), ('B', 86), ('B', 87), ('B', 88), ('B', 89), ('B', 90), ('B', 91), ('B', 92), ('B', 93), ('B', 94), ('B', 95), ('B', 96), ('B', 97), ('B', 98), ('B', 99), ('B', 100), ('B', 101), ('B', 102), ('B', 103), ('B', 104), ('B', 105), ('B', 106), ('B', 107), ('B', 108), ('B', 109), ('B', 110), ('B', 111), ('B', 112), ('B', 113), ('B', 114), ('B', 115), ('B', 116), ('B', 117), ('B', 118), ('B', 119), ('B', 120), ('B', 121), ('B', 122), ('B', 123), ('B', 124), ('B', 125), ('B', 126), ('B', 127), ('B', 128), ('B', 129), ('B', 130), ('B', 131), ('B', 132), ('B', 133), ('B', 134), ('B', 135), ('B', 136), ('B', 137), ('B', 138), ('B', 139), ('B', 140), ('B', 141), ('B', 142), ('B', 143), ('B', 144), ('B', 145), ('B', 146), ('B', 147), ('B', 148), ('B', 149), ('B', 150), ('B', 151), ('B', 152), ('B', 153), ('B', 154), ('B', 155), ('B', 156), ('B', 157), ('B', 158), ('B', 159), ('B', 160), ('B', 161), ('B', 162), ('B', 163), ('B', 164), ('B', 165), ('B', 166), ('B', 167), ('B', 168), ('B', 169), ('B', 170), ('B', 171), ('B', 172), ('B', 173), ('B', 174), ('B', 175), ('B', 176), ('B', 177), ('B', 178), ('B', 179), ('B', 180), ('B', 181), ('B', 182), ('B', 183), ('B', 184), ('B', 185), ('B', 186), ('B', 187), ('B', 188), ('B', 189), ('B', 190), ('B', 191), ('B', 192), ('B', 193), ('B', 194), ('B', 195), ('B', 196), ('B', 197), ('B', 198), ('B', 199), ('B', 200), ('B', 201), ('B', 202), ('B', 203), ('B', 204), ('B', 205), ('B', 206), ('B', 207), ('B', 208), ('B', 209), ('B', 210), ('B', 211), ('B', 212), ('B', 213), ('B', 214), ('B', 215), ('B', 216), ('B', 217), ('B', 218), ('B', 219), ('B', 220), ('B', 221), ('B', 222), ('B', 223), ('B', 224), ('B', 225), ('B', 226), ('B', 227), ('B', 228), ('B', 229), ('B', 230), ('B', 231), ('B', 232), ('B', 233), ('B', 234), ('B', 235), ('B', 236), ('B', 237), ('B', 238), ('B', 239), ('B', 240), ('B', 241), ('B', 242), ('B', 243), ('B', 244), ('B', 245), ('B', 246), ('B', 247), ('B', 248), ('B', 249), ('B', 250), ('B', 251), ('B', 252), ('B', 253), ('B', 254), ('B', 255), ('B', 256), ('B', 257), ('B', 258), ('B', 259), ('B', 260), ('B', 261), ('B', 262), ('B', 263), ('B', 264), ('B', 265), ('B', 266), ('B', 267), ('B', 268), ('B', 269), ('B', 270), ('B', 271), ('B', 272), ('B', 273), ('B', 274), ('B', 275), ('B', 276), ('B', 277), ('B', 278), ('B', 279), ('B', 280), ('B', 281), ('B', 282), ('B', 283), ('B', 284), ('B', 285), ('B', 286), ('B', 287), ('B', 288), ('B', 289), ('B', 290), ('B', 291), ('B', 292), ('B', 293), ('B', 294), ('B', 295), ('B', 296), ('B', 297), ('B', 298), ('B', 299), ('B', 300), ('B', 301), ('B', 302), ('B', 303), ('B', 304), ('B', 305), ('B', 306), ('B', 307), ('B', 308), ('B', 309), ('B', 310), ('B', 311), ('B', 312), ('B', 313), ('B', 314), ('B', 315), ('B', 316), ('B', 317), ('B', 318), ('B', 319), ('B', 320), ('B', 321), ('B', 322), ('B', 323), ('B', 324), ('B', 325), ('B', 326), ('B', 327), ('B', 328), ('B', 329), ('B', 330), ('B', 331), ('B', 332), ('B', 333), ('B', 334), ('B', 335), ('B', 336), ('B', 337), ('B', 338), ('B', 339), ('B', 340), ('B', 341), ('B', 342), ('B', 343), ('B', 344), ('B', 345), ('B', 346), ('B', 347), ('B', 348), ('B', 349), ('B', 350), ('B', 351), ('B', 352), ('B', 353), ('B', 354), ('B', 355), ('B', 356), ('B', 357), ('B', 358), ('B', 359), ('B', 360), ('B', 361), ('B', 362), ('B', 363), ('B', 364)]",
  "rfd_complex_con_ref_idx0": [
    0,
    1,
    2,
    3,
    4,
    5,
    6,
    7,
    8,
    9,
    10,
    11,
    12,
    13,
    14,
    15,
    16,
    17,
    18,
    19,
    20,
    21,
    22,
    23,
    24,
    25,
    26,
    27,
    28,
    29,
    30,
    31,
    32,
    33,
    34,
    35,
    36,
    37,
    38,
    39,
    40,
    41,
    42,
    43,
    44,
    45,
    46,
    47,
    48,
    49,
    50,
    51,
    52,
    53,
    54,
    55,
    56,
    57,
    58,
    59,
    60,
    61,
    62,
    63,
    64,
    65,
    66,
    67,
    68,
    69,
    70,
    71,
    72,
    73,
    74,
    75,
    76,
    77,
    78,
    79,
    80,
    81,
    82,
    83,
    84,
    85,
    86,
    87,
    88,
    89,
    90,
    91,
    92,
    93,
    94,
    95,
    96,
    97,
    98,
    99,
    100,
    101,
    102,
    103,
    104,
    105,
    106,
    107,
    108,
    109,
    110,
    111,
    112,
    113,
    114,
    115,
    116,
    117,
    118,
    119,
    120,
    121,
    122,
    123,
    124,
    125,
    126,
    127,
    128,
    129,
    130,
    131,
    132,
    133,
    134,
    135,
    136,
    137,
    138,
    139,
    140,
    141,
    142,
    143,
    144,
    145,
    146,
    147,
    148,
    149,
    150,
    151,
    152,
    153,
    154,
    155,
    156,
    157,
    158,
    159,
    160,
    161,
    162,
    163,
    164,
    165,
    166,
    167,
    168,
    169,
    170,
    171,
    172,
    173,
    174,
    175,
    176,
    177,
    178,
    179,
    180,
    181,
    182,
    183,
    184,
    185,
    186,
    187,
    188,
    189,
    190,
    191,
    192,
    193,
    194,
    195,
    196,
    197,
    198,
    199,
    200,
    201,
    202,
    203,
    204,
    205,
    206,
    207,
    208,
    209,
    210,
    211,
    212,
    213,
    214,
    215,
    216,
    217,
    218,
    219,
    220,
    221,
    222,
    223,
    224,
    225,
    226,
    227,
    228,
    229,
    230,
    231,
    232,
    233,
    234,
    235,
    236,
    237,
    238,
    239,
    240,
    241,
    242,
    243,
    244,
    245,
    246,
    247,
    248,
    249,
    250,
    251,
    252,
    253,
    254,
    255,
    256,
    257,
    258,
    259,
    260,
    261,
    262,
    263,
    264,
    265,
    266,
    267,
    268,
    269,
    270,
    271,
    272,
    273,
    274,
    275,
    276,
    277,
    278,
    279,
    280,
    281,
    282,
    283
  ],
  "rfd_complex_con_hal_idx0": [
    80,
    81,
    82,
    83,
    84,
    85,
    86,
    87,
    88,
    89,
    90,
    91,
    92,
    93,
    94,
    95,
    96,
    97,
    98,
    99,
    100,
    101,
    102,
    103,
    104,
    105,
    106,
    107,
    108,
    109,
    110,
    111,
    112,
    113,
    114,
    115,
    116,
    117,
    118,
    119,
    120,
    121,
    122,
    123,
    124,
    125,
    126,
    127,
    128,
    129,
    130,
    131,
    132,
    133,
    134,
    135,
    136,
    137,
    138,
    139,
    140,
    141,
    142,
    143,
    144,
    145,
    146,
    147,
    148,
    149,
    150,
    151,
    152,
    153,
    154,
    155,
    156,
    157,
    158,
    159,
    160,
    161,
    162,
    163,
    164,
    165,
    166,
    167,
    168,
    169,
    170,
    171,
    172,
    173,
    174,
    175,
    176,
    177,
    178,
    179,
    180,
    181,
    182,
    183,
    184,
    185,
    186,
    187,
    188,
    189,
    190,
    191,
    192,
    193,
    194,
    195,
    196,
    197,
    198,
    199,
    200,
    201,
    202,
    203,
    204,
    205,
    206,
    207,
    208,
    209,
    210,
    211,
    212,
    213,
    214,
    215,
    216,
    217,
    218,
    219,
    220,
    221,
    222,
    223,
    224,
    225,
    226,
    227,
    228,
    229,
    230,
    231,
    232,
    233,
    234,
    235,
    236,
    237,
    238,
    239,
    240,
    241,
    242,
    243,
    244,
    245,
    246,
    247,
    248,
    249,
    250,
    251,
    252,
    253,
    254,
    255,
    256,
    257,
    258,
    259,
    260,
    261,
    262,
    263,
    264,
    265,
    266,
    267,
    268,
    269,
    270,
    271,
    272,
    273,
    274,
    275,
    276,
    277,
    278,
    279,
    280,
    281,
    282,
    283,
    284,
    285,
    286,
    287,
    288,
    289,
    290,
    291,
    292,
    293,
    294,
    295,
    296,
    297,
    298,
    299,
    300,
    301,
    302,
    303,
    304,
    305,
    306,
    307,
    308,
    309,
    310,
    311,
    312,
    313,
    314,
    315,
    316,
    317,
    318,
    319,
    320,
    321,
    322,
    323,
    324,
    325,
    326,
    327,
    328,
    329,
    330,
    331,
    332,
    333,
    334,
    335,
    336,
    337,
    338,
    339,
    340,
    341,
    342,
    343,
    344,
    345,
    346,
    347,
    348,
    349,
    350,
    351,
    352,
    353,
    354,
    355,
    356,
    357,
    358,
    359,
    360,
    361,
    362,
    363
  ],
  "rfd_receptor_con_ref_idx0": [
    0,
    1,
    2,
    3,
    4,
    5,
    6,
    7,
    8,
    9,
    10,
    11,
    12,
    13,
    14,
    15,
    16,
    17,
    18,
    19,
    20,
    21,
    22,
    23,
    24,
    25,
    26,
    27,
    28,
    29,
    30,
    31,
    32,
    33,
    34,
    35,
    36,
    37,
    38,
    39,
    40,
    41,
    42,
    43,
    44,
    45,
    46,
    47,
    48,
    49,
    50,
    51,
    52,
    53,
    54,
    55,
    56,
    57,
    58,
    59,
    60,
    61,
    62,
    63,
    64,
    65,
    66,
    67,
    68,
    69,
    70,
    71,
    72,
    73,
    74,
    75,
    76,
    77,
    78,
    79,
    80,
    81,
    82,
    83,
    84,
    85,
    86,
    87,
    88,
    89,
    90,
    91,
    92,
    93,
    94,
    95,
    96,
    97,
    98,
    99,
    100,
    101,
    102,
    103,
    104,
    105,
    106,
    107,
    108,
    109,
    110,
    111,
    112,
    113,
    114,
    115,
    116,
    117,
    118,
    119,
    120,
    121,
    122,
    123,
    124,
    125,
    126,
    127,
    128,
    129,
    130,
    131,
    132,
    133,
    134,
    135,
    136,
    137,
    138,
    139,
    140,
    141,
    142,
    143,
    144,
    145,
    146,
    147,
    148,
    149,
    150,
    151,
    152,
    153,
    154,
    155,
    156,
    157,
    158,
    159,
    160,
    161,
    162,
    163,
    164,
    165,
    166,
    167,
    168,
    169,
    170,
    171,
    172,
    173,
    174,
    175,
    176,
    177,
    178,
    179,
    180,
    181,
    182,
    183,
    184,
    185,
    186,
    187,
    188,
    189,
    190,
    191,
    192,
    193,
    194,
    195,
    196,
    197,
    198,
    199,
    200,
    201,
    202,
    203,
    204,
    205,
    206,
    207,
    208,
    209,
    210,
    211,
    212,
    213,
    214,
    215,
    216,
    217,
    218,
    219,
    220,
    221,
    222,
    223,
    224,
    225,
    226,
    227,
    228,
    229,
    230,
    231,
    232,
    233,
    234,
    235,
    236,
    237,
    238,
    239,
    240,
    241,
    242,
    243,
    244,
    245,
    246,
    247,
    248,
    249,
    250,
    251,
    252,
    253,
    254,
    255,
    256,
    257,
    258,
    259,
    260,
    261,
    262,
    263,
    264,
    265,
    266,
    267,
    268,
    269,
    270,
    271,
    272,
    273,
    274,
    275,
    276,
    277,
    278,
    279,
    280,
    281,
    282,
    283
  ],
  "rfd_receptor_con_hal_idx0": [
    0,
    1,
    2,
    3,
    4,
    5,
    6,
    7,
    8,
    9,
    10,
    11,
    12,
    13,
    14,
    15,
    16,
    17,
    18,
    19,
    20,
    21,
    22,
    23,
    24,
    25,
    26,
    27,
    28,
    29,
    30,
    31,
    32,
    33,
    34,
    35,
    36,
    37,
    38,
    39,
    40,
    41,
    42,
    43,
    44,
    45,
    46,
    47,
    48,
    49,
    50,
    51,
    52,
    53,
    54,
    55,
    56,
    57,
    58,
    59,
    60,
    61,
    62,
    63,
    64,
    65,
    66,
    67,
    68,
    69,
    70,
    71,
    72,
    73,
    74,
    75,
    76,
    77,
    78,
    79,
    80,
    81,
    82,
    83,
    84,
    85,
    86,
    87,
    88,
    89,
    90,
    91,
    92,
    93,
    94,
    95,
    96,
    97,
    98,
    99,
    100,
    101,
    102,
    103,
    104,
    105,
    106,
    107,
    108,
    109,
    110,
    111,
    112,
    113,
    114,
    115,
    116,
    117,
    118,
    119,
    120,
    121,
    122,
    123,
    124,
    125,
    126,
    127,
    128,
    129,
    130,
    131,
    132,
    133,
    134,
    135,
    136,
    137,
    138,
    139,
    140,
    141,
    142,
    143,
    144,
    145,
    146,
    147,
    148,
    149,
    150,
    151,
    152,
    153,
    154,
    155,
    156,
    157,
    158,
    159,
    160,
    161,
    162,
    163,
    164,
    165,
    166,
    167,
    168,
    169,
    170,
    171,
    172,
    173,
    174,
    175,
    176,
    177,
    178,
    179,
    180,
    181,
    182,
    183,
    184,
    185,
    186,
    187,
    188,
    189,
    190,
    191,
    192,
    193,
    194,
    195,
    196,
    197,
    198,
    199,
    200,
    201,
    202,
    203,
    204,
    205,
    206,
    207,
    208,
    209,
    210,
    211,
    212,
    213,
    214,
    215,
    216,
    217,
    218,
    219,
    220,
    221,
    222,
    223,
    224,
    225,
    226,
    227,
    228,
    229,
    230,
    231,
    232,
    233,
    234,
    235,
    236,
    237,
    238,
    239,
    240,
    241,
    242,
    243,
    244,
    245,
    246,
    247,
    248,
    249,
    250,
    251,
    252,
    253,
    254,
    255,
    256,
    257,
    258,
    259,
    260,
    261,
    262,
    263,
    264,
    265,
    266,
    267,
    268,
    269,
    270,
    271,
    272,
    273,
    274,
    275,
    276,
    277,
    278,
    279,
    280,
    281,
    282,
    283
  ],
  "rfd_inpaint_str": [
    false,
    false,
    false,
    false,
    false,
    false,
    false,
    false,
    false,
    false,
    false,
    false,
    false,
    false,
    false,
    false,
    false,
    false,
    false,
    false,
    false,
    false,
    false,
    false,
    false,
    false,
    false,
    false,
    false,
    false,
    false,
    false,
    false,
    false,
    false,
    false,
    false,
    false,
    false,
    false,
    false,
    false,
    false,
    false,
    false,
    false,
    false,
    false,
    false,
    false,
    false,
    false,
    false,
    false,
    false,
    false,
    false,
    false,
    false,
    false,
    false,
    false,
    false,
    false,
    false,
    false,
    false,
    false,
    false,
    false,
    false,
    false,
    false,
    false,
    false,
    false,
    false,
    false,
    false,
    false,
    true,
    true,
    true,
    true,
    true,
    true,
    true,
    true,
    true,
    true,
    true,
    true,
    true,
    true,
    true,
    true,
    true,
    true,
    true,
    true,
    true,
    true,
    true,
    true,
    true,
    true,
    true,
    true,
    true,
    true,
    true,
    true,
    true,
    true,
    true,
    true,
    true,
    true,
    true,
    true,
    true,
    true,
    true,
    true,
    true,
    true,
    true,
    true,
    true,
    true,
    true,
    true,
    true,
    true,
    true,
    true,
    true,
    true,
    true,
    true,
    true,
    true,
    true,
    true,
    true,
    true,
    true,
    true,
    true,
    true,
    true,
    true,
    true,
    true,
    true,
    true,
    true,
    true,
    true,
    true,
    true,
    true,
    true,
    true,
    true,
    true,
    true,
    true,
    true,
    true,
    true,
    true,
    true,
    true,
    true,
    true,
    true,
    true,
    true,
    true,
    true,
    true,
    true,
    true,
    true,
    true,
    true,
    true,
    true,
    true,
    true,
    true,
    true,
    true,
    true,
    true,
    true,
    true,
    true,
    true,
    true,
    true,
    true,
    true,
    true,
    true,
    true,
    true,
    true,
    true,
    true,
    true,
    true,
    true,
    true,
    true,
    true,
    true,
    true,
    true,
    true,
    true,
    true,
    true,
    true,
    true,
    true,
    true,
    true,
    true,
    true,
    true,
    true,
    true,
    true,
    true,
    true,
    true,
    true,
    true,
    true,
    true,
    true,
    true,
    true,
    true,
    true,
    true,
    true,
    true,
    true,
    true,
    true,
    true,
    true,
    true,
    true,
    true,
    true,
    true,
    true,
    true,
    true,
    true,
    true,
    true,
    true,
    true,
    true,
    true,
    true,
    true,
    true,
    true,
    true,
    true,
    true,
    true,
    true,
    true,
    true,
    true,
    true,
    true,
    true,
    true,
    true,
    true,
    true,
    true,
    true,
    true,
    true,
    true,
    true,
    true,
    true,
    true,
    true,
    true,
    true,
    true,
    true,
    true,
    true,
    true,
    true,
    true,
    true,
    true,
    true,
    true,
    true,
    true,
    true,
    true,
    true,
    true,
    true,
    true,
    true,
    true,
    true,
    true,
    true,
    true,
    true,
    true,
    true,
    true,
    true,
    true,
    true,
    true,
    true,
    true,
    true,
    true,
    true,
    true,
    true,
    true,
    true,
    true,
    true,
    true,
    true,
    true,
    true,
    true,
    true,
    true,
    true,
    true,
    true,
    true,
    true,
    true,
    true,
    true,
    true,
    true,
    true,
    true
  ],
  "rfd_inpaint_seq": [
    false,
    false,
    false,
    false,
    false,
    false,
    false,
    false,
    false,
    false,
    false,
    false,
    false,
    false,
    false,
    false,
    false,
    false,
    false,
    false,
    false,
    false,
    false,
    false,
    false,
    false,
    false,
    false,
    false,
    false,
    false,
    false,
    false,
    false,
    false,
    false,
    false,
    false,
    false,
    false,
    false,
    false,
    false,
    false,
    false,
    false,
    false,
    false,
    false,
    false,
    false,
    false,
    false,
    false,
    false,
    false,
    false,
    false,
    false,
    false,
    false,
    false,
    false,
    false,
    false,
    false,
    false,
    false,
    false,
    false,
    false,
    false,
    false,
    false,
    false,
    false,
    false,
    false,
    false,
    false,
    true,
    true,
    true,
    true,
    true,
    true,
    true,
    true,
    true,
    true,
    true,
    true,
    true,
    true,
    true,
    true,
    true,
    true,
    true,
    true,
    true,
    true,
    true,
    true,
    true,
    true,
    true,
    true,
    true,
    true,
    true,
    true,
    true,
    true,
    true,
    true,
    true,
    true,
    true,
    true,
    true,
    true,
    true,
    true,
    true,
    true,
    true,
    true,
    true,
    true,
    true,
    true,
    true,
    true,
    true,
    true,
    true,
    true,
    true,
    true,
    true,
    true,
    true,
    true,
    true,
    true,
    true,
    true,
    true,
    true,
    true,
    true,
    true,
    true,
    true,
    true,
    true,
    true,
    true,
    true,
    true,
    true,
    true,
    true,
    true,
    true,
    true,
    true,
    true,
    true,
    true,
    true,
    true,
    true,
    true,
    true,
    true,
    true,
    true,
    true,
    true,
    true,
    true,
    true,
    true,
    true,
    true,
    true,
    true,
    true,
    true,
    true,
    true,
    true,
    true,
    true,
    true,
    true,
    true,
    true,
    true,
    true,
    true,
    true,
    true,
    true,
    true,
    true,
    true,
    true,
    true,
    true,
    true,
    true,
    true,
    true,
    true,
    true,
    true,
    true,
    true,
    true,
    true,
    true,
    true,
    true,
    true,
    true,
    true,
    true,
    true,
    true,
    true,
    true,
    true,
    true,
    true,
    true,
    true,
    true,
    true,
    true,
    true,
    true,
    true,
    true,
    true,
    true,
    true,
    true,
    true,
    true,
    true,
    true,
    true,
    true,
    true,
    true,
    true,
    true,
    true,
    true,
    true,
    true,
    true,
    true,
    true,
    true,
    true,
    true,
    true,
    true,
    true,
    true,
    true,
    true,
    true,
    true,
    true,
    true,
    true,
    true,
    true,
    true,
    true,
    true,
    true,
    true,
    true,
    true,
    true,
    true,
    true,
    true,
    true,
    true,
    true,
    true,
    true,
    true,
    true,
    true,
    true,
    true,
    true,
    true,
    true,
    true,
    true,
    true,
    true,
    true,
    true,
    true,
    true,
    true,
    true,
    true,
    true,
    true,
    true,
    true,
    true,
    true,
    true,
    true,
    true,
    true,
    true,
    true,
    true,
    true,
    true,
    true,
    true,
    true,
    true,
    true,
    true,
    true,
    true,
    true,
    true,
    true,
    true,
    true,
    true,
    true,
    true,
    true,
    true,
    true,
    true,
    true,
    true,
    true,
    true,
    true,
    true,
    true,
    true,
    true,
    true,
    true
  ],
  "rfd_sampled_mask": [
    "A4-53/A79-83/A110-114/A261-325/0",
    "B501-568/B580-670/0",
    "80-80"
  ],
  "rfd_mask_1d": [
    false,
    false,
    false,
    false,
    false,
    false,
    false,
    false,
    false,
    false,
    false,
    false,
    false,
    false,
    false,
    false,
    false,
    false,
    false,
    false,
    false,
    false,
    false,
    false,
    false,
    false,
    false,
    false,
    false,
    false,
    false,
    false,
    false,
    false,
    false,
    false,
    false,
    false,
    false,
    false,
    false,
    false,
    false,
    false,
    false,
    false,
    false,
    false,
    false,
    false,
    false,
    false,
    false,
    false,
    false,
    false,
    false,
    false,
    false,
    false,
    false,
    false,
    false,
    false,
    false,
    false,
    false,
    false,
    false,
    false,
    false,
    false,
    false,
    false,
    false,
    false,
    false,
    false,
    false,
    false,
    true,
    true,
    true,
    true,
    true,
    true,
    true,
    true,
    true,
    true,
    true,
    true,
    true,
    true,
    true,
    true,
    true,
    true,
    true,
    true,
    true,
    true,
    true,
    true,
    true,
    true,
    true,
    true,
    true,
    true,
    true,
    true,
    true,
    true,
    true,
    true,
    true,
    true,
    true,
    true,
    true,
    true,
    true,
    true,
    true,
    true,
    true,
    true,
    true,
    true,
    true,
    true,
    true,
    true,
    true,
    true,
    true,
    true,
    true,
    true,
    true,
    true,
    true,
    true,
    true,
    true,
    true,
    true,
    true,
    true,
    true,
    true,
    true,
    true,
    true,
    true,
    true,
    true,
    true,
    true,
    true,
    true,
    true,
    true,
    true,
    true,
    true,
    true,
    true,
    true,
    true,
    true,
    true,
    true,
    true,
    true,
    true,
    true,
    true,
    true,
    true,
    true,
    true,
    true,
    true,
    true,
    true,
    true,
    true,
    true,
    true,
    true,
    true,
    true,
    true,
    true,
    true,
    true,
    true,
    true,
    true,
    true,
    true,
    true,
    true,
    true,
    true,
    true,
    true,
    true,
    true,
    true,
    true,
    true,
    true,
    true,
    true,
    true,
    true,
    true,
    true,
    true,
    true,
    true,
    true,
    true,
    true,
    true,
    true,
    true,
    true,
    true,
    true,
    true,
    true,
    true,
    true,
    true,
    true,
    true,
    true,
    true,
    true,
    true,
    true,
    true,
    true,
    true,
    true,
    true,
    true,
    true,
    true,
    true,
    true,
    true,
    true,
    true,
    true,
    true,
    true,
    true,
    true,
    true,
    true,
    true,
    true,
    true,
    true,
    true,
    true,
    true,
    true,
    true,
    true,
    true,
    true,
    true,
    true,
    true,
    true,
    true,
    true,
    true,
    true,
    true,
    true,
    true,
    true,
    true,
    true,
    true,
    true,
    true,
    true,
    true,
    true,
    true,
    true,
    true,
    true,
    true,
    true,
    true,
    true,
    true,
    true,
    true,
    true,
    true,
    true,
    true,
    true,
    true,
    true,
    true,
    true,
    true,
    true,
    true,
    true,
    true,
    true,
    true,
    true,
    true,
    true,
    true,
    true,
    true,
    true,
    true,
    true,
    true,
    true,
    true,
    true,
    true,
    true,
    true,
    true,
    true,
    true,
    true,
    true,
    true,
    true,
    true,
    true,
    true,
    true,
    true,
    true,
    true,
    true,
    true,
    true,
    true,
    true,
    true,
    true,
    true,
    true,
    true
  ]
}
```
