## Supplementary File 1 for "ProteinDJ: a high-performance and modular protein design pipeline": fold_62.json

```
{
  "fold_id": 62,
  "rfd_config": {
    "inference": {
      "input_pdb": "5vli_ha.pdb",
      "num_designs": 25,
      "design_startnum": 50,
      "ckpt_override_path": null,
      "symmetry": null,
      "recenter": true,
      "radius": 10.0,
      "model_only_neighbors": false,
      "output_prefix": "./rfd_results/fold",
      "write_trajectory": false,
      "scaffold_guided": false,
      "model_runner": "SelfConditioning",
      "cautious": true,
      "align_motif": true,
      "symmetric_self_cond": true,
      "final_step": 1,
      "deterministic": false,
      "trb_save_ckpt_path": "/app/RFdiffusion/models/Complex_base_ckpt.pt",
      "schedule_directory_path": "/app/RFdiffusion/schedules",
      "model_directory_path": "/app/RFdiffusion/models"
    },
    "contigmap": {
      "contigs": [
        "A4-53/A79-83/A110-114/A261-325/0 B501-568/B580-670/0 50-100"
      ],
      "inpaint_seq": null,
      "inpaint_str": null,
      "inpaint_str_helix": null,
      "inpaint_str_strand": null,
      "inpaint_str_loop": null,
      "provide_seq": null,
      "length": null
    },
    "model": {
      "n_extra_block": 4,
      "n_main_block": 32,
      "n_ref_block": 4,
      "d_msa": 256,
      "d_msa_full": 64,
      "d_pair": 128,
      "d_templ": 64,
      "n_head_msa": 8,
      "n_head_pair": 4,
      "n_head_templ": 4,
      "d_hidden": 32,
      "d_hidden_templ": 32,
      "p_drop": 0.15,
      "SE3_param_full": {
        "num_layers": 1,
        "num_channels": 32,
        "num_degrees": 2,
        "n_heads": 4,
        "div": 4,
        "l0_in_features": 8,
        "l0_out_features": 8,
        "l1_in_features": 3,
        "l1_out_features": 2,
        "num_edge_features": 32
      },
      "SE3_param_topk": {
        "num_layers": 1,
        "num_channels": 32,
        "num_degrees": 2,
        "n_heads": 4,
        "div": 4,
        "l0_in_features": 64,
        "l0_out_features": 64,
        "l1_in_features": 3,
        "l1_out_features": 2,
        "num_edge_features": 64
      },
      "freeze_track_motif": false,
      "use_motif_timestep": true
    },
    "diffuser": {
      "T": 50,
      "b_0": 0.01,
      "b_T": 0.07,
      "schedule_type": "linear",
      "so3_type": "igso3",
      "crd_scale": 0.25,
      "partial_T": null,
      "so3_schedule_type": "linear",
      "min_b": 1.5,
      "max_b": 2.5,
      "min_sigma": 0.02,
      "max_sigma": 1.5
    },
    "denoiser": {
      "noise_scale_ca": 0,
      "final_noise_scale_ca": 1,
      "ca_noise_schedule_type": "constant",
      "noise_scale_frame": 0,
      "final_noise_scale_frame": 1,
      "frame_noise_schedule_type": "constant"
    },
    "ppi": {
      "hotspot_res": [
        "B521",
        "B545",
        "B552"
      ]
    },
    "potentials": {
      "guiding_potentials": null,
      "guide_scale": 10,
      "guide_decay": "constant",
      "olig_inter_all": null,
      "olig_intra_all": null,
      "olig_custom_contact": null,
      "substrate": null
    },
    "contig_settings": {
      "ref_idx": null,
      "hal_idx": null,
      "idx_rf": null,
      "inpaint_seq_tensor": null
    },
    "preprocess": {
      "sidechain_input": false,
      "motif_sidechain_input": true,
      "d_t1d": 24,
      "d_t2d": 44,
      "prob_self_cond": 0.5,
      "str_self_cond": true,
      "predict_previous": false
    },
    "logging": {
      "inputs": false
    },
    "scaffoldguided": {
      "scaffoldguided": false,
      "target_pdb": false,
      "target_path": null,
      "scaffold_list": null,
      "scaffold_dir": null,
      "sampled_insertion": 0,
      "sampled_N": 0,
      "sampled_C": 0,
      "ss_mask": 0,
      "systematic": false,
      "target_ss": null,
      "target_adj": null,
      "mask_loops": true,
      "contig_crop": null
    }
  },
  "rfd_plddt": [
    [
      0.11279799789190292,
      0.12048554420471191,
      0.12265979498624802,
      0.11904530972242355,
      0.1153615266084671,
      0.11223224550485611,
      0.11052840948104858,
      0.10642141103744507,
      0.098684161901474,
      0.0908714234828949,
      0.08527553826570511,
      0.08234085142612457,
      0.07650744915008545,
      0.0744970291852951,
      0.07275016605854034,
      0.07452818751335144,
      0.07073261588811874,
      0.07451626658439636,
      0.07565177977085114,
      0.07771477103233337,
      0.07774105668067932,
      0.08232592791318893,
      0.08298882842063904,
      0.08092542737722397,
      0.07993705570697784,
      0.08225027471780777,
      0.0811348706483841,
      0.07789275050163269,
      0.07731910049915314,
      0.07984362542629242,
      0.07889354228973389,
      0.07476837933063507,
      0.07726763933897018,
      0.08158940076828003,
      0.07512839138507843,
      0.071536123752594,
      0.07244527339935303,
      0.07130643725395203,
      0.07119438797235489,
      0.07279453426599503,
      0.07158035039901733,
      0.07217822968959808,
      0.0721452534198761,
      0.07615922391414642,
      0.07811065018177032,
      0.08371992409229279,
      0.08202539384365082,
      0.08551175147294998,
      0.08919499814510345,
      0.08614102751016617,
      0.08551927655935287,
      0.08403798937797546,
      0.08479372411966324,
      0.08015601336956024,
      0.08289970457553864,
      0.08310002088546753,
      0.08315087854862213,
      0.07987992465496063,
      0.08339253067970276,
      0.08094732463359833,
      0.07809951901435852,
      0.0868733748793602,
      0.080160953104496,
      0.07707086950540543,
      0.07696539163589478,
      0.0808318555355072,
      0.08303023874759674,
      0.08144569396972656,
      0.08053135871887207,
      0.08112836629152298,
      0.08940496295690536,
      0.08946916460990906,
      0.08722086250782013,
      0.09142282605171204,
      0.10070191323757172,
      0.10344396531581879,
      0.11002235859632492,
      0.12210036814212799,
      0.12332583218812943,
      0.11964540183544159,
      0.998773992061615,
      0.9991867542266846,
      0.9991181492805481,
      0.9992367029190063,
      0.9991081953048706,
      0.9988430738449097,
      0.9969624876976013,
      0.9871261715888977,
      0.9395867586135864,
      0.9469016790390015,
      0.8732690215110779,
      0.8679271936416626,
      0.8700271248817444,
      0.9069753885269165,
      0.9318454265594482,
      0.9810880422592163,
      0.9921649098396301,
      0.9972766041755676,
      0.998060941696167,
      0.998131513595581,
      0.9982892274856567,
      0.9987235069274902,
      0.9984082579612732,
      0.9958405494689941,
      0.9957995414733887,
      0.9843129515647888,
      0.966762363910675,
      0.9177004098892212,
      0.8954111337661743,
      0.9027131795883179,
      0.8897294402122498,
      0.9077539443969727,
      0.9199128150939941,
      0.9554537534713745,
      0.9382057189941406,
      0.9723237156867981,
      0.9612486362457275,
      0.9821687936782837,
      0.9792784452438354,
      0.9907105565071106,
      0.9931297898292542,
      0.9978064894676208,
      0.9946125149726868,
      0.9957878589630127,
      0.9953953623771667,
      0.987555205821991,
      0.9893341660499573,
      0.9976127743721008,
      0.9991979598999023,
      0.9995632767677307,
      0.9955434203147888,
      0.998960554599762,
      0.9991285800933838,
      0.9996824264526367,
      0.9996071457862854,
      0.998330295085907,
      0.9982122182846069,
      0.9981582760810852,
      0.9981606602668762,
      0.9952017068862915,
      0.9910038709640503,
      0.9938369989395142,
      0.9965274333953857,
      0.9968124032020569,
      0.9969768524169922,
      0.9991838335990906,
      0.9995636940002441,
      0.9996680021286011,
      0.9998151659965515,
      0.9996131658554077,
      0.9997005462646484,
      0.9986628890037537,
      0.9986961483955383,
      0.9978587627410889,
      0.9984847903251648,
      0.9944336414337158,
      0.9893907308578491,
      0.9856982827186584,
      0.9833143353462219,
      0.9797798991203308,
      0.9745492935180664,
      0.9915955066680908,
      0.9982003569602966,
      0.9990621209144592,
      0.9995872378349304,
      0.9989907145500183,
      0.9963438510894775,
      0.9920567870140076,
      0.9748623967170715,
      0.9431454539299011,
      0.8894228339195251,
      0.8535523414611816,
      0.8854411244392395,
      0.9134848713874817,
      0.9715564846992493,
      0.9883105158805847,
      0.9975019097328186,
      0.9977667927742004,
      0.9992892146110535,
      0.9995703101158142,
      0.9997538328170776,
      0.9991945624351501,
      0.9989022016525269,
      0.9923815727233887,
      0.9692428708076477,
      0.9761456251144409,
      0.9596802592277527,
      0.9877311587333679,
      0.9982021450996399,
      0.998688280582428,
      0.9989100098609924,
      0.9976456761360168,
      0.9962788820266724,
      0.989384651184082,
      0.980664849281311,
      0.9559057950973511,
      0.9415014982223511,
      0.9413135051727295,
      0.9145582914352417,
      0.9306777715682983,
      0.9746742248535156,
      0.9942034482955933,
      0.9854155778884888,
      0.9929819703102112,
      0.9668343663215637,
      0.9990581274032593,
      0.9985632300376892,
      0.9982019066810608,
      0.9991036057472229,
      0.9992899894714355,
      0.9991215467453003,
      0.9992765188217163,
      0.999370813369751,
      0.9993502497673035,
      0.9991872310638428,
      0.9979040026664734,
      0.9959834814071655,
      0.9914318919181824,
      0.9774647951126099,
      0.9341071844100952,
      0.9264602065086365,
      0.9081090688705444,
      0.8550428748130798,
      0.84041827917099,
      0.8688969016075134,
      0.9162770509719849,
      0.970090925693512,
      0.978007435798645,
      0.9940451979637146,
      0.9947170615196228,
      0.9973645806312561,
      0.9977272748947144,
      0.9973657727241516,
      0.9955312609672546,
      0.9897152185440063,
      0.985803484916687,
      0.98927903175354,
      0.9719090461730957,
      0.9679758548736572,
      0.9480228424072266,
      0.919873058795929,
      0.9497655630111694,
      0.8849419355392456,
      0.8989953994750977,
      0.9243135452270508,
      0.8952960968017578,
      0.847122311592102,
      0.8667781352996826,
      0.8961642384529114,
      0.8783595561981201,
      0.8454217910766602,
      0.8823148608207703,
      0.8954475522041321,
      0.8621124625205994,
      0.8391082286834717,
      0.8862894773483276,
      0.8823438882827759,
      0.8407371640205383,
      0.8515740036964417,
      0.9020352363586426,
      0.8667184114456177,
      0.8451023101806641,
      0.9088039398193359,
      0.9425951242446899,
      0.9149771928787231,
      0.9499213695526123,
      0.982398271560669,
      0.9885401725769043,
      0.9970045685768127,
      0.9992081522941589,
      0.999739408493042,
      0.9996742606163025,
      0.9991787075996399,
      0.98982834815979,
      0.9948276281356812,
      0.995761513710022,
      0.9925482869148254,
      0.9959619641304016,
      0.9980019927024841,
      0.9974758625030518,
      0.9948101043701172,
      0.9976531863212585,
      0.9988749623298645,
      0.996999204158783,
      0.9966099262237549,
      0.997455358505249,
      0.998349666595459,
      0.9975835084915161,
      0.9961854815483093,
      0.9955699443817139,
      0.9976926445960999,
      0.9968533515930176,
      0.9936299324035645,
      0.9938284754753113,
      0.9966850280761719,
      0.9947336912155151,
      0.990622341632843,
      0.9949634671211243,
      0.9974003434181213,
      0.9946156740188599,
      0.9883177876472473,
      0.9970911741256714,
      0.9982798099517822,
      0.9959070086479187,
      0.9950990080833435,
      0.9986855387687683,
      0.9975392818450928,
      0.9949204921722412,
      0.9979910850524902,
      0.9986971020698547,
      0.9971407651901245,
      0.9976717233657837,
      0.9992614984512329,
      0.9985870122909546,
      0.9973709583282471,
      0.999262273311615,
      0.998994767665863,
      0.9973350167274475,
      0.9986786842346191,
      0.9995349645614624,
      0.9990617632865906,
      0.9987868070602417,
      0.9997405409812927,
      0.9996798634529114,
      0.9993151426315308,
      0.9990976452827454,
      0.9986991882324219,
      0.9985983967781067,
      0.9993154406547546,
      0.9996265769004822,
      0.9995181560516357,
      0.9994731545448303,
      0.9994935989379883,
      0.999602198600769,
      0.9996916055679321,
      0.9996479749679565,
      0.999302864074707,
      0.9992948174476624,
      0.9976515173912048,
      0.9921261668205261,
      0.9921334385871887,
      0.9978896975517273,
      0.9964094758033752,
      0.9907709360122681,
      0.9936402440071106,
      0.9974047541618347,
      0.9929629564285278,
      0.984714150428772,
      0.9916124939918518,
      0.9910760521888733,
      0.9974057674407959,
      0.9983189702033997,
      0.9990515112876892,
      0.9982532858848572,
      0.9984527826309204,
      0.9990752339363098,
      0.9989345073699951,
      0.9975108504295349,
      0.9990527629852295,
      0.9993054866790771,
      0.9983747005462646,
      0.9983859062194824,
      0.9991015791893005,
      0.9986492395401001
    ],
    [
      0.10436698794364929,
      0.11470834910869598,
      0.11204128712415695,
      0.11511441320180893,
      0.10586027801036835,
      0.10123416781425476,
      0.10284322500228882,
      0.09971647709608078,
      0.08894413709640503,
      0.08023378998041153,
      0.08785364031791687,
      0.08708327263593674,
      0.07966430485248566,
      0.0803104043006897,
      0.08067929744720459,
      0.08164653927087784,
      0.07778336107730865,
      0.07800982147455215,
      0.08257655054330826,
      0.0848887637257576,
      0.08219091594219208,
      0.08557619154453278,
      0.08349830657243729,
      0.08046332001686096,
      0.07935875654220581,
      0.0852489173412323,
      0.08085703104734421,
      0.07805971056222916,
      0.08295433223247528,
      0.0883580893278122,
      0.0852770283818245,
      0.08233292400836945,
      0.08217234164476395,
      0.08614590764045715,
      0.08077555894851685,
      0.08296100050210953,
      0.08060555160045624,
      0.07714530825614929,
      0.07378384470939636,
      0.0735480859875679,
      0.07309362292289734,
      0.07472177594900131,
      0.07239136099815369,
      0.07774766534566879,
      0.07954162359237671,
      0.07840883731842041,
      0.07890520989894867,
      0.08207431435585022,
      0.08213847130537033,
      0.07894905656576157,
      0.07837506383657455,
      0.07715550065040588,
      0.07675085961818695,
      0.07354627549648285,
      0.07122913002967834,
      0.07353971898555756,
      0.07128021866083145,
      0.07016018778085709,
      0.0699746310710907,
      0.07075358927249908,
      0.06908277422189713,
      0.07626006752252579,
      0.07452128827571869,
      0.0686488002538681,
      0.0723610371351242,
      0.0765402540564537,
      0.078788161277771,
      0.0784182995557785,
      0.07821261137723923,
      0.0796244889497757,
      0.08265615999698639,
      0.08434787392616272,
      0.08322396874427795,
      0.08718656003475189,
      0.09564229846000671,
      0.09998534619808197,
      0.1005123108625412,
      0.11356052756309509,
      0.11890040338039398,
      0.11048946529626846,
      0.9984357357025146,
      0.9987718462944031,
      0.9987910985946655,
      0.9990140795707703,
      0.9988598823547363,
      0.9982446432113647,
      0.9946379661560059,
      0.9755541086196899,
      0.9193018674850464,
      0.9278497099876404,
      0.8659183979034424,
      0.8638578653335571,
      0.8643194437026978,
      0.9020758867263794,
      0.9271266460418701,
      0.9762668609619141,
      0.9888084530830383,
      0.9967145323753357,
      0.9976163506507874,
      0.99791419506073,
      0.9980497360229492,
      0.9985942244529724,
      0.9983541965484619,
      0.9957682490348816,
      0.9950777888298035,
      0.9807268381118774,
      0.9580956101417542,
      0.9112052917480469,
      0.8969044089317322,
      0.9031519293785095,
      0.8893351554870605,
      0.903645932674408,
      0.9125885367393494,
      0.9484593868255615,
      0.9335009455680847,
      0.9677491784095764,
      0.9553014636039734,
      0.9781341552734375,
      0.9766150712966919,
      0.9886639714241028,
      0.9919185638427734,
      0.9972530007362366,
      0.9941132664680481,
      0.9958942532539368,
      0.9953017830848694,
      0.9873174428939819,
      0.9897906184196472,
      0.9975402355194092,
      0.9991061091423035,
      0.9994863867759705,
      0.9952483773231506,
      0.9989690780639648,
      0.9990696907043457,
      0.9996064305305481,
      0.9995672106742859,
      0.9973395466804504,
      0.9973899126052856,
      0.9976128339767456,
      0.9977524280548096,
      0.9951751828193665,
      0.990324079990387,
      0.9923776388168335,
      0.9954994916915894,
      0.994713306427002,
      0.9953534603118896,
      0.9987499713897705,
      0.999247133731842,
      0.999457061290741,
      0.9996987581253052,
      0.9993821382522583,
      0.9994912147521973,
      0.9977529644966125,
      0.9976897835731506,
      0.9966793060302734,
      0.9976823925971985,
      0.9927080869674683,
      0.9880222678184509,
      0.9853012561798096,
      0.9835637211799622,
      0.980453372001648,
      0.9762988090515137,
      0.9913042783737183,
      0.9979982376098633,
      0.9988523125648499,
      0.999423623085022,
      0.9984979033470154,
      0.9956943988800049,
      0.9913357496261597,
      0.9736114144325256,
      0.9427791237831116,
      0.8850917816162109,
      0.8479980826377869,
      0.8787626624107361,
      0.9099046587944031,
      0.9679975509643555,
      0.9851171374320984,
      0.9964683651924133,
      0.9969085454940796,
      0.9990649819374084,
      0.9994004964828491,
      0.9996490478515625,
      0.9989708662033081,
      0.9986484050750732,
      0.9918249845504761,
      0.9711681604385376,
      0.9763383269309998,
      0.9575768709182739,
      0.9855471849441528,
      0.9975787997245789,
      0.9981573224067688,
      0.9982714653015137,
      0.9964538216590881,
      0.9939452409744263,
      0.9848820567131042,
      0.9750734567642212,
      0.9518860578536987,
      0.9388645887374878,
      0.938409149646759,
      0.9115191698074341,
      0.9239121675491333,
      0.9606887102127075,
      0.989614725112915,
      0.9760159850120544,
      0.9896841645240784,
      0.9620601534843445,
      0.9988371729850769,
      0.9982681274414062,
      0.9974736571311951,
      0.9988055229187012,
      0.9987829923629761,
      0.9986592531204224,
      0.9990519881248474,
      0.9991421103477478,
      0.9992378950119019,
      0.9989798069000244,
      0.9976638555526733,
      0.9951208233833313,
      0.9867663383483887,
      0.9654326438903809,
      0.9197771549224854,
      0.9130493402481079,
      0.8930853605270386,
      0.8543596863746643,
      0.8424570560455322,
      0.863519549369812,
      0.9066605567932129,
      0.9490087628364563,
      0.9640449285507202,
      0.9890133738517761,
      0.9915999174118042,
      0.9959587454795837,
      0.996318519115448,
      0.9955408573150635,
      0.9929304122924805,
      0.9841123819351196,
      0.9801716804504395,
      0.9838128089904785,
      0.9613748788833618,
      0.9546681642532349,
      0.9284783601760864,
      0.8983542323112488,
      0.9263218641281128,
      0.8704383373260498,
      0.884879469871521,
      0.9085959196090698,
      0.8855096697807312,
      0.8439079523086548,
      0.8612093329429626,
      0.8928472995758057,
      0.8761589527130127,
      0.841210663318634,
      0.8769877552986145,
      0.8914986848831177,
      0.8552436828613281,
      0.8318406343460083,
      0.8844254016876221,
      0.8759353160858154,
      0.8338887691497803,
      0.8587501645088196,
      0.9090389013290405,
      0.8630348443984985,
      0.8462072014808655,
      0.9232465028762817,
      0.945959210395813,
      0.9157284498214722,
      0.9502184391021729,
      0.9807777404785156,
      0.9869849681854248,
      0.9960024952888489,
      0.9986700415611267,
      0.999484658241272,
      0.9993687868118286,
      0.998521625995636,
      0.9848203063011169,
      0.9916262030601501,
      0.9929258823394775,
      0.9889906048774719,
      0.9931155443191528,
      0.9961196184158325,
      0.9958633780479431,
      0.9927440285682678,
      0.9959707856178284,
      0.9979718327522278,
      0.9954761266708374,
      0.9952003359794617,
      0.9961328506469727,
      0.9975751638412476,
      0.9966762065887451,
      0.9953374862670898,
      0.9944980144500732,
      0.99704509973526,
      0.9964260458946228,
      0.9928523302078247,
      0.9914191365242004,
      0.9959161877632141,
      0.9948031306266785,
      0.9889795780181885,
      0.9924958348274231,
      0.9969249367713928,
      0.9940426349639893,
      0.9843078255653381,
      0.9950820207595825,
      0.997412383556366,
      0.99172043800354,
      0.9871066808700562,
      0.9970744252204895,
      0.9955142140388489,
      0.9902727007865906,
      0.9961729645729065,
      0.9977098703384399,
      0.9955231547355652,
      0.9961130619049072,
      0.9988781809806824,
      0.9976941347122192,
      0.9958153367042542,
      0.9988333582878113,
      0.998615562915802,
      0.9962270855903625,
      0.9979937672615051,
      0.999290406703949,
      0.9984129667282104,
      0.9978769421577454,
      0.999428927898407,
      0.9994432926177979,
      0.9988844990730286,
      0.9987539649009705,
      0.9980982542037964,
      0.9983076453208923,
      0.9990847706794739,
      0.9994184970855713,
      0.9993743300437927,
      0.9992860555648804,
      0.9992935657501221,
      0.9993690848350525,
      0.9993401765823364,
      0.9992244243621826,
      0.9987202286720276,
      0.9987108707427979,
      0.9959905743598938,
      0.9884180426597595,
      0.9883955121040344,
      0.9963512420654297,
      0.9944950938224792,
      0.9857086539268494,
      0.9906522631645203,
      0.995849072933197,
      0.9889379143714905,
      0.9776689410209656,
      0.9874301552772522,
      0.9869025349617004,
      0.9955260157585144,
      0.9969398975372314,
      0.9979058504104614,
      0.996067225933075,
      0.9964533448219299,
      0.9977080225944519,
      0.9973642230033875,
      0.9945833086967468,
      0.9975599050521851,
      0.9981988668441772,
      0.9962915778160095,
      0.9961806535720825,
      0.9977471232414246,
      0.9972817301750183
    ],
    [
      0.11434095352888107,
      0.12157058715820312,
      0.12303085625171661,
      0.12367373704910278,
      0.11702728271484375,
      0.11249382793903351,
      0.11517124623060226,
      0.10986898839473724,
      0.10142545402050018,
      0.09427633136510849,
      0.09367559850215912,
      0.09100916981697083,
      0.08505086600780487,
      0.08240093290805817,
      0.0820874273777008,
      0.08463409543037415,
      0.08011409640312195,
      0.07855625450611115,
      0.08486542850732803,
      0.08661726117134094,
      0.08129361271858215,
      0.08537908643484116,
      0.08436694741249084,
      0.0806812196969986,
      0.07775295525789261,
      0.08086559176445007,
      0.08820496499538422,
      0.08381674438714981,
      0.08677855879068375,
      0.08932551741600037,
      0.08445903658866882,
      0.0822654590010643,
      0.0818827897310257,
      0.08229025453329086,
      0.08115251362323761,
      0.0784369632601738,
      0.07768218219280243,
      0.07478097081184387,
      0.07000534981489182,
      0.07050035893917084,
      0.07238952070474625,
      0.07309094071388245,
      0.07256407290697098,
      0.07748953998088837,
      0.07909680902957916,
      0.07854662835597992,
      0.07570859789848328,
      0.07743274420499802,
      0.07652980089187622,
      0.07269370555877686,
      0.07166461646556854,
      0.07217054814100266,
      0.07229317724704742,
      0.07002687454223633,
      0.07004605978727341,
      0.0726810172200203,
      0.06945189833641052,
      0.06946752965450287,
      0.0668361708521843,
      0.06828055530786514,
      0.06524983048439026,
      0.0724257305264473,
      0.06835800409317017,
      0.0677085593342781,
      0.07009690999984741,
      0.07726728916168213,
      0.07819037139415741,
      0.07915731519460678,
      0.08153288066387177,
      0.08071265369653702,
      0.08452953398227692,
      0.08560182899236679,
      0.08435504883527756,
      0.08649614453315735,
      0.09436610341072083,
      0.09789355099201202,
      0.10149811953306198,
      0.11333690583705902,
      0.11655501276254654,
      0.10874316841363907,
      0.9986401796340942,
      0.9989584684371948,
      0.9989292621612549,
      0.9991223812103271,
      0.9989799857139587,
      0.9985294938087463,
      0.9955701231956482,
      0.9797111749649048,
      0.9243852496147156,
      0.9317763447761536,
      0.8644340634346008,
      0.8628828525543213,
      0.8637632727622986,
      0.9030173420906067,
      0.9284842014312744,
      0.9781359434127808,
      0.9904123544692993,
      0.9971563816070557,
      0.9978904724121094,
      0.9981614351272583,
      0.9981622099876404,
      0.9987343549728394,
      0.998576283454895,
      0.9962382912635803,
      0.995529294013977,
      0.9816147089004517,
      0.9600003361701965,
      0.9118078947067261,
      0.8960111737251282,
      0.9032067060470581,
      0.8914294242858887,
      0.9051622748374939,
      0.9129635095596313,
      0.9502182602882385,
      0.935725748538971,
      0.9697621464729309,
      0.9588906764984131,
      0.9802403450012207,
      0.9785247445106506,
      0.9901654720306396,
      0.9928836822509766,
      0.9976426959037781,
      0.9947066307067871,
      0.9959601163864136,
      0.9949167370796204,
      0.9855814576148987,
      0.9889513850212097,
      0.9974179863929749,
      0.9991541504859924,
      0.9995239973068237,
      0.9952090382575989,
      0.998978316783905,
      0.9989834427833557,
      0.9995933771133423,
      0.9995989799499512,
      0.9971180558204651,
      0.9969700574874878,
      0.9972992539405823,
      0.997460126876831,
      0.9948852062225342,
      0.9895431995391846,
      0.9914261102676392,
      0.9944650530815125,
      0.9932323694229126,
      0.9934707880020142,
      0.998450517654419,
      0.999198853969574,
      0.9994943141937256,
      0.9997314810752869,
      0.999480664730072,
      0.999571681022644,
      0.9981215596199036,
      0.9980983138084412,
      0.9973002076148987,
      0.9980848431587219,
      0.9937067031860352,
      0.9890339970588684,
      0.9857872128486633,
      0.9829190373420715,
      0.978873074054718,
      0.9717220067977905,
      0.9899426102638245,
      0.9979214668273926,
      0.998935341835022,
      0.9995165467262268,
      0.9988015294075012,
      0.9962844252586365,
      0.9917711019515991,
      0.9735265374183655,
      0.9408336877822876,
      0.8839445114135742,
      0.8457900881767273,
      0.8785068988800049,
      0.9050039649009705,
      0.9661217927932739,
      0.985463559627533,
      0.9969383478164673,
      0.9973626732826233,
      0.999174952507019,
      0.9994268417358398,
      0.9996522665023804,
      0.9989142417907715,
      0.9984399676322937,
      0.9892446398735046,
      0.9624918103218079,
      0.9722434282302856,
      0.9518993496894836,
      0.9825202226638794,
      0.9974566102027893,
      0.9982611536979675,
      0.99854975938797,
      0.997065007686615,
      0.9951856136322021,
      0.9869403839111328,
      0.9764381051063538,
      0.9526538848876953,
      0.939396321773529,
      0.9394325017929077,
      0.9128038883209229,
      0.9261307120323181,
      0.964788556098938,
      0.9908756017684937,
      0.9781554341316223,
      0.9904288053512573,
      0.9624492526054382,
      0.9990443587303162,
      0.9984115362167358,
      0.997687816619873,
      0.9989164471626282,
      0.9990032911300659,
      0.9988757967948914,
      0.9991652369499207,
      0.9992183446884155,
      0.9992771148681641,
      0.9990726709365845,
      0.9978207945823669,
      0.9954432249069214,
      0.9881237745285034,
      0.9685168266296387,
      0.9220845103263855,
      0.9152931571006775,
      0.8952832221984863,
      0.8519117832183838,
      0.8399399518966675,
      0.8637428283691406,
      0.9106030464172363,
      0.9541488885879517,
      0.9686629772186279,
      0.9906614422798157,
      0.9924706220626831,
      0.9964708685874939,
      0.996830940246582,
      0.996200442314148,
      0.9940171241760254,
      0.9861618876457214,
      0.9817888140678406,
      0.985100269317627,
      0.9633856415748596,
      0.9580819606781006,
      0.9328467845916748,
      0.9042724370956421,
      0.9330686926841736,
      0.8729366660118103,
      0.8877665996551514,
      0.9135175943374634,
      0.8882705569267273,
      0.8440294861793518,
      0.8619014620780945,
      0.8944652080535889,
      0.8780016899108887,
      0.8429693579673767,
      0.8782212734222412,
      0.8923371434211731,
      0.8588898181915283,
      0.8320858478546143,
      0.8829481601715088,
      0.8765990734100342,
      0.8316028118133545,
      0.8454165458679199,
      0.8982663154602051,
      0.8551836013793945,
      0.8298838138580322,
      0.904217004776001,
      0.9356198310852051,
      0.9052724838256836,
      0.9393646121025085,
      0.9761493802070618,
      0.982932448387146,
      0.9950522780418396,
      0.9984387159347534,
      0.9994739890098572,
      0.9994034767150879,
      0.9985459446907043,
      0.9848186373710632,
      0.9915745854377747,
      0.9931885004043579,
      0.989142119884491,
      0.9927414655685425,
      0.9960232377052307,
      0.9959651827812195,
      0.9924456477165222,
      0.9953229427337646,
      0.9977585077285767,
      0.9954233765602112,
      0.9945425391197205,
      0.9951949715614319,
      0.9974751472473145,
      0.9964885115623474,
      0.9938656687736511,
      0.9936469197273254,
      0.9972018003463745,
      0.9964541792869568,
      0.9920452833175659,
      0.9915326237678528,
      0.9962467551231384,
      0.9947579503059387,
      0.9886031746864319,
      0.992852509021759,
      0.9971667528152466,
      0.9940880537033081,
      0.985031247138977,
      0.9958842992782593,
      0.9977938532829285,
      0.9933496117591858,
      0.9898377656936646,
      0.9978637099266052,
      0.9963601231575012,
      0.9926400184631348,
      0.9971535801887512,
      0.9980955123901367,
      0.9959522485733032,
      0.9968250393867493,
      0.9989926218986511,
      0.9976938962936401,
      0.9958789348602295,
      0.9989287853240967,
      0.9985653162002563,
      0.9960821270942688,
      0.9979413151741028,
      0.9993134140968323,
      0.9984406232833862,
      0.9980247616767883,
      0.9995105266571045,
      0.9995109438896179,
      0.9989907145500183,
      0.9988182187080383,
      0.9982340931892395,
      0.9983612298965454,
      0.9991353154182434,
      0.999483585357666,
      0.9994209408760071,
      0.9993404746055603,
      0.9993623495101929,
      0.9994610548019409,
      0.999472439289093,
      0.9993864893913269,
      0.9989570379257202,
      0.9989429712295532,
      0.9966330528259277,
      0.9897179007530212,
      0.9896523952484131,
      0.9969136118888855,
      0.9952186942100525,
      0.9873309135437012,
      0.9914156198501587,
      0.9962957501411438,
      0.9901478886604309,
      0.9792340397834778,
      0.9878191351890564,
      0.9873161911964417,
      0.9957862496376038,
      0.9970716834068298,
      0.9980180263519287,
      0.996298611164093,
      0.996787965297699,
      0.9980382919311523,
      0.9977090358734131,
      0.9953193664550781,
      0.9980552792549133,
      0.9985678791999817,
      0.9969154000282288,
      0.9969685673713684,
      0.9982548952102661,
      0.9977939128875732
    ],
    [
      0.13862229883670807,
      0.14735127985477448,
      0.14086994528770447,
      0.14101769030094147,
      0.12945079803466797,
      0.12348882853984833,
      0.12604877352714539,
      0.12002590298652649,
      0.11107148975133896,
      0.10430359840393066,
      0.10139399766921997,
      0.09760373085737228,
      0.09134127199649811,
      0.08723700046539307,
      0.08771073818206787,
      0.08929435163736343,
      0.0862191915512085,
      0.08414216339588165,
      0.0874968022108078,
      0.08955851197242737,
      0.08305252343416214,
      0.08671662211418152,
      0.08733846247196198,
      0.07978542149066925,
      0.07687123119831085,
      0.08307140320539474,
      0.08319049328565598,
      0.07912877202033997,
      0.08439600467681885,
      0.08545395731925964,
      0.08233048021793365,
      0.08083503693342209,
      0.08271476626396179,
      0.08223654329776764,
      0.08195159584283829,
      0.07843233644962311,
      0.07816240191459656,
      0.07721991837024689,
      0.07268063724040985,
      0.07273858785629272,
      0.07552853226661682,
      0.07774438709020615,
      0.07530312240123749,
      0.07782389223575592,
      0.08258940279483795,
      0.08116628974676132,
      0.07879029959440231,
      0.08009986579418182,
      0.07991108298301697,
      0.07720895856618881,
      0.07483828067779541,
      0.07727909833192825,
      0.07564185559749603,
      0.07149694859981537,
      0.07199327647686005,
      0.07391369342803955,
      0.07023118436336517,
      0.07013653963804245,
      0.0672692060470581,
      0.07013050466775894,
      0.06754112243652344,
      0.07517385482788086,
      0.07395204156637192,
      0.0728713870048523,
      0.0754539966583252,
      0.08123145252466202,
      0.08316469192504883,
      0.0831543430685997,
      0.0854107141494751,
      0.0859728679060936,
      0.09049638360738754,
      0.09324127435684204,
      0.09304437786340714,
      0.09369631856679916,
      0.10183307528495789,
      0.10893262177705765,
      0.11237220466136932,
      0.12116774916648865,
      0.12656396627426147,
      0.12025463581085205,
      0.9986234903335571,
      0.9989243745803833,
      0.9989141821861267,
      0.9990847706794739,
      0.9989351034164429,
      0.9984033107757568,
      0.9950767159461975,
      0.9773462414741516,
      0.9216429591178894,
      0.9296056032180786,
      0.864284336566925,
      0.8634457588195801,
      0.8626701831817627,
      0.9023599624633789,
      0.9274704456329346,
      0.977016270160675,
      0.9895435571670532,
      0.9969639778137207,
      0.9977347254753113,
      0.9980282187461853,
      0.9980230927467346,
      0.9986692667007446,
      0.9984787106513977,
      0.9960454702377319,
      0.995273768901825,
      0.9807131886482239,
      0.9588714838027954,
      0.9107388257980347,
      0.8964741230010986,
      0.9044265747070312,
      0.8911964297294617,
      0.9042679071426392,
      0.9121266603469849,
      0.9483699202537537,
      0.9329006671905518,
      0.9674932360649109,
      0.9541025161743164,
      0.9772784113883972,
      0.9759343862533569,
      0.9887761473655701,
      0.9919546842575073,
      0.9973142743110657,
      0.9941385388374329,
      0.9957672357559204,
      0.9948619604110718,
      0.9857818484306335,
      0.9890360236167908,
      0.9974848031997681,
      0.9991347193717957,
      0.9995281100273132,
      0.9954854846000671,
      0.9990420341491699,
      0.9990557432174683,
      0.999621570110321,
      0.9996223449707031,
      0.9974806904792786,
      0.997453510761261,
      0.9977161288261414,
      0.9978315830230713,
      0.9953836798667908,
      0.990510106086731,
      0.9924692511558533,
      0.995231568813324,
      0.9940734505653381,
      0.9945517778396606,
      0.9986889958381653,
      0.9992884397506714,
      0.9995244145393372,
      0.9997338652610779,
      0.9994790554046631,
      0.9995563626289368,
      0.9980288743972778,
      0.9979289174079895,
      0.9970269203186035,
      0.9978805780410767,
      0.9929300546646118,
      0.988060474395752,
      0.9847495555877686,
      0.9823434352874756,
      0.9782840013504028,
      0.9717289209365845,
      0.9897814989089966,
      0.9977646470069885,
      0.9988139271736145,
      0.9994620084762573,
      0.9985935091972351,
      0.995717465877533,
      0.990760326385498,
      0.9711514711380005,
      0.9378689527511597,
      0.8806663751602173,
      0.8428130149841309,
      0.8767757415771484,
      0.905877947807312,
      0.9658553004264832,
      0.9838650226593018,
      0.9964923858642578,
      0.996971070766449,
      0.9990785121917725,
      0.9993948340415955,
      0.9996384382247925,
      0.998898446559906,
      0.9984960556030273,
      0.9900821447372437,
      0.964630126953125,
      0.9726493954658508,
      0.9522272348403931,
      0.9827679991722107,
      0.9973360896110535,
      0.9981672167778015,
      0.9984005093574524,
      0.996721088886261,
      0.9943215250968933,
      0.9853724837303162,
      0.9752286672592163,
      0.9525123238563538,
      0.9398735761642456,
      0.9397385120391846,
      0.9129709005355835,
      0.9254288673400879,
      0.9626709818840027,
      0.9900583028793335,
      0.9768359065055847,
      0.9899972081184387,
      0.9625144004821777,
      0.9988740682601929,
      0.9982858300209045,
      0.9974942803382874,
      0.998843252658844,
      0.9988844990730286,
      0.9987735748291016,
      0.9991174340248108,
      0.9991809725761414,
      0.9992555975914001,
      0.9990184307098389,
      0.9977522492408752,
      0.9952752590179443,
      0.987460732460022,
      0.9668190479278564,
      0.920870840549469,
      0.9142017960548401,
      0.8938392996788025,
      0.8532155752182007,
      0.8413411378860474,
      0.8635265231132507,
      0.9084718823432922,
      0.951514720916748,
      0.9662502408027649,
      0.9897969961166382,
      0.99211186170578,
      0.9963436126708984,
      0.996734619140625,
      0.9960737228393555,
      0.9938142895698547,
      0.9855450987815857,
      0.9813427925109863,
      0.9848909378051758,
      0.963214099407196,
      0.9563934803009033,
      0.9308720827102661,
      0.9011904001235962,
      0.9300949573516846,
      0.8720243573188782,
      0.8869513273239136,
      0.9116190671920776,
      0.886610746383667,
      0.8437526226043701,
      0.861677885055542,
      0.8940912485122681,
      0.8782179355621338,
      0.8429538011550903,
      0.8779296875,
      0.8927217721939087,
      0.8587008714675903,
      0.8319591283798218,
      0.8835986852645874,
      0.8768023252487183,
      0.8289378881454468,
      0.8503040075302124,
      0.9035807251930237,
      0.8571614623069763,
      0.8355515003204346,
      0.913916289806366,
      0.9398552179336548,
      0.9090055227279663,
      0.9422595500946045,
      0.9774596095085144,
      0.9842805862426758,
      0.9954569339752197,
      0.9985541701316833,
      0.9995090365409851,
      0.9994443655014038,
      0.998717188835144,
      0.985776960849762,
      0.9922980070114136,
      0.993601381778717,
      0.9897758960723877,
      0.9933770298957825,
      0.9964069128036499,
      0.9962273836135864,
      0.9930394291877747,
      0.9958914518356323,
      0.9979587197303772,
      0.995603084564209,
      0.9949217438697815,
      0.9956141114234924,
      0.9974949955940247,
      0.996341347694397,
      0.994670569896698,
      0.9940176606178284,
      0.9970995187759399,
      0.9962948560714722,
      0.9923672676086426,
      0.9915189146995544,
      0.996131420135498,
      0.9948753118515015,
      0.989172101020813,
      0.9930306077003479,
      0.9971275925636292,
      0.9942888021469116,
      0.9854061603546143,
      0.9957261085510254,
      0.9976791143417358,
      0.9929790496826172,
      0.9887828230857849,
      0.9975833296775818,
      0.9960148930549622,
      0.991809606552124,
      0.9967624545097351,
      0.9979087710380554,
      0.995743989944458,
      0.9965977668762207,
      0.9989398717880249,
      0.9976614117622375,
      0.9958845973014832,
      0.9989205598831177,
      0.9986259937286377,
      0.9962157607078552,
      0.9980405569076538,
      0.999336838722229,
      0.9985011219978333,
      0.9980998039245605,
      0.9995185732841492,
      0.9995180368423462,
      0.999015748500824,
      0.9988448023796082,
      0.9982810020446777,
      0.998384416103363,
      0.9991371631622314,
      0.9994570016860962,
      0.9994133710861206,
      0.999342679977417,
      0.9993729591369629,
      0.9994584321975708,
      0.9994722008705139,
      0.9993743300437927,
      0.9989145398139954,
      0.998896062374115,
      0.9964624643325806,
      0.9893681406974792,
      0.9893624782562256,
      0.996823251247406,
      0.9950275421142578,
      0.986980676651001,
      0.9913915991783142,
      0.996272623538971,
      0.9899106621742249,
      0.9794759750366211,
      0.9884025454521179,
      0.9878835678100586,
      0.9959184527397156,
      0.9971793293952942,
      0.998089611530304,
      0.9964010119438171,
      0.9968152642250061,
      0.9980481266975403,
      0.9977494478225708,
      0.9953601956367493,
      0.9980508685112,
      0.9985798597335815,
      0.9969715476036072,
      0.99700528383255,
      0.9982785582542419,
      0.9978495836257935
    ],
    [
      0.18438051640987396,
      0.19375017285346985,
      0.1737957000732422,
      0.16617856919765472,
      0.15011584758758545,
      0.139384925365448,
      0.1378730982542038,
      0.132219135761261,
      0.12543752789497375,
      0.11473295837640762,
      0.11359259486198425,
      0.10833470523357391,
      0.09919364750385284,
      0.09197075664997101,
      0.09648694843053818,
      0.09477655589580536,
      0.09007919579744339,
      0.08993399143218994,
      0.09328792989253998,
      0.09312563389539719,
      0.08598213642835617,
      0.08866389095783234,
      0.08927123993635178,
      0.08058585226535797,
      0.07791036367416382,
      0.08451783657073975,
      0.08579046279191971,
      0.08115500211715698,
      0.08830982446670532,
      0.08823324739933014,
      0.08258509635925293,
      0.08212555944919586,
      0.0836331695318222,
      0.0832110270857811,
      0.08232015371322632,
      0.07762075960636139,
      0.07746081054210663,
      0.07675351202487946,
      0.07335327565670013,
      0.07139220833778381,
      0.07460198551416397,
      0.07637523114681244,
      0.07570028305053711,
      0.07754883170127869,
      0.08205419778823853,
      0.08085065335035324,
      0.07802789658308029,
      0.07915947586297989,
      0.0778331458568573,
      0.0758245438337326,
      0.0735476166009903,
      0.07535402476787567,
      0.07556400448083878,
      0.07301408797502518,
      0.07313891500234604,
      0.07556804269552231,
      0.07175448536872864,
      0.07042893767356873,
      0.06895885616540909,
      0.07082872092723846,
      0.06866688281297684,
      0.0753704383969307,
      0.0740213394165039,
      0.07371793687343597,
      0.07739316672086716,
      0.08339420706033707,
      0.08467809110879898,
      0.0860411524772644,
      0.08567771315574646,
      0.08797414600849152,
      0.09298362582921982,
      0.09624704718589783,
      0.0947045162320137,
      0.09631864726543427,
      0.1030626967549324,
      0.11004021018743515,
      0.11478769034147263,
      0.1245964765548706,
      0.12828345596790314,
      0.12403552234172821,
      0.9986667633056641,
      0.9989265203475952,
      0.9988918900489807,
      0.999053418636322,
      0.9988964200019836,
      0.9983882904052734,
      0.99505615234375,
      0.9774351119995117,
      0.9220755696296692,
      0.9291322231292725,
      0.863318920135498,
      0.8617011308670044,
      0.8616205453872681,
      0.901145339012146,
      0.9272192716598511,
      0.9770445823669434,
      0.9896710515022278,
      0.9969832897186279,
      0.9978561401367188,
      0.9979822039604187,
      0.9979546070098877,
      0.9986382126808167,
      0.99844890832901,
      0.9959862232208252,
      0.9952489733695984,
      0.9806352257728577,
      0.9589258432388306,
      0.9116985201835632,
      0.8980705738067627,
      0.905900776386261,
      0.8924252986907959,
      0.9049198627471924,
      0.9131651520729065,
      0.9484692215919495,
      0.9322978258132935,
      0.9668119549751282,
      0.9526113271713257,
      0.9766592979431152,
      0.9754852652549744,
      0.9886121153831482,
      0.9920037984848022,
      0.9973729848861694,
      0.9942744374275208,
      0.995854914188385,
      0.9948905110359192,
      0.9857748746871948,
      0.9892042875289917,
      0.9975339770317078,
      0.9991848468780518,
      0.9995539784431458,
      0.9957045316696167,
      0.9990971684455872,
      0.9990861415863037,
      0.9996333718299866,
      0.9996432662010193,
      0.9975614547729492,
      0.9975301027297974,
      0.9978147149085999,
      0.9979451894760132,
      0.9955949187278748,
      0.9908196926116943,
      0.9927032589912415,
      0.995297908782959,
      0.9940065145492554,
      0.9943816661834717,
      0.9986932277679443,
      0.9993067979812622,
      0.9995486736297607,
      0.9997462034225464,
      0.9995118975639343,
      0.9995798468589783,
      0.998126208782196,
      0.9980095028877258,
      0.997157096862793,
      0.9979905486106873,
      0.9931824207305908,
      0.9884525537490845,
      0.9849518537521362,
      0.9823795557022095,
      0.9779446721076965,
      0.9709241986274719,
      0.9892762899398804,
      0.9976829290390015,
      0.9987898468971252,
      0.9994667768478394,
      0.9985918402671814,
      0.9956516623497009,
      0.9905107021331787,
      0.9702349901199341,
      0.9371095895767212,
      0.8801826238632202,
      0.838229238986969,
      0.876381516456604,
      0.9059607982635498,
      0.9655747413635254,
      0.9833507537841797,
      0.996401309967041,
      0.9968413710594177,
      0.9990609884262085,
      0.9993804097175598,
      0.9996307492256165,
      0.99886554479599,
      0.9984455108642578,
      0.9896976351737976,
      0.9633559584617615,
      0.9716521501541138,
      0.9513309597969055,
      0.9821901917457581,
      0.9972429871559143,
      0.9981335997581482,
      0.9983763098716736,
      0.9966748952865601,
      0.9941926598548889,
      0.9853031635284424,
      0.9753963947296143,
      0.9533377885818481,
      0.9409615993499756,
      0.9411785006523132,
      0.9141301512718201,
      0.9264107942581177,
      0.9632464647293091,
      0.9901288151741028,
      0.9766798615455627,
      0.9898179769515991,
      0.961533784866333,
      0.9988552331924438,
      0.9982568621635437,
      0.9974321722984314,
      0.9988191723823547,
      0.9988762736320496,
      0.9987871050834656,
      0.9991166591644287,
      0.9991704821586609,
      0.9992388486862183,
      0.9989969730377197,
      0.9976810812950134,
      0.9951136112213135,
      0.9872876405715942,
      0.9660836458206177,
      0.9188989400863647,
      0.9119617938995361,
      0.8930440545082092,
      0.853839099407196,
      0.8429790139198303,
      0.864982545375824,
      0.9095351696014404,
      0.951984703540802,
      0.9661566615104675,
      0.9895855784416199,
      0.9917126297950745,
      0.996090829372406,
      0.996498167514801,
      0.995992124080658,
      0.9938378930091858,
      0.9853020906448364,
      0.9806233644485474,
      0.9841414093971252,
      0.9623574018478394,
      0.9546974897384644,
      0.9297677874565125,
      0.9014202952384949,
      0.9304181337356567,
      0.8722501993179321,
      0.8872970342636108,
      0.9128627777099609,
      0.8872116208076477,
      0.8431466221809387,
      0.8618482947349548,
      0.8949555158615112,
      0.8780214190483093,
      0.8424571752548218,
      0.8781585693359375,
      0.8933665752410889,
      0.8526195883750916,
      0.8308659791946411,
      0.8838856220245361,
      0.8755873441696167,
      0.8226891756057739,
      0.8494997024536133,
      0.9046247601509094,
      0.8556131720542908,
      0.8323327302932739,
      0.9135532379150391,
      0.9396780729293823,
      0.9092093110084534,
      0.9418880343437195,
      0.9768308997154236,
      0.9836599230766296,
      0.9952796697616577,
      0.9984889626502991,
      0.9995121359825134,
      0.9994657039642334,
      0.9987791180610657,
      0.9860866069793701,
      0.9924902319908142,
      0.9937822818756104,
      0.9899154901504517,
      0.993385910987854,
      0.9964235424995422,
      0.9962705969810486,
      0.9930292367935181,
      0.9958148002624512,
      0.9979248046875,
      0.9955447316169739,
      0.9948003888130188,
      0.9954807758331299,
      0.9973961114883423,
      0.9960728883743286,
      0.9943615794181824,
      0.9937891364097595,
      0.9969326257705688,
      0.9960934519767761,
      0.9921334981918335,
      0.9917258024215698,
      0.9961360096931458,
      0.9949188232421875,
      0.9895110726356506,
      0.9933642745018005,
      0.9972101449966431,
      0.9945247769355774,
      0.9863862991333008,
      0.995945930480957,
      0.9977504014968872,
      0.9933560490608215,
      0.9893194437026978,
      0.9976891279220581,
      0.9960875511169434,
      0.9920715689659119,
      0.996818482875824,
      0.997833788394928,
      0.9956204295158386,
      0.9965577125549316,
      0.9989121556282043,
      0.9975510835647583,
      0.9957122802734375,
      0.998876690864563,
      0.9985427260398865,
      0.9961026906967163,
      0.9979887008666992,
      0.9993327260017395,
      0.9985155463218689,
      0.9981834888458252,
      0.9995453357696533,
      0.999535858631134,
      0.9990523457527161,
      0.998873233795166,
      0.9983282685279846,
      0.9983673095703125,
      0.9991016983985901,
      0.9994444251060486,
      0.9993991851806641,
      0.9993414878845215,
      0.999384880065918,
      0.9994792342185974,
      0.9995151162147522,
      0.999421238899231,
      0.9989601969718933,
      0.9989086985588074,
      0.9964410066604614,
      0.9891164898872375,
      0.9891539812088013,
      0.9967682957649231,
      0.9948868155479431,
      0.986678957939148,
      0.9912182688713074,
      0.9961656332015991,
      0.9896321892738342,
      0.9791431427001953,
      0.9881206750869751,
      0.9876768589019775,
      0.9958508610725403,
      0.9971780776977539,
      0.9981306791305542,
      0.9965065717697144,
      0.9969162344932556,
      0.9981501698493958,
      0.9978955388069153,
      0.9956920742988586,
      0.9982414245605469,
      0.9987140893936157,
      0.9972405433654785,
      0.9973368048667908,
      0.9984791874885559,
      0.9980615973472595
    ],
    [
      0.21573325991630554,
      0.24947786331176758,
      0.2274668961763382,
      0.21893739700317383,
      0.1993284672498703,
      0.1810813844203949,
      0.17913874983787537,
      0.169942706823349,
      0.1564681977033615,
      0.1454051285982132,
      0.1470167189836502,
      0.13260307908058167,
      0.11922325193881989,
      0.11131424456834793,
      0.11732795089483261,
      0.11164844036102295,
      0.10598144680261612,
      0.10613557696342468,
      0.10308003425598145,
      0.09856660664081573,
      0.08884302526712418,
      0.09673087298870087,
      0.09653393179178238,
      0.08711080253124237,
      0.07990427315235138,
      0.09182821214199066,
      0.08661657571792603,
      0.08315049856901169,
      0.09530750662088394,
      0.09337935596704483,
      0.08651400357484818,
      0.0857664942741394,
      0.08748962730169296,
      0.08810508996248245,
      0.08726754784584045,
      0.08229174464941025,
      0.0793800801038742,
      0.08031487464904785,
      0.07827585935592651,
      0.07384853065013885,
      0.07606062293052673,
      0.07969839870929718,
      0.0775240808725357,
      0.07958799600601196,
      0.08592972904443741,
      0.08497341722249985,
      0.08225549012422562,
      0.0830201581120491,
      0.08260740339756012,
      0.08025510609149933,
      0.07699251174926758,
      0.07651502639055252,
      0.07641561329364777,
      0.07445839792490005,
      0.07315155118703842,
      0.07640586793422699,
      0.07421600818634033,
      0.07108201086521149,
      0.07089930772781372,
      0.07450733333826065,
      0.07051372528076172,
      0.07804112136363983,
      0.07650358229875565,
      0.0726298838853836,
      0.07829311490058899,
      0.08550216257572174,
      0.0850568413734436,
      0.08609427511692047,
      0.08714012056589127,
      0.09001442790031433,
      0.09541310369968414,
      0.10172906517982483,
      0.09769603610038757,
      0.10110670328140259,
      0.10849866271018982,
      0.11625196039676666,
      0.12167344987392426,
      0.12976829707622528,
      0.1392562985420227,
      0.14678052067756653,
      0.998660147190094,
      0.9988778233528137,
      0.9988260269165039,
      0.9990254640579224,
      0.9988661408424377,
      0.9984326362609863,
      0.9951937794685364,
      0.9781215190887451,
      0.9233889579772949,
      0.9294842481613159,
      0.8624426126480103,
      0.8597673177719116,
      0.8611788749694824,
      0.89979487657547,
      0.9265305995941162,
      0.9766884446144104,
      0.9893788695335388,
      0.9969647526741028,
      0.9978692531585693,
      0.9981153607368469,
      0.9980582594871521,
      0.9986850023269653,
      0.9984723329544067,
      0.9959847331047058,
      0.9952138066291809,
      0.9803242683410645,
      0.9589561223983765,
      0.9122601747512817,
      0.8983387351036072,
      0.9054436087608337,
      0.8906192183494568,
      0.9033807516098022,
      0.9113970994949341,
      0.9465382099151611,
      0.929694652557373,
      0.9653254747390747,
      0.9500297904014587,
      0.9754733443260193,
      0.9744831919670105,
      0.9882878065109253,
      0.9919503927230835,
      0.9973987936973572,
      0.9942598938941956,
      0.9958308339118958,
      0.9946286082267761,
      0.9853319525718689,
      0.9891306757926941,
      0.9976387023925781,
      0.9992268681526184,
      0.9995855093002319,
      0.996042788028717,
      0.9991770386695862,
      0.9991346597671509,
      0.9996587038040161,
      0.9996772408485413,
      0.9978610873222351,
      0.9978430867195129,
      0.9981035590171814,
      0.9982054829597473,
      0.9960331916809082,
      0.9915804862976074,
      0.9934167265892029,
      0.9955791234970093,
      0.9941815733909607,
      0.9945166110992432,
      0.9987643361091614,
      0.999384880065918,
      0.9996033310890198,
      0.9997726082801819,
      0.9995684623718262,
      0.9996190071105957,
      0.998281717300415,
      0.9981347918510437,
      0.9972982406616211,
      0.9980836510658264,
      0.9933037161827087,
      0.988519549369812,
      0.9846147298812866,
      0.9817647337913513,
      0.9767603278160095,
      0.9687168002128601,
      0.9883145689964294,
      0.9975565671920776,
      0.998781681060791,
      0.999495267868042,
      0.9986268877983093,
      0.9955573678016663,
      0.9900049567222595,
      0.968457818031311,
      0.9336451292037964,
      0.8754194974899292,
      0.8311997652053833,
      0.871322512626648,
      0.9029430150985718,
      0.9633935689926147,
      0.9818854331970215,
      0.996155858039856,
      0.9967162013053894,
      0.9990576505661011,
      0.9993922710418701,
      0.9996442198753357,
      0.9988464117050171,
      0.9984031915664673,
      0.9887902736663818,
      0.9606424570083618,
      0.9693136215209961,
      0.9485493898391724,
      0.9807246923446655,
      0.9970625638961792,
      0.9981096386909485,
      0.9984060525894165,
      0.9966264367103577,
      0.9939234256744385,
      0.9845251441001892,
      0.9742022156715393,
      0.9523937702178955,
      0.940305233001709,
      0.9409476518630981,
      0.9140550494194031,
      0.9267260432243347,
      0.9640616774559021,
      0.9902447462081909,
      0.976498544216156,
      0.9896921515464783,
      0.9609621167182922,
      0.998913049697876,
      0.9983648657798767,
      0.9976045489311218,
      0.9988773465156555,
      0.9989292025566101,
      0.9988117218017578,
      0.9991064071655273,
      0.9991828203201294,
      0.9992403388023376,
      0.9989933371543884,
      0.9976445436477661,
      0.9950106739997864,
      0.9873008131980896,
      0.9662109613418579,
      0.9180402755737305,
      0.9106082320213318,
      0.8931729793548584,
      0.8546874523162842,
      0.8445717692375183,
      0.8666173219680786,
      0.9111480712890625,
      0.9534562826156616,
      0.9671840071678162,
      0.989749014377594,
      0.9915196895599365,
      0.9958854913711548,
      0.9961509704589844,
      0.9958155751228333,
      0.9936508536338806,
      0.9845902919769287,
      0.9797828197479248,
      0.9835038781166077,
      0.961106538772583,
      0.9541516900062561,
      0.9302108883857727,
      0.9034473896026611,
      0.9326012134552002,
      0.873873233795166,
      0.8892172574996948,
      0.9158780574798584,
      0.8882989883422852,
      0.8424201607704163,
      0.861764669418335,
      0.8954606056213379,
      0.8761755228042603,
      0.8416722416877747,
      0.8777475357055664,
      0.8931081295013428,
      0.8474718332290649,
      0.8240448236465454,
      0.8829242587089539,
      0.8687877058982849,
      0.8109951019287109,
      0.8464908003807068,
      0.9021799564361572,
      0.8462028503417969,
      0.8247805237770081,
      0.9110695123672485,
      0.9370198845863342,
      0.905252993106842,
      0.9387211799621582,
      0.9755712747573853,
      0.983453094959259,
      0.9951703548431396,
      0.9985118508338928,
      0.9995610117912292,
      0.9995412826538086,
      0.9989819526672363,
      0.9875210523605347,
      0.9934621453285217,
      0.9946264624595642,
      0.9909939765930176,
      0.9940552115440369,
      0.9969525933265686,
      0.9967444539070129,
      0.9936167001724243,
      0.9961709976196289,
      0.9981526136398315,
      0.9959473609924316,
      0.9951639771461487,
      0.99589604139328,
      0.9975911378860474,
      0.9964301586151123,
      0.9947769641876221,
      0.9938284754753113,
      0.996993899345398,
      0.9963573813438416,
      0.9923074245452881,
      0.9916538000106812,
      0.9962760806083679,
      0.9953396916389465,
      0.9898754954338074,
      0.9935094118118286,
      0.9973984956741333,
      0.9948216676712036,
      0.9867841005325317,
      0.9961191415786743,
      0.9979407787322998,
      0.9940077066421509,
      0.9903303980827332,
      0.9979044198989868,
      0.9966354370117188,
      0.9929714798927307,
      0.9971265196800232,
      0.9979888796806335,
      0.9959816336631775,
      0.9968228340148926,
      0.9989712834358215,
      0.9977575540542603,
      0.9961784482002258,
      0.9989913702011108,
      0.9987068176269531,
      0.9964223504066467,
      0.9982050061225891,
      0.9993901252746582,
      0.9986594915390015,
      0.9983735084533691,
      0.9995913505554199,
      0.9995619058609009,
      0.9990904331207275,
      0.9988958239555359,
      0.998333752155304,
      0.9983406662940979,
      0.9990664124488831,
      0.99944669008255,
      0.9993826746940613,
      0.9993363618850708,
      0.9993776082992554,
      0.999491274356842,
      0.9995547533035278,
      0.9994617104530334,
      0.998978316783905,
      0.9989123940467834,
      0.9963944554328918,
      0.9890192151069641,
      0.9891632795333862,
      0.9968366026878357,
      0.9949326515197754,
      0.9867474436759949,
      0.9915024042129517,
      0.9963445663452148,
      0.9900540709495544,
      0.9800171852111816,
      0.9888738393783569,
      0.988449215888977,
      0.9961889982223511,
      0.9974831342697144,
      0.998370885848999,
      0.9969516396522522,
      0.9972874522209167,
      0.9983677864074707,
      0.998168408870697,
      0.9961760640144348,
      0.9984514117240906,
      0.9988754391670227,
      0.9975838661193848,
      0.9976627826690674,
      0.9986671209335327,
      0.9982752203941345
    ],
    [
      0.23227757215499878,
      0.28794199228286743,
      0.2806866765022278,
      0.2690741717815399,
      0.2578360438346863,
      0.23838934302330017,
      0.2290308177471161,
      0.2126757949590683,
      0.19103839993476868,
      0.17745649814605713,
      0.1796857714653015,
      0.15809428691864014,
      0.1416815221309662,
      0.13071739673614502,
      0.13821956515312195,
      0.12886342406272888,
      0.11974555999040604,
      0.12000677734613419,
      0.11797913163900375,
      0.10977894067764282,
      0.09650681167840958,
      0.10692958533763885,
      0.0999065563082695,
      0.09328451007604599,
      0.08801966905593872,
      0.09930458664894104,
      0.09114094078540802,
      0.08825482428073883,
      0.09835618734359741,
      0.09781316667795181,
      0.08857395499944687,
      0.08721530437469482,
      0.08851969987154007,
      0.08803781867027283,
      0.09037729352712631,
      0.08445869386196136,
      0.08226696401834488,
      0.08246874809265137,
      0.08015312999486923,
      0.07729433476924896,
      0.07772108167409897,
      0.08146795630455017,
      0.07877741008996964,
      0.08106376975774765,
      0.08832639455795288,
      0.08614252507686615,
      0.08334459364414215,
      0.08491574227809906,
      0.0846303179860115,
      0.08310427516698837,
      0.07993145287036896,
      0.08008983731269836,
      0.07905308157205582,
      0.07833492010831833,
      0.07702383399009705,
      0.08112212270498276,
      0.0761193335056305,
      0.07450777292251587,
      0.0732225775718689,
      0.07762077450752258,
      0.0724286139011383,
      0.08057878166437149,
      0.07975535094738007,
      0.07671494781970978,
      0.0817970335483551,
      0.0954207107424736,
      0.09129630029201508,
      0.09200167655944824,
      0.09456844627857208,
      0.0997658222913742,
      0.10344907641410828,
      0.10845156759023666,
      0.10584647953510284,
      0.10935857146978378,
      0.1225205808877945,
      0.13016681373119354,
      0.13543502986431122,
      0.1423717737197876,
      0.16235874593257904,
      0.1873132735490799,
      0.9987557530403137,
      0.998917818069458,
      0.9988394379615784,
      0.9990257024765015,
      0.9988745450973511,
      0.9984734058380127,
      0.9953781962394714,
      0.9792239665985107,
      0.9245810508728027,
      0.9293860197067261,
      0.8622359037399292,
      0.8558124303817749,
      0.8568984866142273,
      0.8967039585113525,
      0.9247314929962158,
      0.9760062098503113,
      0.9891915917396545,
      0.9970517158508301,
      0.9979937672615051,
      0.9982317686080933,
      0.9981652498245239,
      0.9987422823905945,
      0.998530387878418,
      0.9960281252861023,
      0.9952151775360107,
      0.9796684384346008,
      0.9584920406341553,
      0.9122246503829956,
      0.8976171016693115,
      0.9049172401428223,
      0.8875505328178406,
      0.8996340036392212,
      0.9099234342575073,
      0.9443652033805847,
      0.9265283942222595,
      0.9636223316192627,
      0.9473398327827454,
      0.9743070602416992,
      0.9734784364700317,
      0.987916886806488,
      0.992046058177948,
      0.9975316524505615,
      0.9944421648979187,
      0.9959883093833923,
      0.9947183728218079,
      0.9853935241699219,
      0.9895533323287964,
      0.9978735446929932,
      0.9993174076080322,
      0.9996337294578552,
      0.996487021446228,
      0.999290406703949,
      0.9992209076881409,
      0.9996926784515381,
      0.9997166395187378,
      0.9981390833854675,
      0.9981592297554016,
      0.998412013053894,
      0.9985010623931885,
      0.9965707063674927,
      0.9924487471580505,
      0.9941940307617188,
      0.995995819568634,
      0.9945569634437561,
      0.9947497844696045,
      0.9988804459571838,
      0.9994606375694275,
      0.9996588230133057,
      0.999801754951477,
      0.9996352195739746,
      0.9996639490127563,
      0.9985002875328064,
      0.9983230233192444,
      0.9975587129592896,
      0.998271107673645,
      0.9937068223953247,
      0.9889909029006958,
      0.9846848845481873,
      0.98154616355896,
      0.975935697555542,
      0.9669535160064697,
      0.9874203205108643,
      0.9974389672279358,
      0.9987730383872986,
      0.9995314478874207,
      0.9986776113510132,
      0.9954781532287598,
      0.9894460439682007,
      0.9664807319641113,
      0.9301630854606628,
      0.8679933547973633,
      0.8191525936126709,
      0.8651028871536255,
      0.8991530537605286,
      0.9608287811279297,
      0.9803192019462585,
      0.9959653615951538,
      0.9965735077857971,
      0.9990435838699341,
      0.9994067549705505,
      0.9996594786643982,
      0.9988195896148682,
      0.9983474016189575,
      0.9881289601325989,
      0.9584134817123413,
      0.9669588804244995,
      0.945127010345459,
      0.9788432717323303,
      0.9968100190162659,
      0.9980779886245728,
      0.9984517693519592,
      0.9965769648551941,
      0.9939365386962891,
      0.9841488599777222,
      0.9730400443077087,
      0.9512019157409668,
      0.9392358064651489,
      0.9405453205108643,
      0.913641095161438,
      0.9271650314331055,
      0.9653089642524719,
      0.9903231859207153,
      0.9758563041687012,
      0.9894499778747559,
      0.9596690535545349,
      0.998997151851654,
      0.9984924793243408,
      0.9977890849113464,
      0.9989694952964783,
      0.9990218281745911,
      0.9988858103752136,
      0.9991662502288818,
      0.9992325901985168,
      0.9992802739143372,
      0.9990289807319641,
      0.9976781010627747,
      0.9949607253074646,
      0.9873906373977661,
      0.9657429456710815,
      0.9151303768157959,
      0.9070473313331604,
      0.8922494649887085,
      0.8551815152168274,
      0.8470100164413452,
      0.869151771068573,
      0.9131680727005005,
      0.9547910690307617,
      0.9679783582687378,
      0.9897674322128296,
      0.991193950176239,
      0.9956540465354919,
      0.9958163499832153,
      0.995749294757843,
      0.9936988949775696,
      0.9841275215148926,
      0.9787644147872925,
      0.9825453162193298,
      0.9594595432281494,
      0.953032374382019,
      0.930063009262085,
      0.9051004648208618,
      0.9341495037078857,
      0.875359296798706,
      0.8903433680534363,
      0.9181457757949829,
      0.8894211053848267,
      0.8413875102996826,
      0.8608481287956238,
      0.895196795463562,
      0.8753325343132019,
      0.8388279676437378,
      0.8762098550796509,
      0.8922046422958374,
      0.8431485891342163,
      0.8152384161949158,
      0.8802473545074463,
      0.8615149855613708,
      0.793972373008728,
      0.8376903533935547,
      0.8991218209266663,
      0.8362478613853455,
      0.8107200860977173,
      0.9030478000640869,
      0.9320175647735596,
      0.8991609811782837,
      0.934526264667511,
      0.9739698171615601,
      0.9821470975875854,
      0.9950662851333618,
      0.9985420107841492,
      0.99960857629776,
      0.9996111392974854,
      0.9991556406021118,
      0.9888387322425842,
      0.9942651987075806,
      0.9953881502151489,
      0.9918934106826782,
      0.9944846034049988,
      0.9973018765449524,
      0.9970811009407043,
      0.9939857125282288,
      0.9962379932403564,
      0.9982451796531677,
      0.9961503148078918,
      0.9950898885726929,
      0.9957054257392883,
      0.9975398182868958,
      0.996254026889801,
      0.9941362142562866,
      0.9931094646453857,
      0.9968050122261047,
      0.996069610118866,
      0.9915915131568909,
      0.9911762475967407,
      0.9962957501411438,
      0.9953466653823853,
      0.9896863698959351,
      0.9936829805374146,
      0.997586190700531,
      0.9949795603752136,
      0.9871965646743774,
      0.9964761734008789,
      0.9981461763381958,
      0.9945043921470642,
      0.9912806153297424,
      0.9981499910354614,
      0.9968791604042053,
      0.9933862090110779,
      0.9973399639129639,
      0.9980999231338501,
      0.9961484670639038,
      0.996997058391571,
      0.9990150332450867,
      0.9978997707366943,
      0.9964557886123657,
      0.9990702867507935,
      0.9988206028938293,
      0.9967148303985596,
      0.9983539581298828,
      0.9994395971298218,
      0.9987946152687073,
      0.9985859990119934,
      0.9996538758277893,
      0.9996129870414734,
      0.9992012977600098,
      0.9990113973617554,
      0.9984835386276245,
      0.9984186887741089,
      0.9990715384483337,
      0.9994735717773438,
      0.9994076490402222,
      0.9993789792060852,
      0.999424159526825,
      0.9995415806770325,
      0.9996303915977478,
      0.9995449185371399,
      0.9990613460540771,
      0.9989587664604187,
      0.9964119791984558,
      0.9888426661491394,
      0.9890909790992737,
      0.9968911409378052,
      0.9948867559432983,
      0.9867106080055237,
      0.9915767908096313,
      0.9964220523834229,
      0.9901697635650635,
      0.9802172780036926,
      0.9892152547836304,
      0.9888579249382019,
      0.9963940978050232,
      0.9977145195007324,
      0.9985827207565308,
      0.9973629117012024,
      0.9976685643196106,
      0.998639702796936,
      0.9984951019287109,
      0.9968465566635132,
      0.998778760433197,
      0.9991080164909363,
      0.998090386390686,
      0.9981687664985657,
      0.9989713430404663,
      0.9986344575881958
    ],
    [
      0.24182787537574768,
      0.30495771765708923,
      0.3049437701702118,
      0.2995929419994354,
      0.3011373281478882,
      0.29197627305984497,
      0.2738444209098816,
      0.25917160511016846,
      0.23992079496383667,
      0.2131621092557907,
      0.21343857049942017,
      0.1962871551513672,
      0.16877201199531555,
      0.15764234960079193,
      0.16338393092155457,
      0.14734552800655365,
      0.133083313703537,
      0.14144575595855713,
      0.13819390535354614,
      0.12651456892490387,
      0.11213032901287079,
      0.12425438314676285,
      0.11406776309013367,
      0.1034994125366211,
      0.1012331172823906,
      0.11266615986824036,
      0.10231766849756241,
      0.09781188517808914,
      0.10596373677253723,
      0.10777662694454193,
      0.09840816259384155,
      0.0931694433093071,
      0.09615100920200348,
      0.09832008183002472,
      0.10202216356992722,
      0.09285322576761246,
      0.09106239676475525,
      0.0928608626127243,
      0.08935954421758652,
      0.08342351019382477,
      0.08579655736684799,
      0.09431226551532745,
      0.08717306703329086,
      0.08933570235967636,
      0.09637725353240967,
      0.09212103486061096,
      0.0902126356959343,
      0.09076471626758575,
      0.09139648079872131,
      0.08901257812976837,
      0.08622731268405914,
      0.08682684600353241,
      0.0847461149096489,
      0.08546892553567886,
      0.08558759093284607,
      0.08767734467983246,
      0.08280065655708313,
      0.08022800832986832,
      0.08029046654701233,
      0.08304287493228912,
      0.0804804116487503,
      0.08880031108856201,
      0.08974050730466843,
      0.08732316642999649,
      0.10045543313026428,
      0.11008606851100922,
      0.11007838696241379,
      0.10525558888912201,
      0.10775773972272873,
      0.11449307948350906,
      0.11829976737499237,
      0.12592625617980957,
      0.1187731921672821,
      0.12552814185619354,
      0.14005279541015625,
      0.15678060054779053,
      0.15856602787971497,
      0.17337781190872192,
      0.21474938094615936,
      0.2528444230556488,
      0.9989391565322876,
      0.9990626573562622,
      0.9989576935768127,
      0.9990779161453247,
      0.9989384412765503,
      0.9985367655754089,
      0.9955949187278748,
      0.9800723195075989,
      0.9261486530303955,
      0.9300063252449036,
      0.8608705401420593,
      0.8555133938789368,
      0.8561168909072876,
      0.8955345153808594,
      0.923071563243866,
      0.9750707149505615,
      0.9884371161460876,
      0.9970774054527283,
      0.9981694221496582,
      0.9985219836235046,
      0.998437762260437,
      0.9988669157028198,
      0.9986533522605896,
      0.9961244463920593,
      0.9951566457748413,
      0.979009211063385,
      0.9579744338989258,
      0.9117227792739868,
      0.8951609134674072,
      0.8993185758590698,
      0.8797340393066406,
      0.8935372829437256,
      0.9069269299507141,
      0.9420102834701538,
      0.9234371781349182,
      0.9619495868682861,
      0.9454532265663147,
      0.9732933044433594,
      0.9726983904838562,
      0.987959623336792,
      0.9923046827316284,
      0.9976781606674194,
      0.9945977926254272,
      0.996033787727356,
      0.9944835305213928,
      0.9848312139511108,
      0.9894635081291199,
      0.9980077743530273,
      0.9993859529495239,
      0.9996656775474548,
      0.9969033002853394,
      0.9993835687637329,
      0.9992764592170715,
      0.9997189044952393,
      0.9997529983520508,
      0.9984305500984192,
      0.9984790086746216,
      0.9987098574638367,
      0.9987688064575195,
      0.9970744252204895,
      0.9933570623397827,
      0.9949870109558105,
      0.9963818788528442,
      0.9949010610580444,
      0.9947193264961243,
      0.9989583492279053,
      0.999527096748352,
      0.9997135996818542,
      0.9998232126235962,
      0.9996986389160156,
      0.9997135400772095,
      0.9987378120422363,
      0.9985443949699402,
      0.9978927969932556,
      0.9984952211380005,
      0.9942484498023987,
      0.9894953966140747,
      0.984657347202301,
      0.9810250997543335,
      0.9741529226303101,
      0.9636322855949402,
      0.985592246055603,
      0.9971880912780762,
      0.9987386465072632,
      0.9995708465576172,
      0.9987631440162659,
      0.9954584240913391,
      0.9887601137161255,
      0.9639482498168945,
      0.9267019033432007,
      0.8629075288772583,
      0.8093781471252441,
      0.8570123314857483,
      0.8962072134017944,
      0.9578889608383179,
      0.978042483329773,
      0.9956475496292114,
      0.9963805675506592,
      0.9990353584289551,
      0.999412477016449,
      0.9996673464775085,
      0.9987262487411499,
      0.9982016682624817,
      0.9861661195755005,
      0.9536826014518738,
      0.9625940322875977,
      0.9407275319099426,
      0.9760487675666809,
      0.9963079690933228,
      0.9980130195617676,
      0.9984938502311707,
      0.996525764465332,
      0.9935505986213684,
      0.9833917021751404,
      0.9716417789459229,
      0.9494099617004395,
      0.9375408887863159,
      0.9389086961746216,
      0.9112848043441772,
      0.9264199137687683,
      0.965828537940979,
      0.9903769493103027,
      0.9754515886306763,
      0.9895229339599609,
      0.9598070979118347,
      0.9991155862808228,
      0.9987377524375916,
      0.9981306195259094,
      0.9991235733032227,
      0.9991501569747925,
      0.9989771842956543,
      0.9992254376411438,
      0.9993157982826233,
      0.9993348717689514,
      0.9991183280944824,
      0.9978426694869995,
      0.99517422914505,
      0.987713098526001,
      0.9657242894172668,
      0.9143213033676147,
      0.9056110382080078,
      0.8929607272148132,
      0.8573229908943176,
      0.8503789305686951,
      0.8719253540039062,
      0.9152583479881287,
      0.9561530351638794,
      0.9683804512023926,
      0.9896990656852722,
      0.9911001920700073,
      0.9956982731819153,
      0.9959529042243958,
      0.9960341453552246,
      0.9941734671592712,
      0.9843887686729431,
      0.9785767793655396,
      0.9823458194732666,
      0.9596631526947021,
      0.9524629712104797,
      0.9301795959472656,
      0.9069930911064148,
      0.9353445768356323,
      0.8780699968338013,
      0.890938401222229,
      0.9197883605957031,
      0.8904491662979126,
      0.8408753275871277,
      0.8603644371032715,
      0.8948749899864197,
      0.8732477426528931,
      0.8343478441238403,
      0.8730819821357727,
      0.8880530595779419,
      0.8323392868041992,
      0.8048998117446899,
      0.8754210472106934,
      0.8504889011383057,
      0.7835456132888794,
      0.8328806161880493,
      0.8987463712692261,
      0.834181547164917,
      0.8059583306312561,
      0.9010922908782959,
      0.9290025234222412,
      0.8955212831497192,
      0.9302055835723877,
      0.9708181023597717,
      0.9797319769859314,
      0.9946432113647461,
      0.9984798431396484,
      0.9996511936187744,
      0.9996920824050903,
      0.9993563890457153,
      0.991089940071106,
      0.9954197406768799,
      0.996534526348114,
      0.993567943572998,
      0.9956257343292236,
      0.9979480504989624,
      0.9977505803108215,
      0.9951042532920837,
      0.9968955516815186,
      0.9985167384147644,
      0.9969331622123718,
      0.9958779811859131,
      0.9961937069892883,
      0.9978554844856262,
      0.996961772441864,
      0.9949577450752258,
      0.9930582046508789,
      0.9969103932380676,
      0.9965187907218933,
      0.9918355345726013,
      0.9906108379364014,
      0.9964392185211182,
      0.9958503246307373,
      0.9897094368934631,
      0.9936456680297852,
      0.9977506399154663,
      0.9952468276023865,
      0.9874009490013123,
      0.9966468214988708,
      0.998313307762146,
      0.9949120283126831,
      0.9919301271438599,
      0.9983508586883545,
      0.9971665740013123,
      0.9937509298324585,
      0.997517466545105,
      0.9982987642288208,
      0.9964736104011536,
      0.9971937537193298,
      0.9990983605384827,
      0.9982048273086548,
      0.9969387054443359,
      0.9991847276687622,
      0.9989612102508545,
      0.9971276521682739,
      0.9985840320587158,
      0.9995222687721252,
      0.9989957213401794,
      0.9988757967948914,
      0.9997301697731018,
      0.9996845126152039,
      0.9993565082550049,
      0.9991781711578369,
      0.9987313151359558,
      0.9986255168914795,
      0.9991962909698486,
      0.9995347857475281,
      0.9994834065437317,
      0.999464213848114,
      0.9995095729827881,
      0.9996178150177002,
      0.9997135996818542,
      0.9996383190155029,
      0.9991873502731323,
      0.9990633130073547,
      0.9965901374816895,
      0.9888820648193359,
      0.9891180992126465,
      0.9969905018806458,
      0.9948652386665344,
      0.9865553379058838,
      0.9916678071022034,
      0.9965236783027649,
      0.9901852607727051,
      0.9803656339645386,
      0.9898118376731873,
      0.989298939704895,
      0.996680498123169,
      0.9980058670043945,
      0.9988527894020081,
      0.9978665709495544,
      0.9981059432029724,
      0.9989463090896606,
      0.9988705515861511,
      0.9975950717926025,
      0.9991081357002258,
      0.9993566274642944,
      0.9986463785171509,
      0.9986851811408997,
      0.9992681741714478,
      0.9990017414093018
    ],
    [
      0.23663344979286194,
      0.2997254729270935,
      0.3068588376045227,
      0.3133428692817688,
      0.33275556564331055,
      0.3294370770454407,
      0.3241768479347229,
      0.31412824988365173,
      0.30180826783180237,
      0.2674345374107361,
      0.26611948013305664,
      0.24379214644432068,
      0.20466384291648865,
      0.19047249853610992,
      0.19801609218120575,
      0.18203437328338623,
      0.15920135378837585,
      0.16804328560829163,
      0.16575346887111664,
      0.1557655781507492,
      0.1352878212928772,
      0.15740977227687836,
      0.1512296348810196,
      0.1360061764717102,
      0.1293601393699646,
      0.13795927166938782,
      0.12652473151683807,
      0.11412397772073746,
      0.1190732792019844,
      0.12247444689273834,
      0.11784213781356812,
      0.10631339251995087,
      0.11105221509933472,
      0.1140364408493042,
      0.11679517477750778,
      0.10465344786643982,
      0.10789749771356583,
      0.111814945936203,
      0.1067480519413948,
      0.09725448489189148,
      0.10265347361564636,
      0.10725987702608109,
      0.1038682758808136,
      0.10341133922338486,
      0.11038615554571152,
      0.1067439392209053,
      0.10306886583566666,
      0.10492898523807526,
      0.10442814230918884,
      0.10232459008693695,
      0.09953935444355011,
      0.10323623567819595,
      0.10244905203580856,
      0.09958664327859879,
      0.10341862589120865,
      0.10602329671382904,
      0.09890541434288025,
      0.1017598956823349,
      0.10365886986255646,
      0.10269855707883835,
      0.10245978832244873,
      0.12114013731479645,
      0.12212557345628738,
      0.11382792145013809,
      0.12726810574531555,
      0.1335255354642868,
      0.13630858063697815,
      0.12901969254016876,
      0.13090580701828003,
      0.13645915687084198,
      0.14373864233493805,
      0.1480327844619751,
      0.14109790325164795,
      0.15091675519943237,
      0.17448051273822784,
      0.20242631435394287,
      0.19892513751983643,
      0.21961988508701324,
      0.27136385440826416,
      0.30104750394821167,
      0.9991229772567749,
      0.9992263317108154,
      0.9991065263748169,
      0.9991446137428284,
      0.9990074634552002,
      0.9985194802284241,
      0.9957192540168762,
      0.9801706075668335,
      0.9263272881507874,
      0.9300642013549805,
      0.8608070611953735,
      0.8559083938598633,
      0.8552588224411011,
      0.8958805799484253,
      0.9217221736907959,
      0.9743176698684692,
      0.9876372218132019,
      0.9970868229866028,
      0.9982873797416687,
      0.9987336993217468,
      0.998641312122345,
      0.9989827871322632,
      0.9988046288490295,
      0.9963682889938354,
      0.99513840675354,
      0.9782404899597168,
      0.9567221999168396,
      0.9097778797149658,
      0.8882939219474792,
      0.8920869827270508,
      0.872174084186554,
      0.8890119791030884,
      0.9028865098953247,
      0.9399482607841492,
      0.9213893413543701,
      0.961144208908081,
      0.9448528289794922,
      0.9724252223968506,
      0.9723953008651733,
      0.988559365272522,
      0.9927530288696289,
      0.9979270696640015,
      0.9948617815971375,
      0.9961484670639038,
      0.994154691696167,
      0.9841007590293884,
      0.9895452857017517,
      0.9982037544250488,
      0.9994702339172363,
      0.9996956586837769,
      0.9973589777946472,
      0.9994826316833496,
      0.9993427991867065,
      0.9997476935386658,
      0.9997928142547607,
      0.9987191557884216,
      0.998820960521698,
      0.9990214705467224,
      0.9990512728691101,
      0.9976385831832886,
      0.994500458240509,
      0.9960117340087891,
      0.9969605803489685,
      0.995592474937439,
      0.9949384927749634,
      0.9990713000297546,
      0.9995996952056885,
      0.9997518658638,
      0.9998466968536377,
      0.9997509717941284,
      0.9997611045837402,
      0.9989699721336365,
      0.9988337755203247,
      0.9983319640159607,
      0.9987741708755493,
      0.99506014585495,
      0.9904064536094666,
      0.9849466681480408,
      0.9807678461074829,
      0.9725109934806824,
      0.9593134522438049,
      0.9834774732589722,
      0.9968805909156799,
      0.9987109303474426,
      0.9996170997619629,
      0.9988706707954407,
      0.995530366897583,
      0.9880966544151306,
      0.9620152711868286,
      0.9226772785186768,
      0.8585068583488464,
      0.8004435896873474,
      0.8517307639122009,
      0.8946924209594727,
      0.9559731483459473,
      0.9763420820236206,
      0.9954261183738708,
      0.9962437152862549,
      0.9990496039390564,
      0.9994443655014038,
      0.9996857047080994,
      0.9986351728439331,
      0.9980144500732422,
      0.9835730195045471,
      0.949198842048645,
      0.959061324596405,
      0.9378286600112915,
      0.9744299650192261,
      0.9959465861320496,
      0.9980075359344482,
      0.9985905289649963,
      0.9965497851371765,
      0.9935845136642456,
      0.9831246137619019,
      0.9704508781433105,
      0.946891188621521,
      0.9346737265586853,
      0.9358708262443542,
      0.9072273969650269,
      0.9240124225616455,
      0.9651457667350769,
      0.9902269840240479,
      0.9748485684394836,
      0.9896860718727112,
      0.9609875679016113,
      0.9992366433143616,
      0.9989570379257202,
      0.9983991384506226,
      0.9992793202400208,
      0.9992665648460388,
      0.9990639686584473,
      0.9993162751197815,
      0.9994091987609863,
      0.9994398951530457,
      0.9992198348045349,
      0.9980989694595337,
      0.9954306483268738,
      0.9878568053245544,
      0.9653080105781555,
      0.9133872985839844,
      0.9036784172058105,
      0.8920837640762329,
      0.8566752672195435,
      0.8475552797317505,
      0.871249794960022,
      0.915091872215271,
      0.9568189978599548,
      0.9680858850479126,
      0.9894935488700867,
      0.9909940958023071,
      0.9958375096321106,
      0.9963732361793518,
      0.9964094161987305,
      0.9947407841682434,
      0.9847418069839478,
      0.9786052703857422,
      0.9821144938468933,
      0.9581449031829834,
      0.9503781795501709,
      0.9281324148178101,
      0.9073456525802612,
      0.9353668093681335,
      0.8785260319709778,
      0.8907300233840942,
      0.9211633801460266,
      0.8902066946029663,
      0.8406829237937927,
      0.859592080116272,
      0.8931852579116821,
      0.8685165643692017,
      0.822696328163147,
      0.8680156469345093,
      0.8819583654403687,
      0.8194375038146973,
      0.7963762283325195,
      0.8644886016845703,
      0.8462504148483276,
      0.7801036834716797,
      0.8341106176376343,
      0.8983089923858643,
      0.8310948014259338,
      0.801041841506958,
      0.9009267091751099,
      0.927568256855011,
      0.8938345313072205,
      0.9283220767974854,
      0.9687188863754272,
      0.978019118309021,
      0.9942276477813721,
      0.9985322952270508,
      0.9997135996818542,
      0.9997603893280029,
      0.9995049834251404,
      0.9931989312171936,
      0.9966686367988586,
      0.9975050091743469,
      0.9952563643455505,
      0.996958315372467,
      0.9985997676849365,
      0.9984084963798523,
      0.9963650107383728,
      0.9977037906646729,
      0.9988818168640137,
      0.997650146484375,
      0.9965376853942871,
      0.9967951774597168,
      0.9981334209442139,
      0.9974111914634705,
      0.995550274848938,
      0.993125319480896,
      0.9969181418418884,
      0.9967333674430847,
      0.9918982982635498,
      0.9899577498435974,
      0.9964320659637451,
      0.9960068464279175,
      0.9891600608825684,
      0.9932224750518799,
      0.9977958798408508,
      0.9952743649482727,
      0.9866346120834351,
      0.9965821504592896,
      0.9984135627746582,
      0.9951570630073547,
      0.9920650720596313,
      0.9984853267669678,
      0.9973768591880798,
      0.9938651919364929,
      0.9976258277893066,
      0.9984772205352783,
      0.9968252182006836,
      0.9973669648170471,
      0.9991859197616577,
      0.9984644055366516,
      0.9973172545433044,
      0.9992892742156982,
      0.99915611743927,
      0.9976345300674438,
      0.9987986087799072,
      0.9995965957641602,
      0.9992084503173828,
      0.9991381764411926,
      0.9997909665107727,
      0.9997478127479553,
      0.9995065927505493,
      0.9993494153022766,
      0.9989809989929199,
      0.9988617300987244,
      0.9993513226509094,
      0.9995984435081482,
      0.9995537996292114,
      0.9995590448379517,
      0.9996058344841003,
      0.9996892213821411,
      0.9997791647911072,
      0.9997137784957886,
      0.9993049502372742,
      0.9991682767868042,
      0.9967336058616638,
      0.9887344241142273,
      0.9888415336608887,
      0.9969930648803711,
      0.9947620034217834,
      0.9855836629867554,
      0.9914836883544922,
      0.9964717030525208,
      0.9897847771644592,
      0.9795786142349243,
      0.9898616671562195,
      0.9894187450408936,
      0.996845543384552,
      0.998286783695221,
      0.9991090297698975,
      0.998382568359375,
      0.9985244870185852,
      0.9992116689682007,
      0.9991841912269592,
      0.998229444026947,
      0.9993594288825989,
      0.9995403289794922,
      0.9990708827972412,
      0.9990835785865784,
      0.9994825720787048,
      0.9992749691009521
    ],
    [
      0.23137202858924866,
      0.2882087826728821,
      0.2998974025249481,
      0.3168261647224426,
      0.33806708455085754,
      0.3392353057861328,
      0.34424909949302673,
      0.3446742296218872,
      0.3448215126991272,
      0.3052126467227936,
      0.3031805455684662,
      0.298808217048645,
      0.24398651719093323,
      0.22622326016426086,
      0.2319170981645584,
      0.21965719759464264,
      0.18622910976409912,
      0.18713396787643433,
      0.18875718116760254,
      0.17868904769420624,
      0.1540340781211853,
      0.17958775162696838,
      0.17965906858444214,
      0.1619798094034195,
      0.15179592370986938,
      0.15973368287086487,
      0.1505739986896515,
      0.13446180522441864,
      0.1365227997303009,
      0.1416804939508438,
      0.13976383209228516,
      0.12297908216714859,
      0.12912054359912872,
      0.13481155037879944,
      0.1321745663881302,
      0.12643472850322723,
      0.1312057375907898,
      0.1368073970079422,
      0.13222713768482208,
      0.12311896681785583,
      0.1364462822675705,
      0.13768529891967773,
      0.13287460803985596,
      0.12923485040664673,
      0.13603654503822327,
      0.12996171414852142,
      0.125591441988945,
      0.12784719467163086,
      0.1252608597278595,
      0.1223432868719101,
      0.12445960938930511,
      0.12569662928581238,
      0.12119294703006744,
      0.11795218288898468,
      0.13010771572589874,
      0.12847872078418732,
      0.11768650263547897,
      0.1336868405342102,
      0.1321619600057602,
      0.1326814591884613,
      0.13103918731212616,
      0.15042252838611603,
      0.15149003267288208,
      0.14157728850841522,
      0.1526399552822113,
      0.15953604876995087,
      0.15804734826087952,
      0.15491047501564026,
      0.16346050798892975,
      0.16338598728179932,
      0.16550493240356445,
      0.17805933952331543,
      0.18283671140670776,
      0.19717025756835938,
      0.22715774178504944,
      0.2743891477584839,
      0.27006253600120544,
      0.28268879652023315,
      0.3239799439907074,
      0.35625532269477844,
      0.9992828369140625,
      0.9993566274642944,
      0.999243438243866,
      0.9991852045059204,
      0.9990449547767639,
      0.9985105395317078,
      0.9955239295959473,
      0.9790250062942505,
      0.9246621131896973,
      0.9284547567367554,
      0.8611123561859131,
      0.855414867401123,
      0.8543053865432739,
      0.8955159783363342,
      0.9192013740539551,
      0.9724668264389038,
      0.986353874206543,
      0.9971151947975159,
      0.9984625577926636,
      0.9990239143371582,
      0.9988975524902344,
      0.9991153478622437,
      0.9989736676216125,
      0.996569037437439,
      0.9949487447738647,
      0.9766989946365356,
      0.9544844627380371,
      0.9067187309265137,
      0.8813596963882446,
      0.882752537727356,
      0.8608235120773315,
      0.8842474222183228,
      0.9004542231559753,
      0.9371978044509888,
      0.9191042184829712,
      0.9595614671707153,
      0.9441022276878357,
      0.9719812273979187,
      0.9726228713989258,
      0.9893044233322144,
      0.9934227466583252,
      0.9982547163963318,
      0.9953889846801758,
      0.9963910579681396,
      0.9940363168716431,
      0.9838240146636963,
      0.9899907112121582,
      0.9984414577484131,
      0.99956214427948,
      0.9997397661209106,
      0.9977514743804932,
      0.9995662569999695,
      0.9994063973426819,
      0.999772846698761,
      0.9998234510421753,
      0.9989326596260071,
      0.9990658164024353,
      0.9992398023605347,
      0.9992607235908508,
      0.9980819225311279,
      0.9954699873924255,
      0.9968287944793701,
      0.9973917007446289,
      0.9959318041801453,
      0.9949372410774231,
      0.9991478323936462,
      0.9996533989906311,
      0.9997953176498413,
      0.9998631477355957,
      0.9997972846031189,
      0.9998031854629517,
      0.99915611743927,
      0.9990854263305664,
      0.9987426400184631,
      0.9990572929382324,
      0.9960958957672119,
      0.9918488264083862,
      0.9859658479690552,
      0.9810868501663208,
      0.9717514514923096,
      0.9566746950149536,
      0.9816247224807739,
      0.9966835975646973,
      0.9987104535102844,
      0.9996639490127563,
      0.9990060329437256,
      0.9957248568534851,
      0.987777829170227,
      0.9603632092475891,
      0.9199543595314026,
      0.8546554446220398,
      0.7973648309707642,
      0.8511296510696411,
      0.8945239186286926,
      0.9534285068511963,
      0.9740362167358398,
      0.995050311088562,
      0.996087908744812,
      0.9990671277046204,
      0.9994686245918274,
      0.9997065663337708,
      0.9985660314559937,
      0.9978615045547485,
      0.9821724891662598,
      0.9463323354721069,
      0.9563905000686646,
      0.935615062713623,
      0.972101628780365,
      0.9954268336296082,
      0.9979666471481323,
      0.9986853003501892,
      0.996534526348114,
      0.9935564398765564,
      0.9822542667388916,
      0.9681873321533203,
      0.9434674978256226,
      0.932030200958252,
      0.9327513575553894,
      0.9018738865852356,
      0.9199398756027222,
      0.9624758362770081,
      0.9894507527351379,
      0.972831666469574,
      0.989265501499176,
      0.9605419039726257,
      0.9994452595710754,
      0.9992549419403076,
      0.9988424777984619,
      0.9994868636131287,
      0.9994110465049744,
      0.9991355538368225,
      0.9993953108787537,
      0.9995114803314209,
      0.9995652437210083,
      0.9993276000022888,
      0.9983477592468262,
      0.9955549240112305,
      0.9873612523078918,
      0.9632604122161865,
      0.9100584983825684,
      0.8994377851486206,
      0.8894086480140686,
      0.8558155298233032,
      0.8295068740844727,
      0.8674398064613342,
      0.9119995832443237,
      0.9548665285110474,
      0.9658896327018738,
      0.9883649945259094,
      0.9900708794593811,
      0.9956201314926147,
      0.9964134097099304,
      0.996597945690155,
      0.995155394077301,
      0.9846079349517822,
      0.9776869416236877,
      0.9807666540145874,
      0.9531089663505554,
      0.9454829692840576,
      0.9238148331642151,
      0.9047051668167114,
      0.933036208152771,
      0.8760452270507812,
      0.8872623443603516,
      0.9187287092208862,
      0.8858828544616699,
      0.8330037593841553,
      0.8512421250343323,
      0.88634192943573,
      0.8490184545516968,
      0.8038849830627441,
      0.8594743609428406,
      0.8723747730255127,
      0.8057226538658142,
      0.7888383269309998,
      0.8654385209083557,
      0.845201313495636,
      0.7735116481781006,
      0.8332072496414185,
      0.8964518308639526,
      0.8338977694511414,
      0.8035699129104614,
      0.8996873497962952,
      0.9255759716033936,
      0.8929755091667175,
      0.9254537224769592,
      0.96630859375,
      0.9754687547683716,
      0.9938188791275024,
      0.9985370635986328,
      0.999756395816803,
      0.9998053908348083,
      0.9995942711830139,
      0.9950141906738281,
      0.9976443648338318,
      0.9982396364212036,
      0.9967751502990723,
      0.9979820847511292,
      0.9990474581718445,
      0.9989091753959656,
      0.99755859375,
      0.9984734654426575,
      0.9991779923439026,
      0.9983872175216675,
      0.9975770115852356,
      0.9974365830421448,
      0.9984221458435059,
      0.998136579990387,
      0.9964652061462402,
      0.9932723045349121,
      0.9970482587814331,
      0.9972859621047974,
      0.9922434687614441,
      0.9891031980514526,
      0.9964521527290344,
      0.9964220523834229,
      0.9883919358253479,
      0.9922840595245361,
      0.99788498878479,
      0.9952846169471741,
      0.985176682472229,
      0.9962448477745056,
      0.9985457062721252,
      0.9950291514396667,
      0.9913396835327148,
      0.9986190795898438,
      0.9977262020111084,
      0.9937747716903687,
      0.9976938962936401,
      0.9987913966178894,
      0.9975911378860474,
      0.99764484167099,
      0.9993375539779663,
      0.9989461302757263,
      0.9980152249336243,
      0.9994316697120667,
      0.99941486120224,
      0.9984429478645325,
      0.9991211295127869,
      0.9996795058250427,
      0.999433696269989,
      0.9993780851364136,
      0.9998435974121094,
      0.9998022317886353,
      0.9996432662010193,
      0.9995367527008057,
      0.9992499947547913,
      0.9991558194160461,
      0.9995126128196716,
      0.9996699690818787,
      0.9996337294578552,
      0.9996432065963745,
      0.9996852278709412,
      0.9997450113296509,
      0.9998353123664856,
      0.9997780323028564,
      0.9994033575057983,
      0.9992367625236511,
      0.9967473149299622,
      0.9880565404891968,
      0.9883155822753906,
      0.9969907402992249,
      0.9944344162940979,
      0.9838689565658569,
      0.9911539554595947,
      0.9963322281837463,
      0.9886484146118164,
      0.9781053066253662,
      0.9900915026664734,
      0.9899051189422607,
      0.9971753358840942,
      0.9986620545387268,
      0.9993880987167358,
      0.9989290237426758,
      0.998971700668335,
      0.999463677406311,
      0.9994703531265259,
      0.9988495111465454,
      0.9995843172073364,
      0.9996955990791321,
      0.9994243383407593,
      0.9994175434112549,
      0.9996646046638489,
      0.9995075464248657
    ],
    [
      0.22940470278263092,
      0.2821313142776489,
      0.2934750020503998,
      0.31574827432632446,
      0.33298274874687195,
      0.3439693748950958,
      0.349625825881958,
      0.35881170630455017,
      0.3675391972064972,
      0.3425322473049164,
      0.34360092878341675,
      0.34182846546173096,
      0.29748427867889404,
      0.2662963271141052,
      0.27832114696502686,
      0.2725992202758789,
      0.22398802638053894,
      0.21983647346496582,
      0.2298295497894287,
      0.21077963709831238,
      0.17962568998336792,
      0.20262570679187775,
      0.2106139063835144,
      0.1902572512626648,
      0.17703188955783844,
      0.17948612570762634,
      0.1710830181837082,
      0.15175476670265198,
      0.15605036914348602,
      0.1597924828529358,
      0.1576167792081833,
      0.1465161293745041,
      0.15364614129066467,
      0.15586286783218384,
      0.1555696576833725,
      0.1531583070755005,
      0.1577494591474533,
      0.1600310504436493,
      0.15834999084472656,
      0.14918456971645355,
      0.1591278314590454,
      0.16392233967781067,
      0.16487158834934235,
      0.16117160022258759,
      0.1687324047088623,
      0.15637880563735962,
      0.15771859884262085,
      0.16803377866744995,
      0.1587589681148529,
      0.15017171204090118,
      0.1607075035572052,
      0.16259710490703583,
      0.14890296757221222,
      0.15325947105884552,
      0.16455090045928955,
      0.16278912127017975,
      0.14776083827018738,
      0.17608976364135742,
      0.18745815753936768,
      0.17846068739891052,
      0.16751979291439056,
      0.1903562843799591,
      0.1945473551750183,
      0.18053805828094482,
      0.19386816024780273,
      0.19690784811973572,
      0.1957079917192459,
      0.19305193424224854,
      0.20889627933502197,
      0.20551526546478271,
      0.20213906466960907,
      0.22210843861103058,
      0.24308891594409943,
      0.2518431544303894,
      0.2835093140602112,
      0.33306029438972473,
      0.3278687596321106,
      0.3304038941860199,
      0.358034610748291,
      0.39404189586639404,
      0.9994029402732849,
      0.999436616897583,
      0.9993091821670532,
      0.9991865158081055,
      0.9990676641464233,
      0.9984790086746216,
      0.9952971935272217,
      0.9778980612754822,
      0.9237457513809204,
      0.9282032251358032,
      0.8615877628326416,
      0.8564989566802979,
      0.854225218296051,
      0.8943150639533997,
      0.9154881834983826,
      0.9691239595413208,
      0.9841558933258057,
      0.9969621300697327,
      0.9985591769218445,
      0.9992207288742065,
      0.9990354180335999,
      0.9992338418960571,
      0.9990656971931458,
      0.9964988827705383,
      0.9943835139274597,
      0.9741628170013428,
      0.951401948928833,
      0.9041986465454102,
      0.8753239512443542,
      0.8751369714736938,
      0.8520267605781555,
      0.8760222792625427,
      0.8978469371795654,
      0.9335096478462219,
      0.9163917899131775,
      0.9563890695571899,
      0.9411268830299377,
      0.9703088998794556,
      0.9715692400932312,
      0.9892627000808716,
      0.9937865138053894,
      0.9984940886497498,
      0.9957616925239563,
      0.9967010021209717,
      0.9940458536148071,
      0.9837885499000549,
      0.990524172782898,
      0.9987049102783203,
      0.9996422529220581,
      0.9997764825820923,
      0.9980745911598206,
      0.9996358752250671,
      0.9994656443595886,
      0.9997975826263428,
      0.9998469352722168,
      0.9990814328193665,
      0.9992162585258484,
      0.9993925094604492,
      0.9994143843650818,
      0.9984179139137268,
      0.9962621927261353,
      0.997471272945404,
      0.9977986216545105,
      0.9962190985679626,
      0.9947987794876099,
      0.9992024898529053,
      0.9996954202651978,
      0.9998279809951782,
      0.9998819231987,
      0.9998309016227722,
      0.9998317956924438,
      0.9992846250534058,
      0.9992541670799255,
      0.9990106225013733,
      0.9992488622665405,
      0.9967905282974243,
      0.9929079413414001,
      0.9865775108337402,
      0.9810634851455688,
      0.9704459309577942,
      0.954154372215271,
      0.9791181087493896,
      0.9964537620544434,
      0.9987002611160278,
      0.9996965527534485,
      0.9990730881690979,
      0.9956451654434204,
      0.9866992235183716,
      0.9574654698371887,
      0.9163032174110413,
      0.8518693447113037,
      0.7938268184661865,
      0.8488223552703857,
      0.8942550420761108,
      0.9510876536369324,
      0.9714031219482422,
      0.9944018125534058,
      0.9957684278488159,
      0.9990688562393188,
      0.9994842410087585,
      0.9997298717498779,
      0.9985228180885315,
      0.9977453351020813,
      0.9808011651039124,
      0.9448007345199585,
      0.9539596438407898,
      0.9343829154968262,
      0.9698925018310547,
      0.9949154257774353,
      0.9979028701782227,
      0.9986833930015564,
      0.9963198900222778,
      0.9929006695747375,
      0.9799655079841614,
      0.9642843008041382,
      0.9387032985687256,
      0.9279998540878296,
      0.9284532070159912,
      0.8971320390701294,
      0.9165182709693909,
      0.9609867334365845,
      0.9885072708129883,
      0.9704744815826416,
      0.9887614846229553,
      0.959780752658844,
      0.9995125532150269,
      0.9994962811470032,
      0.9991866946220398,
      0.9996388554573059,
      0.9995308518409729,
      0.9992061257362366,
      0.9994680285453796,
      0.9995966553688049,
      0.9996604919433594,
      0.9993984699249268,
      0.9985894560813904,
      0.9956890344619751,
      0.9868068099021912,
      0.9615210890769958,
      0.9072979688644409,
      0.8951785564422607,
      0.8860645294189453,
      0.8487914204597473,
      0.819097638130188,
      0.8638213276863098,
      0.9108035564422607,
      0.9532691240310669,
      0.9633505344390869,
      0.986544668674469,
      0.9887372255325317,
      0.9950268268585205,
      0.9962649941444397,
      0.9965689182281494,
      0.9953747391700745,
      0.9839320182800293,
      0.9760838747024536,
      0.9786210656166077,
      0.9499635100364685,
      0.939797043800354,
      0.9183028936386108,
      0.9025353789329529,
      0.929956316947937,
      0.873709499835968,
      0.8836910128593445,
      0.9170125126838684,
      0.8828830718994141,
      0.8199881911277771,
      0.8472258448600769,
      0.8819211721420288,
      0.8318252563476562,
      0.7854878902435303,
      0.852260172367096,
      0.8586946725845337,
      0.7924759387969971,
      0.7839532494544983,
      0.8655577898025513,
      0.8410995006561279,
      0.7760177254676819,
      0.8405420780181885,
      0.9002684950828552,
      0.8395265340805054,
      0.8109093904495239,
      0.9047247171401978,
      0.9273045659065247,
      0.8943493366241455,
      0.9243769645690918,
      0.9642174243927002,
      0.9736270308494568,
      0.9935605525970459,
      0.9986264705657959,
      0.9997842907905579,
      0.9998394846916199,
      0.9996582865715027,
      0.9961382150650024,
      0.9982755184173584,
      0.9987003207206726,
      0.9976627230644226,
      0.998558759689331,
      0.9992944002151489,
      0.9992124438285828,
      0.998306393623352,
      0.9989745020866394,
      0.9993893504142761,
      0.99884432554245,
      0.9982782006263733,
      0.9980209469795227,
      0.9987061619758606,
      0.9986773133277893,
      0.9972970485687256,
      0.9938144683837891,
      0.9971778988838196,
      0.9978049993515015,
      0.9928683042526245,
      0.9881368279457092,
      0.9964914321899414,
      0.9968706369400024,
      0.9879430532455444,
      0.9912254214286804,
      0.9979010224342346,
      0.9956796169281006,
      0.9836107492446899,
      0.9959749579429626,
      0.9986987709999084,
      0.9950182437896729,
      0.9906527996063232,
      0.9987528324127197,
      0.9981284737586975,
      0.9938436150550842,
      0.9977759122848511,
      0.9991149306297302,
      0.9983142018318176,
      0.9979456067085266,
      0.9994755983352661,
      0.9993645548820496,
      0.9988110065460205,
      0.9995782375335693,
      0.9996321797370911,
      0.9991002678871155,
      0.9994051456451416,
      0.9997516870498657,
      0.9996106624603271,
      0.9995554089546204,
      0.9998835325241089,
      0.9998457431793213,
      0.9997423887252808,
      0.9996645450592041,
      0.9994420409202576,
      0.9993664026260376,
      0.9996249675750732,
      0.9997129440307617,
      0.9996877312660217,
      0.9997024536132812,
      0.9997457265853882,
      0.9997884035110474,
      0.9998773336410522,
      0.9998279213905334,
      0.9994814991950989,
      0.9992464184761047,
      0.9964831471443176,
      0.9862764477729797,
      0.986689031124115,
      0.9966083765029907,
      0.9935582876205444,
      0.9803920984268188,
      0.9900872707366943,
      0.9958915710449219,
      0.9864242076873779,
      0.9749179482460022,
      0.989782452583313,
      0.9898320436477661,
      0.9973896741867065,
      0.9989426136016846,
      0.9995865821838379,
      0.9993270635604858,
      0.9993003010749817,
      0.9996370673179626,
      0.9996601343154907,
      0.9992575645446777,
      0.9997298717498779,
      0.9997965097427368,
      0.9996345043182373,
      0.9996263384819031,
      0.9997774362564087,
      0.9996587634086609
    ],
    [
      0.2428448498249054,
      0.2923564612865448,
      0.30564525723457336,
      0.33331534266471863,
      0.34434276819229126,
      0.36154332756996155,
      0.3689446449279785,
      0.3798818588256836,
      0.39259833097457886,
      0.3731171786785126,
      0.38489389419555664,
      0.38493502140045166,
      0.3550909161567688,
      0.31796056032180786,
      0.3490675687789917,
      0.34130194783210754,
      0.2870372235774994,
      0.2792627215385437,
      0.29967379570007324,
      0.26341816782951355,
      0.22543060779571533,
      0.25377461314201355,
      0.25794869661331177,
      0.22775577008724213,
      0.20926731824874878,
      0.2187553346157074,
      0.20478790998458862,
      0.1909722238779068,
      0.192759171128273,
      0.19586637616157532,
      0.18440571427345276,
      0.1887027770280838,
      0.19495777785778046,
      0.19388310611248016,
      0.192538782954216,
      0.19487212598323822,
      0.1948293149471283,
      0.19430945813655853,
      0.19400344789028168,
      0.18603330850601196,
      0.19771060347557068,
      0.19579529762268066,
      0.1938125044107437,
      0.1942186802625656,
      0.20666833221912384,
      0.19455960392951965,
      0.19335493445396423,
      0.20730799436569214,
      0.19490285217761993,
      0.18369828164577484,
      0.19554907083511353,
      0.19899305701255798,
      0.18093463778495789,
      0.18000730872154236,
      0.19367758929729462,
      0.19020229578018188,
      0.17591121792793274,
      0.20823201537132263,
      0.223541259765625,
      0.21374914050102234,
      0.1966003030538559,
      0.23464299738407135,
      0.233672633767128,
      0.2183651626110077,
      0.23898646235466003,
      0.25014442205429077,
      0.23590721189975739,
      0.23158663511276245,
      0.27272945642471313,
      0.2689177095890045,
      0.2578378915786743,
      0.29206612706184387,
      0.32296454906463623,
      0.3095304071903229,
      0.33455243706703186,
      0.37681111693382263,
      0.36252978444099426,
      0.3560805320739746,
      0.3734254539012909,
      0.4110768139362335,
      0.9995405673980713,
      0.9995453357696533,
      0.999403178691864,
      0.999157190322876,
      0.9990613460540771,
      0.9982990622520447,
      0.9946110248565674,
      0.9753321409225464,
      0.9208401441574097,
      0.9258703589439392,
      0.8607949018478394,
      0.8571447730064392,
      0.853705644607544,
      0.8926986455917358,
      0.9107539653778076,
      0.9649845361709595,
      0.9809526205062866,
      0.9966683387756348,
      0.9986045360565186,
      0.9993786811828613,
      0.9992523193359375,
      0.9993535280227661,
      0.9991317391395569,
      0.9963226318359375,
      0.9935985803604126,
      0.9706617593765259,
      0.9470665454864502,
      0.8999682664871216,
      0.8656968474388123,
      0.8671514987945557,
      0.8420917391777039,
      0.8696727752685547,
      0.8960728645324707,
      0.930467426776886,
      0.9151839017868042,
      0.9527348279953003,
      0.9373409748077393,
      0.9678066968917847,
      0.9701404571533203,
      0.9897207021713257,
      0.9946832060813904,
      0.9987776279449463,
      0.9964239001274109,
      0.9972635507583618,
      0.9945732951164246,
      0.9850669503211975,
      0.9918272495269775,
      0.9990688562393188,
      0.9997392892837524,
      0.9998255968093872,
      0.9984641671180725,
      0.9997223019599915,
      0.9995743036270142,
      0.9998384118080139,
      0.9998772740364075,
      0.9993069767951965,
      0.9994636178016663,
      0.9995835423469543,
      0.9996004700660706,
      0.9988059401512146,
      0.9972739219665527,
      0.9983642101287842,
      0.9986630082130432,
      0.9974477291107178,
      0.9958208799362183,
      0.999402642250061,
      0.9997661709785461,
      0.9998685717582703,
      0.9999054670333862,
      0.9998664855957031,
      0.9998645186424255,
      0.9994258880615234,
      0.9994271993637085,
      0.9992724657058716,
      0.9994467496871948,
      0.9976392388343811,
      0.9944798946380615,
      0.987829864025116,
      0.9818060398101807,
      0.9698143005371094,
      0.9537022709846497,
      0.9778960943222046,
      0.9963527321815491,
      0.9987326860427856,
      0.9997325539588928,
      0.9991413354873657,
      0.9955959916114807,
      0.9852930903434753,
      0.9545949697494507,
      0.9138601422309875,
      0.852696418762207,
      0.7949153184890747,
      0.8490968942642212,
      0.8969070315361023,
      0.9492892026901245,
      0.9694408774375916,
      0.9935585260391235,
      0.9952662587165833,
      0.9990710616111755,
      0.9995178580284119,
      0.9997722506523132,
      0.9986430406570435,
      0.997944176197052,
      0.9812656044960022,
      0.9466520547866821,
      0.9539440870285034,
      0.9359444975852966,
      0.9699839949607849,
      0.9947642683982849,
      0.9979541897773743,
      0.9986929893493652,
      0.9961029887199402,
      0.9920831322669983,
      0.9769923686981201,
      0.9606455564498901,
      0.9344545602798462,
      0.9252720475196838,
      0.9236279129981995,
      0.8882068991661072,
      0.9110523462295532,
      0.957083523273468,
      0.9867343902587891,
      0.9675620794296265,
      0.9879427552223206,
      0.9585007429122925,
      0.9996097683906555,
      0.9996516108512878,
      0.9994152188301086,
      0.9997503757476807,
      0.9996246099472046,
      0.9992566704750061,
      0.9995276927947998,
      0.9996731281280518,
      0.9997507929801941,
      0.999485969543457,
      0.9988493919372559,
      0.9958279728889465,
      0.9854228496551514,
      0.9584436416625977,
      0.9032113552093506,
      0.8887889385223389,
      0.8794068098068237,
      0.8363004326820374,
      0.7998350858688354,
      0.8537916541099548,
      0.9078300595283508,
      0.9492449760437012,
      0.9579544067382812,
      0.982437252998352,
      0.9860448837280273,
      0.9938446283340454,
      0.9958975911140442,
      0.9962853193283081,
      0.995429515838623,
      0.9814671874046326,
      0.971489667892456,
      0.9739376902580261,
      0.9398764371871948,
      0.9284090995788574,
      0.9072709679603577,
      0.8958075642585754,
      0.9216930866241455,
      0.8642544746398926,
      0.8783653378486633,
      0.914100706577301,
      0.8744845390319824,
      0.8023012280464172,
      0.84476238489151,
      0.878412127494812,
      0.8138437271118164,
      0.7736002206802368,
      0.8414990901947021,
      0.8511835336685181,
      0.7820093631744385,
      0.7877106666564941,
      0.8689464330673218,
      0.8420347571372986,
      0.7821130156517029,
      0.8534027934074402,
      0.9037169218063354,
      0.8488643169403076,
      0.8262997269630432,
      0.914052426815033,
      0.9286103844642639,
      0.9002214670181274,
      0.9271026849746704,
      0.9647272825241089,
      0.9753997325897217,
      0.9941884279251099,
      0.9989396929740906,
      0.9998416304588318,
      0.9998804926872253,
      0.9997374415397644,
      0.9973800778388977,
      0.9989598393440247,
      0.9991952776908875,
      0.9985973834991455,
      0.9991479516029358,
      0.9995723366737366,
      0.9995204210281372,
      0.9990083575248718,
      0.9993889927864075,
      0.9996167421340942,
      0.9992880821228027,
      0.9990459084510803,
      0.9987315535545349,
      0.9990757703781128,
      0.9992006421089172,
      0.9982641339302063,
      0.9946950078010559,
      0.9975814819335938,
      0.9984276294708252,
      0.9939714074134827,
      0.9877756834030151,
      0.9967671036720276,
      0.99757981300354,
      0.9879445433616638,
      0.9902087450027466,
      0.9980587959289551,
      0.9961187839508057,
      0.9820144176483154,
      0.9955415725708008,
      0.9988437294960022,
      0.9949836134910583,
      0.9895364046096802,
      0.9988023042678833,
      0.9984415769577026,
      0.9938336610794067,
      0.9976691603660583,
      0.999340832233429,
      0.9987350702285767,
      0.9981744885444641,
      0.9996089339256287,
      0.9996607899665833,
      0.9993498921394348,
      0.9996965527534485,
      0.9997910857200623,
      0.9995866417884827,
      0.9996492266654968,
      0.9998210668563843,
      0.9997555613517761,
      0.9996985793113708,
      0.9999179244041443,
      0.9998858571052551,
      0.999819278717041,
      0.9997740983963013,
      0.9996171593666077,
      0.9995855093002319,
      0.9997438192367554,
      0.999760627746582,
      0.9997450709342957,
      0.9997652173042297,
      0.999805212020874,
      0.9998328685760498,
      0.999915361404419,
      0.9998759031295776,
      0.9995546340942383,
      0.9991854429244995,
      0.9956047534942627,
      0.9817782044410706,
      0.9825951457023621,
      0.995489239692688,
      0.9912528991699219,
      0.9730819463729858,
      0.9880014061927795,
      0.9949390292167664,
      0.9809349179267883,
      0.9689734578132629,
      0.9893279671669006,
      0.9897059798240662,
      0.9975555539131165,
      0.9992395043373108,
      0.9997460842132568,
      0.9996371269226074,
      0.9995859265327454,
      0.9997801184654236,
      0.9998073577880859,
      0.999567985534668,
      0.9998452067375183,
      0.9998777508735657,
      0.999790608882904,
      0.9997859001159668,
      0.9998666048049927,
      0.9997847676277161
    ],
    [
      0.263042688369751,
      0.3065952658653259,
      0.3264244496822357,
      0.3462386429309845,
      0.3571428954601288,
      0.38770434260368347,
      0.4028589427471161,
      0.4108695387840271,
      0.4277344346046448,
      0.4110219180583954,
      0.43036532402038574,
      0.429153710603714,
      0.4106190800666809,
      0.3832095265388489,
      0.41024497151374817,
      0.4106220602989197,
      0.34732967615127563,
      0.34314852952957153,
      0.3505699038505554,
      0.31877514719963074,
      0.27512264251708984,
      0.298250675201416,
      0.3027014136314392,
      0.26732349395751953,
      0.24357858300209045,
      0.2555990517139435,
      0.24012897908687592,
      0.23070845007896423,
      0.23049375414848328,
      0.2333122193813324,
      0.22975072264671326,
      0.2288350611925125,
      0.24004961550235748,
      0.2385311722755432,
      0.23513281345367432,
      0.23347195982933044,
      0.22924871742725372,
      0.22652088105678558,
      0.22905369102954865,
      0.222364604473114,
      0.23092171549797058,
      0.22893713414669037,
      0.22124119102954865,
      0.22619855403900146,
      0.24173468351364136,
      0.23184365034103394,
      0.2397644966840744,
      0.2572373151779175,
      0.2430265247821808,
      0.22974082827568054,
      0.24663317203521729,
      0.2436770349740982,
      0.2214423418045044,
      0.21966685354709625,
      0.23755331337451935,
      0.2196877896785736,
      0.207879900932312,
      0.2434450089931488,
      0.261919766664505,
      0.2453727126121521,
      0.23361995816230774,
      0.28006091713905334,
      0.282233327627182,
      0.2615731358528137,
      0.29674994945526123,
      0.32476216554641724,
      0.3051663339138031,
      0.29392901062965393,
      0.3472278118133545,
      0.34575390815734863,
      0.3195422291755676,
      0.34504592418670654,
      0.3745058476924896,
      0.345882773399353,
      0.36510932445526123,
      0.3981855511665344,
      0.3905709683895111,
      0.37075552344322205,
      0.3864831328392029,
      0.422821968793869,
      0.9996497631072998,
      0.9996440410614014,
      0.9994875192642212,
      0.9991431832313538,
      0.9990831017494202,
      0.998132050037384,
      0.9941028356552124,
      0.9737553000450134,
      0.9201588034629822,
      0.9249009490013123,
      0.8589798212051392,
      0.8551589846611023,
      0.8502119779586792,
      0.8938276767730713,
      0.9089533686637878,
      0.9626583456993103,
      0.9789719581604004,
      0.9965078830718994,
      0.9986855983734131,
      0.9995063543319702,
      0.9994156956672668,
      0.9994536638259888,
      0.9991719722747803,
      0.9961573481559753,
      0.993034839630127,
      0.9682437777519226,
      0.9447135925292969,
      0.8960896730422974,
      0.8630439043045044,
      0.8629496097564697,
      0.8403921127319336,
      0.8705377578735352,
      0.8984991908073425,
      0.9321402907371521,
      0.9175418615341187,
      0.951225221157074,
      0.9353302717208862,
      0.9675782322883606,
      0.9707250595092773,
      0.9909027218818665,
      0.9957942962646484,
      0.9991186261177063,
      0.9974002838134766,
      0.9981128573417664,
      0.9959471821784973,
      0.9882892370223999,
      0.9941712617874146,
      0.9994180202484131,
      0.9998277425765991,
      0.9998716711997986,
      0.9988062381744385,
      0.9997987151145935,
      0.9997053742408752,
      0.9998823404312134,
      0.9999027848243713,
      0.9995239973068237,
      0.999696671962738,
      0.9997420907020569,
      0.9997573494911194,
      0.9991459846496582,
      0.9982436299324036,
      0.999126136302948,
      0.9993882179260254,
      0.9988495111465454,
      0.9977925419807434,
      0.9996469616889954,
      0.9998437166213989,
      0.9999004006385803,
      0.9999318718910217,
      0.9998958706855774,
      0.9998953342437744,
      0.9995554685592651,
      0.9995697140693665,
      0.9994833469390869,
      0.9996137619018555,
      0.9984253644943237,
      0.996196985244751,
      0.9901842474937439,
      0.9842705130577087,
      0.9726819396018982,
      0.9584663510322571,
      0.9795027375221252,
      0.9968718886375427,
      0.9988906383514404,
      0.9997780323028564,
      0.9992653131484985,
      0.9960216879844666,
      0.9863085150718689,
      0.9555259346961975,
      0.9168828725814819,
      0.8565952181816101,
      0.7984519600868225,
      0.8530306816101074,
      0.8963552713394165,
      0.9489517211914062,
      0.9687228798866272,
      0.9930375218391418,
      0.99516761302948,
      0.9991371631622314,
      0.9995866417884827,
      0.9998261332511902,
      0.9989228248596191,
      0.9984467029571533,
      0.9847240447998047,
      0.952619731426239,
      0.9571729898452759,
      0.9393709301948547,
      0.971752941608429,
      0.9952633380889893,
      0.9981837272644043,
      0.9987807869911194,
      0.9961817860603333,
      0.9915854930877686,
      0.9743945598602295,
      0.9587989449501038,
      0.9332084655761719,
      0.9264192581176758,
      0.9235132932662964,
      0.886114239692688,
      0.9105832576751709,
      0.9553827047348022,
      0.9854114055633545,
      0.9651339054107666,
      0.9872263669967651,
      0.956365168094635,
      0.9996800422668457,
      0.9997464418411255,
      0.9995566010475159,
      0.9998200535774231,
      0.9997026324272156,
      0.9993138909339905,
      0.9995935559272766,
      0.9997351765632629,
      0.9998129606246948,
      0.9995700120925903,
      0.9990816116333008,
      0.9959922432899475,
      0.9842222929000854,
      0.9560243487358093,
      0.8986510038375854,
      0.8825827240943909,
      0.87395179271698,
      0.8210335969924927,
      0.7752751111984253,
      0.8445755839347839,
      0.9072703123092651,
      0.9481121897697449,
      0.9540486335754395,
      0.9785760641098022,
      0.9829103946685791,
      0.9923756122589111,
      0.9953855276107788,
      0.9957441091537476,
      0.9951624870300293,
      0.9773388504981995,
      0.9651194214820862,
      0.9680935144424438,
      0.9299396276473999,
      0.9173074960708618,
      0.8959861993789673,
      0.8841848373413086,
      0.9186087250709534,
      0.8501892685890198,
      0.8756352663040161,
      0.915152907371521,
      0.865139365196228,
      0.7927377223968506,
      0.8369216322898865,
      0.8747601509094238,
      0.8053792715072632,
      0.7698644399642944,
      0.8457554578781128,
      0.8534047603607178,
      0.7824972867965698,
      0.7948325276374817,
      0.8757473826408386,
      0.8462725877761841,
      0.7895102500915527,
      0.8569797277450562,
      0.9039281606674194,
      0.8552613258361816,
      0.8397765755653381,
      0.9194049835205078,
      0.9307976961135864,
      0.9068793058395386,
      0.9331183433532715,
      0.966875433921814,
      0.9790896773338318,
      0.9955267906188965,
      0.9992859959602356,
      0.9998921751976013,
      0.9999113082885742,
      0.9997968077659607,
      0.9982023239135742,
      0.9994052052497864,
      0.9995120167732239,
      0.999200165271759,
      0.999525785446167,
      0.9997483491897583,
      0.9997142553329468,
      0.9994584321975708,
      0.9996744990348816,
      0.9997738599777222,
      0.9995765686035156,
      0.9995117783546448,
      0.9992561340332031,
      0.9993930459022522,
      0.9995322823524475,
      0.9989721775054932,
      0.9958112835884094,
      0.9980258345603943,
      0.9988929033279419,
      0.9952224493026733,
      0.9882840514183044,
      0.9971526265144348,
      0.9981698393821716,
      0.9886747002601624,
      0.98997563123703,
      0.9982542991638184,
      0.9965800046920776,
      0.9819229245185852,
      0.9953306317329407,
      0.9989815354347229,
      0.9952957630157471,
      0.989449143409729,
      0.9989315271377563,
      0.9987438321113586,
      0.9943272471427917,
      0.997567892074585,
      0.9995034337043762,
      0.9990252256393433,
      0.9982534646987915,
      0.9996880292892456,
      0.9997959733009338,
      0.9996020793914795,
      0.9997573494911194,
      0.9998675584793091,
      0.9997783899307251,
      0.9997677803039551,
      0.9998608827590942,
      0.9998310804367065,
      0.9997796416282654,
      0.9999382495880127,
      0.9999121427536011,
      0.999866783618927,
      0.9998358488082886,
      0.9997259974479675,
      0.9997218251228333,
      0.9998160004615784,
      0.9998016357421875,
      0.9997851848602295,
      0.9998161792755127,
      0.9998500943183899,
      0.999866247177124,
      0.9999381303787231,
      0.9999055862426758,
      0.9996041655540466,
      0.9990771412849426,
      0.9939746856689453,
      0.9741515517234802,
      0.9755591154098511,
      0.9932979345321655,
      0.987921953201294,
      0.9644327163696289,
      0.985598087310791,
      0.9937641620635986,
      0.9763852953910828,
      0.9636713862419128,
      0.9887605309486389,
      0.989932119846344,
      0.9977974891662598,
      0.999440610408783,
      0.9998344779014587,
      0.9997857213020325,
      0.9997334480285645,
      0.9998546838760376,
      0.9998794794082642,
      0.9997206926345825,
      0.9998979568481445,
      0.9999176859855652,
      0.9998617768287659,
      0.9998546838760376,
      0.9999105334281921,
      0.9998457431793213
    ],
    [
      0.3284792900085449,
      0.364629864692688,
      0.37042152881622314,
      0.3828664720058441,
      0.4023054540157318,
      0.4320560097694397,
      0.45102041959762573,
      0.4559379518032074,
      0.47952157258987427,
      0.47395581007003784,
      0.4864331781864166,
      0.49799174070358276,
      0.4886262118816376,
      0.4632694125175476,
      0.48619943857192993,
      0.48742637038230896,
      0.4238584637641907,
      0.41446489095687866,
      0.4183386564254761,
      0.3930194079875946,
      0.3479999005794525,
      0.35322025418281555,
      0.3833404779434204,
      0.3443039655685425,
      0.30886274576187134,
      0.3184736967086792,
      0.31156542897224426,
      0.2848447561264038,
      0.29504743218421936,
      0.307822585105896,
      0.2992229163646698,
      0.3009314239025116,
      0.3104471266269684,
      0.30044031143188477,
      0.29962921142578125,
      0.2976956367492676,
      0.2831694781780243,
      0.26135683059692383,
      0.26142245531082153,
      0.2617943286895752,
      0.2600673735141754,
      0.2588449716567993,
      0.26062387228012085,
      0.2571524977684021,
      0.27366212010383606,
      0.269845187664032,
      0.2832118272781372,
      0.30757755041122437,
      0.30911785364151,
      0.2908925712108612,
      0.321178674697876,
      0.32065048813819885,
      0.2830275893211365,
      0.27759140729904175,
      0.28987330198287964,
      0.26904916763305664,
      0.25267550349235535,
      0.2802460193634033,
      0.3177822530269623,
      0.2899526357650757,
      0.2850150465965271,
      0.34366726875305176,
      0.35181036591529846,
      0.3261529207229614,
      0.3635644018650055,
      0.42240968346595764,
      0.4026273787021637,
      0.37201446294784546,
      0.43916648626327515,
      0.4559054970741272,
      0.4038599133491516,
      0.39482754468917847,
      0.43920788168907166,
      0.40637272596359253,
      0.39495792984962463,
      0.42669516801834106,
      0.42952048778533936,
      0.4125809669494629,
      0.4207322597503662,
      0.45678257942199707,
      0.9997173547744751,
      0.9997146725654602,
      0.9995876550674438,
      0.9992315173149109,
      0.9992019534111023,
      0.9981602430343628,
      0.994236946105957,
      0.9741106629371643,
      0.9230589270591736,
      0.9274317026138306,
      0.8607735633850098,
      0.8584920763969421,
      0.8533263206481934,
      0.8942461013793945,
      0.9097756743431091,
      0.9616812467575073,
      0.9780608415603638,
      0.9966735243797302,
      0.9987777471542358,
      0.9995914697647095,
      0.9995354413986206,
      0.999549388885498,
      0.9992688298225403,
      0.9967021942138672,
      0.993397057056427,
      0.9683656692504883,
      0.9451272487640381,
      0.8982471227645874,
      0.8613333702087402,
      0.8679340481758118,
      0.8471829891204834,
      0.8781325817108154,
      0.902120053768158,
      0.9363731145858765,
      0.9231464266777039,
      0.9525208473205566,
      0.9357984066009521,
      0.9697003364562988,
      0.9737156629562378,
      0.9928938746452332,
      0.9970729351043701,
      0.9994176030158997,
      0.9984354972839355,
      0.9989471435546875,
      0.9975265860557556,
      0.9919165968894958,
      0.9967507123947144,
      0.9996770024299622,
      0.9998946189880371,
      0.9999105334281921,
      0.999062716960907,
      0.9998563528060913,
      0.9998101592063904,
      0.9999174475669861,
      0.9999204277992249,
      0.9996588230133057,
      0.9998031258583069,
      0.9998312592506409,
      0.9998509883880615,
      0.9993665218353271,
      0.9988851547241211,
      0.9995523691177368,
      0.9997406005859375,
      0.9995238780975342,
      0.999160885810852,
      0.9998102188110352,
      0.9998980164527893,
      0.9999258518218994,
      0.9999457597732544,
      0.9999127388000488,
      0.9999200701713562,
      0.9996689558029175,
      0.9996812343597412,
      0.9996358752250671,
      0.9997382760047913,
      0.9990208745002747,
      0.9975827932357788,
      0.9926918148994446,
      0.9875600337982178,
      0.9778532385826111,
      0.966934859752655,
      0.9840908646583557,
      0.9976307153701782,
      0.9991068243980408,
      0.9998227953910828,
      0.9994244575500488,
      0.9967411160469055,
      0.9886833429336548,
      0.9594849348068237,
      0.922524094581604,
      0.8648344278335571,
      0.8126492500305176,
      0.8640034198760986,
      0.9038851261138916,
      0.9530193209648132,
      0.971566379070282,
      0.9937134981155396,
      0.9957519173622131,
      0.9992685914039612,
      0.9996795654296875,
      0.9998774528503418,
      0.9992552399635315,
      0.9989703297615051,
      0.9895253777503967,
      0.9612946510314941,
      0.9623880386352539,
      0.9454808831214905,
      0.9760534167289734,
      0.9962330460548401,
      0.9985469579696655,
      0.9989440441131592,
      0.9966456890106201,
      0.9921002984046936,
      0.9749847054481506,
      0.9611570835113525,
      0.9373518824577332,
      0.9309861660003662,
      0.927771806716919,
      0.8934192657470703,
      0.9172680974006653,
      0.956913948059082,
      0.9863058924674988,
      0.9654850959777832,
      0.9873204827308655,
      0.9557944536209106,
      0.9997316598892212,
      0.999799370765686,
      0.9996462464332581,
      0.9998615384101868,
      0.999755322933197,
      0.9993851780891418,
      0.999671459197998,
      0.999794065952301,
      0.9998553395271301,
      0.9996559023857117,
      0.9993171095848083,
      0.9965319037437439,
      0.9844850301742554,
      0.9562944173812866,
      0.9011706113815308,
      0.8845471739768982,
      0.8728002905845642,
      0.8032017946243286,
      0.7523172497749329,
      0.8318172693252563,
      0.9116115570068359,
      0.9500778317451477,
      0.9535765647888184,
      0.9769710302352905,
      0.981831967830658,
      0.9917270541191101,
      0.9954314827919006,
      0.9954652190208435,
      0.9949886202812195,
      0.97411048412323,
      0.9621497988700867,
      0.9659038782119751,
      0.927571713924408,
      0.9144302010536194,
      0.8913244009017944,
      0.8821049928665161,
      0.91744065284729,
      0.8407576084136963,
      0.8710723519325256,
      0.9193999767303467,
      0.8673656582832336,
      0.7902259826660156,
      0.8450948596000671,
      0.8776086568832397,
      0.8103563785552979,
      0.7784015536308289,
      0.8575285077095032,
      0.8634251356124878,
      0.7916210889816284,
      0.8084405660629272,
      0.885805070400238,
      0.8543218970298767,
      0.8035553097724915,
      0.8660421967506409,
      0.9091755151748657,
      0.8686137199401855,
      0.8539149761199951,
      0.9266583919525146,
      0.9365747570991516,
      0.9157861471176147,
      0.9408516883850098,
      0.9727703928947449,
      0.9838960766792297,
      0.9971787929534912,
      0.9995834231376648,
      0.9999241828918457,
      0.9999299049377441,
      0.9998378157615662,
      0.998670756816864,
      0.9996346235275269,
      0.999680757522583,
      0.9995087385177612,
      0.9997245669364929,
      0.9998432993888855,
      0.9998131990432739,
      0.9996764063835144,
      0.9998011589050293,
      0.9998486638069153,
      0.9997096657752991,
      0.9997109770774841,
      0.9995527863502502,
      0.9995846748352051,
      0.9996587038040161,
      0.9992724657058716,
      0.9969424605369568,
      0.998455822467804,
      0.9991781711578369,
      0.9963039755821228,
      0.9898994565010071,
      0.9975249171257019,
      0.9985026717185974,
      0.9898064136505127,
      0.9909347295761108,
      0.9983408451080322,
      0.9968864321708679,
      0.9829939603805542,
      0.9952946901321411,
      0.9989960789680481,
      0.9956582188606262,
      0.9902661442756653,
      0.9990172982215881,
      0.9989660382270813,
      0.9951878190040588,
      0.997714638710022,
      0.9996034502983093,
      0.9992806315422058,
      0.9984058737754822,
      0.999707818031311,
      0.9998589158058167,
      0.999738872051239,
      0.9997877478599548,
      0.9999052286148071,
      0.9998533129692078,
      0.9998198747634888,
      0.9998804926872253,
      0.9998672008514404,
      0.9998251795768738,
      0.9999492168426514,
      0.9999287128448486,
      0.999895453453064,
      0.9998692274093628,
      0.9997897744178772,
      0.9998040199279785,
      0.9998703598976135,
      0.9998415112495422,
      0.9998317360877991,
      0.9998539090156555,
      0.9998828172683716,
      0.9998873472213745,
      0.9999513626098633,
      0.9999226331710815,
      0.9996281266212463,
      0.9988990426063538,
      0.9918583631515503,
      0.9659221172332764,
      0.967690646648407,
      0.990283727645874,
      0.9852735996246338,
      0.9579459428787231,
      0.9827115535736084,
      0.9924380779266357,
      0.9736326932907104,
      0.9606860280036926,
      0.9883736968040466,
      0.9894366264343262,
      0.9975969195365906,
      0.9995129108428955,
      0.9998742341995239,
      0.999846339225769,
      0.9997982978820801,
      0.9998884201049805,
      0.9999131560325623,
      0.9998000860214233,
      0.9999250173568726,
      0.9999361634254456,
      0.9998977184295654,
      0.9998894929885864,
      0.999933123588562,
      0.9998773336410522
    ],
    [
      0.3819323182106018,
      0.426063597202301,
      0.41684943437576294,
      0.4268571734428406,
      0.4543650150299072,
      0.46859174966812134,
      0.48875167965888977,
      0.4932020902633667,
      0.5164141654968262,
      0.5262020230293274,
      0.5321046113967896,
      0.5432677268981934,
      0.5366694927215576,
      0.5247725248336792,
      0.538047730922699,
      0.5335274934768677,
      0.482446551322937,
      0.47588926553726196,
      0.48608025908470154,
      0.46016669273376465,
      0.40147829055786133,
      0.4150163531303406,
      0.4299822449684143,
      0.4168364107608795,
      0.373298317193985,
      0.37612706422805786,
      0.3618680536746979,
      0.32852786779403687,
      0.3344838619232178,
      0.3660810589790344,
      0.36142903566360474,
      0.34149298071861267,
      0.36493974924087524,
      0.3723281919956207,
      0.3406006395816803,
      0.3443306088447571,
      0.3365192711353302,
      0.30954039096832275,
      0.3004378080368042,
      0.2916845977306366,
      0.2859380841255188,
      0.2811090052127838,
      0.28448307514190674,
      0.285686194896698,
      0.2963085174560547,
      0.2945507764816284,
      0.30129995942115784,
      0.33013272285461426,
      0.34927132725715637,
      0.3261396884918213,
      0.35528892278671265,
      0.36365199089050293,
      0.3221157193183899,
      0.312185674905777,
      0.3289857506752014,
      0.3008726239204407,
      0.28511688113212585,
      0.31617969274520874,
      0.35731709003448486,
      0.32901671528816223,
      0.32112622261047363,
      0.38503313064575195,
      0.4044889807701111,
      0.36968061327934265,
      0.4020426869392395,
      0.4828256368637085,
      0.4741744101047516,
      0.42302924394607544,
      0.4867468476295471,
      0.5183448791503906,
      0.46712151169776917,
      0.43140435218811035,
      0.4945532977581024,
      0.4731900691986084,
      0.4429338276386261,
      0.4645695984363556,
      0.4766438901424408,
      0.45051392912864685,
      0.4537661671638489,
      0.4840483069419861,
      0.9996902346611023,
      0.9996123313903809,
      0.9994468688964844,
      0.9990366101264954,
      0.9991161823272705,
      0.9980267286300659,
      0.9940114617347717,
      0.9746842384338379,
      0.9248107075691223,
      0.9274935722351074,
      0.856848955154419,
      0.8539333343505859,
      0.8503914475440979,
      0.8920360803604126,
      0.909065842628479,
      0.9615987539291382,
      0.9782993197441101,
      0.9967110753059387,
      0.9988077282905579,
      0.9996349215507507,
      0.9995971918106079,
      0.9995926022529602,
      0.9992879629135132,
      0.9966869950294495,
      0.9932276606559753,
      0.9675168991088867,
      0.9453256130218506,
      0.9003331661224365,
      0.8560757637023926,
      0.8676261305809021,
      0.8518372178077698,
      0.8850977420806885,
      0.9052218198776245,
      0.9401035904884338,
      0.9285337924957275,
      0.9561073780059814,
      0.9415202736854553,
      0.9730744957923889,
      0.97850501537323,
      0.9953534007072449,
      0.9984179139137268,
      0.9996676445007324,
      0.9992473125457764,
      0.9995048642158508,
      0.9986724257469177,
      0.9952366948127747,
      0.9984821677207947,
      0.9998231530189514,
      0.9999350309371948,
      0.9999334812164307,
      0.9992068409919739,
      0.9998881816864014,
      0.999868631362915,
      0.9999372363090515,
      0.9999300241470337,
      0.9997274279594421,
      0.9998658895492554,
      0.9998711347579956,
      0.9998953938484192,
      0.9994829297065735,
      0.9991838932037354,
      0.999728262424469,
      0.9998624324798584,
      0.9997767806053162,
      0.9996181130409241,
      0.9998820424079895,
      0.9999266266822815,
      0.9999374151229858,
      0.9999551177024841,
      0.9999220371246338,
      0.9999380707740784,
      0.9997502565383911,
      0.9997674226760864,
      0.9997521638870239,
      0.9998342394828796,
      0.9994759559631348,
      0.9987974762916565,
      0.9964816570281982,
      0.9924561381340027,
      0.9836622476577759,
      0.9732514023780823,
      0.9872674345970154,
      0.9982490539550781,
      0.9992801547050476,
      0.9998618364334106,
      0.9995790719985962,
      0.997566819190979,
      0.9913979172706604,
      0.9635885953903198,
      0.9297017455101013,
      0.8751370906829834,
      0.829344630241394,
      0.8725898861885071,
      0.9102976322174072,
      0.9584201574325562,
      0.9751623272895813,
      0.994645357131958,
      0.9963192939758301,
      0.9993694424629211,
      0.999751627445221,
      0.9999082684516907,
      0.9994493722915649,
      0.9992654919624329,
      0.9925007820129395,
      0.96788489818573,
      0.9671749472618103,
      0.9509836435317993,
      0.9804583787918091,
      0.9970835447311401,
      0.9988237619400024,
      0.9991111755371094,
      0.9971508979797363,
      0.9930953979492188,
      0.9769960641860962,
      0.964385986328125,
      0.9397829174995422,
      0.9329003691673279,
      0.9300365447998047,
      0.8946635723114014,
      0.9163402318954468,
      0.9581794142723083,
      0.9861955642700195,
      0.964126467704773,
      0.985907256603241,
      0.9505772590637207,
      0.9997580051422119,
      0.9998185634613037,
      0.9996933341026306,
      0.9998791217803955,
      0.9997837543487549,
      0.9994149208068848,
      0.99968022108078,
      0.999800443649292,
      0.9998704195022583,
      0.9996763467788696,
      0.9993692636489868,
      0.9964036345481873,
      0.9830982685089111,
      0.9529322385787964,
      0.8978739976882935,
      0.8763359785079956,
      0.8638287782669067,
      0.7895247936248779,
      0.7452002167701721,
      0.819085419178009,
      0.9103995561599731,
      0.952887773513794,
      0.952912449836731,
      0.9738550186157227,
      0.9763710498809814,
      0.9865604043006897,
      0.9910848140716553,
      0.9907132387161255,
      0.9902880787849426,
      0.9596937298774719,
      0.9435908198356628,
      0.9516987800598145,
      0.9123228192329407,
      0.9033637046813965,
      0.883368194103241,
      0.8796255588531494,
      0.9154099225997925,
      0.8426748514175415,
      0.8767540454864502,
      0.9234083890914917,
      0.8696808815002441,
      0.800030529499054,
      0.858735203742981,
      0.8892808556556702,
      0.820975661277771,
      0.7915084958076477,
      0.8749243021011353,
      0.8756436109542847,
      0.8009350299835205,
      0.8200252652168274,
      0.8929193615913391,
      0.8625795841217041,
      0.8184749484062195,
      0.8792499899864197,
      0.9174132347106934,
      0.8805118203163147,
      0.8682641386985779,
      0.936166524887085,
      0.9457986950874329,
      0.9249006509780884,
      0.9484938383102417,
      0.9787631630897522,
      0.9884815812110901,
      0.9982454776763916,
      0.9997447729110718,
      0.9999439716339111,
      0.9999415874481201,
      0.9998617768287659,
      0.99892657995224,
      0.9997460246086121,
      0.9997657537460327,
      0.9996543526649475,
      0.999809980392456,
      0.9998930096626282,
      0.9998652338981628,
      0.9997798204421997,
      0.999866247177124,
      0.999891459941864,
      0.9997801184654236,
      0.9997847080230713,
      0.9996970295906067,
      0.9996947646141052,
      0.9997326731681824,
      0.9994407296180725,
      0.997566282749176,
      0.9986569285392761,
      0.9993075728416443,
      0.9969304800033569,
      0.9911186695098877,
      0.9976606369018555,
      0.9986172318458557,
      0.9908782839775085,
      0.9919852614402771,
      0.9984076023101807,
      0.9971384406089783,
      0.9845556020736694,
      0.9955507516860962,
      0.9990690350532532,
      0.9961162805557251,
      0.9919486045837402,
      0.999159574508667,
      0.9991360306739807,
      0.9958509206771851,
      0.997938334941864,
      0.9996718168258667,
      0.9994379878044128,
      0.9985256195068359,
      0.9997595548629761,
      0.9998857378959656,
      0.9997909665107727,
      0.9997833371162415,
      0.9999164342880249,
      0.9998761415481567,
      0.9998390674591064,
      0.9998850226402283,
      0.9998756051063538,
      0.9998396635055542,
      0.9999523758888245,
      0.9999328255653381,
      0.9999052882194519,
      0.9998781085014343,
      0.9998175501823425,
      0.999822199344635,
      0.9998778700828552,
      0.9998403787612915,
      0.9998258352279663,
      0.9998549818992615,
      0.9998818635940552,
      0.9998831748962402,
      0.9999546408653259,
      0.9999229311943054,
      0.9995399117469788,
      0.9984351992607117,
      0.9877387285232544,
      0.9552997946739197,
      0.9601151347160339,
      0.9881434440612793,
      0.9813500046730042,
      0.9491008520126343,
      0.980157732963562,
      0.9913339614868164,
      0.9708247780799866,
      0.9593217372894287,
      0.98943030834198,
      0.9899218082427979,
      0.9977996349334717,
      0.9995558261871338,
      0.9998883605003357,
      0.9998683333396912,
      0.999820351600647,
      0.9998984336853027,
      0.9999240636825562,
      0.9998267889022827,
      0.9999331831932068,
      0.9999417662620544,
      0.9999088644981384,
      0.9999005198478699,
      0.9999393224716187,
      0.9998894333839417
    ],
    [
      0.4341667890548706,
      0.4872834384441376,
      0.46813952922821045,
      0.4704175591468811,
      0.5077275037765503,
      0.5073184370994568,
      0.5185670852661133,
      0.5154951810836792,
      0.5470067262649536,
      0.5523375868797302,
      0.5584827065467834,
      0.5811623334884644,
      0.5655328631401062,
      0.5599509477615356,
      0.5725669860839844,
      0.5759066939353943,
      0.5314683318138123,
      0.5225400328636169,
      0.5457543134689331,
      0.5197325944900513,
      0.4604523777961731,
      0.4736013412475586,
      0.4710862636566162,
      0.46838679909706116,
      0.42692944407463074,
      0.4215922951698303,
      0.40072929859161377,
      0.3789169490337372,
      0.37683188915252686,
      0.4166279435157776,
      0.40713807940483093,
      0.3740299344062805,
      0.40700453519821167,
      0.41547098755836487,
      0.38731861114501953,
      0.3702760338783264,
      0.36918923258781433,
      0.3507210612297058,
      0.3333451747894287,
      0.32165151834487915,
      0.31586334109306335,
      0.30750828981399536,
      0.31252437829971313,
      0.31135717034339905,
      0.31491535902023315,
      0.3065890073776245,
      0.3146270513534546,
      0.3378494679927826,
      0.3609369695186615,
      0.34510207176208496,
      0.3678901195526123,
      0.38142943382263184,
      0.3371361494064331,
      0.3268807530403137,
      0.3418130874633789,
      0.3259088695049286,
      0.3158382773399353,
      0.34723079204559326,
      0.3974001109600067,
      0.3709932565689087,
      0.353722482919693,
      0.4244570732116699,
      0.45723605155944824,
      0.4118468165397644,
      0.44001132249832153,
      0.5344681739807129,
      0.5295696258544922,
      0.46933501958847046,
      0.5256128311157227,
      0.562407374382019,
      0.5175948739051819,
      0.47653570771217346,
      0.5421140789985657,
      0.5262817740440369,
      0.5011671185493469,
      0.5056840777397156,
      0.50406414270401,
      0.4823141396045685,
      0.4765315055847168,
      0.509165346622467,
      0.9996305108070374,
      0.9994252920150757,
      0.9992621541023254,
      0.9987655282020569,
      0.9990115761756897,
      0.9978320002555847,
      0.993870198726654,
      0.9746408462524414,
      0.9262869954109192,
      0.9278271198272705,
      0.8571251630783081,
      0.8502912521362305,
      0.8448585271835327,
      0.8944866061210632,
      0.9110977649688721,
      0.9621320962905884,
      0.978607177734375,
      0.9969437718391418,
      0.9988782405853271,
      0.9996790885925293,
      0.9996507167816162,
      0.9996349215507507,
      0.999340295791626,
      0.9967831373214722,
      0.993403434753418,
      0.9685925245285034,
      0.9479291439056396,
      0.9001203775405884,
      0.8562280535697937,
      0.8673946857452393,
      0.8611217737197876,
      0.88958740234375,
      0.9097885489463806,
      0.9442239999771118,
      0.9337460398674011,
      0.961732029914856,
      0.9497623443603516,
      0.9792171716690063,
      0.9847570657730103,
      0.9976635575294495,
      0.9992798566818237,
      0.9998270869255066,
      0.9996979832649231,
      0.9998064041137695,
      0.9994887709617615,
      0.9982477426528931,
      0.9994019269943237,
      0.999907374382019,
      0.9999603629112244,
      0.9999492168426514,
      0.9993013739585876,
      0.9999106526374817,
      0.9999153017997742,
      0.9999523758888245,
      0.9999356865882874,
      0.9997601509094238,
      0.9998950958251953,
      0.9998900294303894,
      0.9999191761016846,
      0.9995545148849487,
      0.9993464350700378,
      0.9998139142990112,
      0.9999197125434875,
      0.9998781681060791,
      0.9998165369033813,
      0.9999234676361084,
      0.9999449253082275,
      0.9999439120292664,
      0.9999622106552124,
      0.9999277591705322,
      0.999951958656311,
      0.9998115301132202,
      0.9998339414596558,
      0.9998286962509155,
      0.9998927712440491,
      0.9997153878211975,
      0.9994325041770935,
      0.9989325404167175,
      0.9974976181983948,
      0.9919983148574829,
      0.9826747179031372,
      0.9913229942321777,
      0.9989117383956909,
      0.9994819164276123,
      0.9999020099639893,
      0.9997390508651733,
      0.9985294342041016,
      0.9948850274085999,
      0.9713254570960999,
      0.9401482343673706,
      0.8889660835266113,
      0.8513542413711548,
      0.8825982213020325,
      0.9182482957839966,
      0.9666004776954651,
      0.9810335636138916,
      0.9961251616477966,
      0.9973829984664917,
      0.9995444416999817,
      0.9998334050178528,
      0.999937117099762,
      0.9996337294578552,
      0.9995361566543579,
      0.9955883026123047,
      0.9759554862976074,
      0.9750204086303711,
      0.9579787850379944,
      0.9855369329452515,
      0.9980530142784119,
      0.9991611838340759,
      0.9993451833724976,
      0.9978312849998474,
      0.9947122931480408,
      0.9811881184577942,
      0.9689422845840454,
      0.9421228170394897,
      0.9331036806106567,
      0.9297246932983398,
      0.8980742692947388,
      0.9184726476669312,
      0.9595928192138672,
      0.9860615730285645,
      0.9649257659912109,
      0.9859004616737366,
      0.9506581425666809,
      0.9997743964195251,
      0.9998306632041931,
      0.9997155666351318,
      0.9998897910118103,
      0.9997941255569458,
      0.9994158148765564,
      0.9996910095214844,
      0.9998115301132202,
      0.9998785257339478,
      0.9996880888938904,
      0.9994136095046997,
      0.9965919852256775,
      0.9829094409942627,
      0.9507850408554077,
      0.8935362100601196,
      0.8627357482910156,
      0.853365421295166,
      0.7834514379501343,
      0.742429256439209,
      0.8191144466400146,
      0.9113423228263855,
      0.9540231823921204,
      0.9525383710861206,
      0.9712233543395996,
      0.9715784788131714,
      0.9823282361030579,
      0.9858960509300232,
      0.98464435338974,
      0.9813257455825806,
      0.9410158395767212,
      0.9243685007095337,
      0.9372117519378662,
      0.8993772864341736,
      0.8986828923225403,
      0.875694215297699,
      0.8813939690589905,
      0.9123688340187073,
      0.8420698046684265,
      0.8852049112319946,
      0.9275848865509033,
      0.8752474784851074,
      0.8098052740097046,
      0.8732901811599731,
      0.8991869688034058,
      0.8254045248031616,
      0.8040258884429932,
      0.880675733089447,
      0.8803374767303467,
      0.8117913603782654,
      0.8330366611480713,
      0.899147629737854,
      0.8698422312736511,
      0.8327292203903198,
      0.8928630948066711,
      0.927117109298706,
      0.8936129808425903,
      0.8865541219711304,
      0.9479662179946899,
      0.9577791690826416,
      0.9355537295341492,
      0.956542432308197,
      0.9847778081893921,
      0.9930552840232849,
      0.9992156624794006,
      0.9998599886894226,
      0.9999583959579468,
      0.9999489188194275,
      0.9998759627342224,
      0.9990700483322144,
      0.9998061656951904,
      0.999809980392456,
      0.9997310638427734,
      0.9998580813407898,
      0.9999217391014099,
      0.9998949766159058,
      0.9998394250869751,
      0.999906063079834,
      0.999921441078186,
      0.9998277425765991,
      0.9998428821563721,
      0.9998115301132202,
      0.9997921586036682,
      0.9997920989990234,
      0.9996150135993958,
      0.9982045888900757,
      0.9989280700683594,
      0.9994568824768066,
      0.9975945353507996,
      0.993177056312561,
      0.9980025887489319,
      0.9988667368888855,
      0.9927716255187988,
      0.9933416247367859,
      0.9985312223434448,
      0.9974246621131897,
      0.9862439632415771,
      0.9958370327949524,
      0.9991047978401184,
      0.9964147210121155,
      0.9921255707740784,
      0.9991525411605835,
      0.9991708993911743,
      0.9960341453552246,
      0.9979186654090881,
      0.9996786713600159,
      0.9994771480560303,
      0.9985426664352417,
      0.9997196197509766,
      0.9998912215232849,
      0.999797523021698,
      0.9997612237930298,
      0.9999189376831055,
      0.9998855590820312,
      0.9998417496681213,
      0.9998787641525269,
      0.9998787045478821,
      0.9998477101325989,
      0.9999499320983887,
      0.9999318718910217,
      0.999910831451416,
      0.9998837113380432,
      0.9998242855072021,
      0.9998316168785095,
      0.9998874664306641,
      0.9998295307159424,
      0.9998080730438232,
      0.999843180179596,
      0.9998703598976135,
      0.9998667240142822,
      0.9999529719352722,
      0.9999130368232727,
      0.9993696212768555,
      0.9978481531143188,
      0.9831952452659607,
      0.9438874125480652,
      0.9482117891311646,
      0.9847549796104431,
      0.976393461227417,
      0.9399032592773438,
      0.9769558310508728,
      0.9898245930671692,
      0.9677947759628296,
      0.9575890302658081,
      0.9894609451293945,
      0.9893605709075928,
      0.997658371925354,
      0.9995307922363281,
      0.9998877048492432,
      0.9998712539672852,
      0.999815046787262,
      0.9998947978019714,
      0.9999227523803711,
      0.9998329877853394,
      0.9999328255653381,
      0.9999401569366455,
      0.9999105334281921,
      0.9999023079872131,
      0.9999390244483948,
      0.9998916387557983
    ],
    [
      0.4969896078109741,
      0.5661903619766235,
      0.5356691479682922,
      0.5361642837524414,
      0.5854496955871582,
      0.5773757696151733,
      0.5737787485122681,
      0.5804684162139893,
      0.6039096117019653,
      0.5755655169487,
      0.5783438682556152,
      0.6179357767105103,
      0.590709924697876,
      0.5818507075309753,
      0.6004090309143066,
      0.6214123964309692,
      0.5808072090148926,
      0.5681389570236206,
      0.6044413447380066,
      0.5813047289848328,
      0.5241446495056152,
      0.532551109790802,
      0.5446614027023315,
      0.5369455814361572,
      0.49513471126556396,
      0.4818282723426819,
      0.4667193293571472,
      0.45454487204551697,
      0.44661980867385864,
      0.49120908975601196,
      0.47315534949302673,
      0.43287405371665955,
      0.45813965797424316,
      0.47828447818756104,
      0.4453466832637787,
      0.4134058654308319,
      0.3989257514476776,
      0.39442721009254456,
      0.37150874733924866,
      0.3501666784286499,
      0.3427993953227997,
      0.3458501100540161,
      0.34067490696907043,
      0.33756861090660095,
      0.3314211070537567,
      0.32554906606674194,
      0.3250449001789093,
      0.3529524803161621,
      0.37447527050971985,
      0.36703604459762573,
      0.38600385189056396,
      0.3979220688343048,
      0.35957208275794983,
      0.3557775020599365,
      0.3738971948623657,
      0.364618182182312,
      0.366251677274704,
      0.4121154546737671,
      0.4563235938549042,
      0.444515585899353,
      0.40866315364837646,
      0.4924669861793518,
      0.5403990149497986,
      0.48173788189888,
      0.5083168148994446,
      0.5922223329544067,
      0.5882949233055115,
      0.5386549830436707,
      0.5818581581115723,
      0.614240825176239,
      0.5676937699317932,
      0.5493253469467163,
      0.5979515314102173,
      0.5697019100189209,
      0.5473130941390991,
      0.5557284951210022,
      0.5500909090042114,
      0.5199175477027893,
      0.5068000555038452,
      0.543381929397583,
      0.9995766878128052,
      0.9992306232452393,
      0.9991306662559509,
      0.9984626770019531,
      0.9989380240440369,
      0.9977087378501892,
      0.9937909841537476,
      0.9752095341682434,
      0.929322361946106,
      0.9289692640304565,
      0.8577536940574646,
      0.848889946937561,
      0.8465994596481323,
      0.9025941491127014,
      0.9170634150505066,
      0.9683765172958374,
      0.9836770296096802,
      0.9976317882537842,
      0.9991142153739929,
      0.9997366070747375,
      0.999711275100708,
      0.9996969699859619,
      0.9994617700576782,
      0.9973415732383728,
      0.9944610595703125,
      0.9733429551124573,
      0.950060248374939,
      0.8999422788619995,
      0.8617197275161743,
      0.877071738243103,
      0.875194787979126,
      0.8980841636657715,
      0.9209021925926208,
      0.9523473978042603,
      0.9419596195220947,
      0.9679267406463623,
      0.9603566527366638,
      0.9868800640106201,
      0.9914024472236633,
      0.9988241195678711,
      0.9996189475059509,
      0.9998905658721924,
      0.9998438954353333,
      0.9999021887779236,
      0.9997485280036926,
      0.9992153644561768,
      0.9996740818023682,
      0.9999402761459351,
      0.9999713897705078,
      0.999956488609314,
      0.9993820190429688,
      0.9999247789382935,
      0.9999368190765381,
      0.999960720539093,
      0.9999392032623291,
      0.999779999256134,
      0.9999111890792847,
      0.9999006986618042,
      0.9999342560768127,
      0.9996123909950256,
      0.9994510412216187,
      0.9998602271080017,
      0.999946117401123,
      0.9999167919158936,
      0.9998961687088013,
      0.9999437928199768,
      0.9999570846557617,
      0.9999469518661499,
      0.9999649524688721,
      0.9999281167984009,
      0.9999592900276184,
      0.9998515248298645,
      0.9998793005943298,
      0.9998686909675598,
      0.9999202489852905,
      0.9998247027397156,
      0.9996705055236816,
      0.9995916485786438,
      0.999143660068512,
      0.9961668252944946,
      0.9887346029281616,
      0.9944022297859192,
      0.9993155002593994,
      0.9996124505996704,
      0.9999240636825562,
      0.9998219609260559,
      0.9990794062614441,
      0.997154712677002,
      0.9778078198432922,
      0.9488639831542969,
      0.9052784442901611,
      0.8748659491539001,
      0.8987470865249634,
      0.9302694797515869,
      0.9729461669921875,
      0.9862754940986633,
      0.9974073171615601,
      0.9982092380523682,
      0.9996996521949768,
      0.999889075756073,
      0.9999551773071289,
      0.9997618198394775,
      0.9997336268424988,
      0.9978232383728027,
      0.9834796190261841,
      0.9818277359008789,
      0.9656094312667847,
      0.9893049001693726,
      0.9987320899963379,
      0.9994511604309082,
      0.9995604157447815,
      0.9986787438392639,
      0.9967108368873596,
      0.9863369464874268,
      0.9776561260223389,
      0.9490711092948914,
      0.9397764801979065,
      0.9346270561218262,
      0.9037252068519592,
      0.9220105409622192,
      0.964146614074707,
      0.9875219464302063,
      0.9672213196754456,
      0.9863353371620178,
      0.9517661333084106,
      0.9997931122779846,
      0.9998470544815063,
      0.9997454881668091,
      0.9999014735221863,
      0.9998085498809814,
      0.9994385838508606,
      0.9997067451477051,
      0.9998258948326111,
      0.9998878836631775,
      0.99969881772995,
      0.9994468688964844,
      0.9967575073242188,
      0.9829611778259277,
      0.9512413740158081,
      0.8936829566955566,
      0.8636167645454407,
      0.8504111170768738,
      0.7711043953895569,
      0.7404525876045227,
      0.8247033953666687,
      0.9125430583953857,
      0.9568074941635132,
      0.9517079591751099,
      0.9692186713218689,
      0.9687825441360474,
      0.9787577390670776,
      0.9805078506469727,
      0.9791143536567688,
      0.9701316952705383,
      0.9207798838615417,
      0.904367208480835,
      0.9238312244415283,
      0.882323145866394,
      0.892035722732544,
      0.8732776641845703,
      0.8792363405227661,
      0.9150708913803101,
      0.8475658893585205,
      0.8870326280593872,
      0.9328888654708862,
      0.8800415396690369,
      0.8182512521743774,
      0.8821181654930115,
      0.9053023457527161,
      0.834290087223053,
      0.8195451498031616,
      0.8938018679618835,
      0.8889874815940857,
      0.8276828527450562,
      0.8495311737060547,
      0.9133870601654053,
      0.8831491470336914,
      0.8529455661773682,
      0.9097003936767578,
      0.9393371939659119,
      0.9099372625350952,
      0.9058006405830383,
      0.959811270236969,
      0.9672733545303345,
      0.9457447528839111,
      0.9627664089202881,
      0.9895614981651306,
      0.9966849684715271,
      0.9996532201766968,
      0.9999173283576965,
      0.9999673962593079,
      0.9999538660049438,
      0.9998880624771118,
      0.9991652369499207,
      0.9998449087142944,
      0.9998361468315125,
      0.9997771382331848,
      0.9998862743377686,
      0.9999402761459351,
      0.9999146461486816,
      0.9998773336410522,
      0.9999317526817322,
      0.9999433159828186,
      0.9998677968978882,
      0.9998825192451477,
      0.9998857975006104,
      0.9998732209205627,
      0.9998476505279541,
      0.9997665286064148,
      0.9989469051361084,
      0.9992948174476624,
      0.9996603727340698,
      0.9985553622245789,
      0.9959788918495178,
      0.9986586570739746,
      0.9993119239807129,
      0.9959085583686829,
      0.9958834052085876,
      0.9989122152328491,
      0.9980916976928711,
      0.9900294542312622,
      0.9966107606887817,
      0.9992180466651917,
      0.9970692992210388,
      0.9931374788284302,
      0.9992077350616455,
      0.9992557764053345,
      0.9964554905891418,
      0.99803227186203,
      0.9996793866157532,
      0.9995105862617493,
      0.9986198544502258,
      0.9997566938400269,
      0.99989914894104,
      0.9998048543930054,
      0.9997426867485046,
      0.9999244809150696,
      0.9998934864997864,
      0.9998428821563721,
      0.999876856803894,
      0.9998822212219238,
      0.9998507499694824,
      0.9999504685401917,
      0.9999322295188904,
      0.9999173283576965,
      0.999891459941864,
      0.9998313188552856,
      0.9998332262039185,
      0.9998940229415894,
      0.9998289942741394,
      0.9997976422309875,
      0.9998338222503662,
      0.9998580813407898,
      0.9998465776443481,
      0.9999523758888245,
      0.9999061226844788,
      0.9991891980171204,
      0.9973135590553284,
      0.9788994789123535,
      0.9319541454315186,
      0.9388896226882935,
      0.9820989966392517,
      0.9722189903259277,
      0.9332408308982849,
      0.975058913230896,
      0.9888472557067871,
      0.9655711650848389,
      0.955945611000061,
      0.9897353053092957,
      0.9893182516098022,
      0.9976048469543457,
      0.9995333552360535,
      0.9998908638954163,
      0.9998805522918701,
      0.9998229146003723,
      0.9998968839645386,
      0.9999273419380188,
      0.9998444318771362,
      0.9999353289604187,
      0.999941885471344,
      0.9999151229858398,
      0.9999065399169922,
      0.9999410510063171,
      0.9998961687088013
    ],
    [
      0.5380429625511169,
      0.6145443320274353,
      0.5871049165725708,
      0.5871938467025757,
      0.634490966796875,
      0.6212375164031982,
      0.6055226922035217,
      0.6203529238700867,
      0.6422305703163147,
      0.6027013063430786,
      0.601571798324585,
      0.6440315246582031,
      0.6138722896575928,
      0.5971198678016663,
      0.617789089679718,
      0.6471934914588928,
      0.6051908135414124,
      0.5964816212654114,
      0.6329183578491211,
      0.6172472238540649,
      0.560775876045227,
      0.5687868595123291,
      0.6096982955932617,
      0.5886548161506653,
      0.5529159903526306,
      0.5518180131912231,
      0.5338311791419983,
      0.5141935348510742,
      0.5061165690422058,
      0.5430487394332886,
      0.5257819890975952,
      0.4825708866119385,
      0.4999827742576599,
      0.5213770270347595,
      0.48287174105644226,
      0.45053544640541077,
      0.4314700961112976,
      0.43243709206581116,
      0.4075797498226166,
      0.375609815120697,
      0.372763991355896,
      0.3766634464263916,
      0.3630075454711914,
      0.35252127051353455,
      0.3400598466396332,
      0.33193108439445496,
      0.3330380916595459,
      0.3554754853248596,
      0.3841491937637329,
      0.38352927565574646,
      0.39116722345352173,
      0.4094604551792145,
      0.37138891220092773,
      0.3731582760810852,
      0.39506959915161133,
      0.3858887255191803,
      0.3969043493270874,
      0.4458383023738861,
      0.48959675431251526,
      0.4837810695171356,
      0.4458383023738861,
      0.5376006960868835,
      0.5811673402786255,
      0.5287666320800781,
      0.5483188033103943,
      0.6265110969543457,
      0.6201193332672119,
      0.5734630823135376,
      0.6130134463310242,
      0.6404350996017456,
      0.5950784683227539,
      0.5839625000953674,
      0.6251200437545776,
      0.592166543006897,
      0.567844033241272,
      0.5871795415878296,
      0.5757580995559692,
      0.547263503074646,
      0.5320795178413391,
      0.560949444770813,
      0.9994985461235046,
      0.9989454746246338,
      0.9989657998085022,
      0.9981694221496582,
      0.9988102316856384,
      0.9976182579994202,
      0.9936985969543457,
      0.9759142994880676,
      0.9314006567001343,
      0.9300074577331543,
      0.8526329398155212,
      0.8422493934631348,
      0.8554050922393799,
      0.909461498260498,
      0.9233521223068237,
      0.971579909324646,
      0.9862095713615417,
      0.998000979423523,
      0.9992827773094177,
      0.9997704029083252,
      0.9997432827949524,
      0.9997315406799316,
      0.9995315074920654,
      0.9976540803909302,
      0.9950297474861145,
      0.9755614995956421,
      0.9537411332130432,
      0.900629997253418,
      0.8676095008850098,
      0.8845491409301758,
      0.8841836452484131,
      0.9063464403152466,
      0.928842306137085,
      0.959800124168396,
      0.9479361772537231,
      0.9740883708000183,
      0.9666135311126709,
      0.9899784326553345,
      0.99383145570755,
      0.9991769194602966,
      0.999717116355896,
      0.9999105930328369,
      0.9998828768730164,
      0.9999273419380188,
      0.999812662601471,
      0.9994855523109436,
      0.9997551441192627,
      0.9999513030052185,
      0.999975323677063,
      0.9999608397483826,
      0.9994218349456787,
      0.9999306201934814,
      0.9999446272850037,
      0.99996417760849,
      0.9999409317970276,
      0.9997896552085876,
      0.99991774559021,
      0.9999046921730042,
      0.9999405741691589,
      0.9996421337127686,
      0.9995031952857971,
      0.999879002571106,
      0.9999547004699707,
      0.9999274611473083,
      0.9999164342880249,
      0.9999510645866394,
      0.999961793422699,
      0.9999488592147827,
      0.9999663829803467,
      0.99992835521698,
      0.9999620914459229,
      0.999867856502533,
      0.9998975992202759,
      0.9998842477798462,
      0.9999299645423889,
      0.9998618960380554,
      0.9997407793998718,
      0.9997332692146301,
      0.9994719624519348,
      0.9973760843276978,
      0.9911403656005859,
      0.9956796765327454,
      0.9994568228721619,
      0.9996680021286011,
      0.9999336004257202,
      0.9998551607131958,
      0.9992867112159729,
      0.997860848903656,
      0.9810686111450195,
      0.9527994394302368,
      0.9145614504814148,
      0.8883626461029053,
      0.9097751975059509,
      0.941785454750061,
      0.9782080054283142,
      0.989285945892334,
      0.9980760812759399,
      0.9986777305603027,
      0.9997705221176147,
      0.9999149441719055,
      0.9999629259109497,
      0.9998287558555603,
      0.9998023509979248,
      0.9985259175300598,
      0.9875548481941223,
      0.9853388667106628,
      0.9716295599937439,
      0.9927659630775452,
      0.9990881681442261,
      0.9995845556259155,
      0.999657392501831,
      0.999013364315033,
      0.9973406791687012,
      0.9887190461158752,
      0.9804409146308899,
      0.9551953077316284,
      0.9474287033081055,
      0.9420827627182007,
      0.909258246421814,
      0.924797534942627,
      0.9678184986114502,
      0.9890112280845642,
      0.9692168235778809,
      0.9870145916938782,
      0.9532430768013,
      0.9998028874397278,
      0.9998550415039062,
      0.9997631311416626,
      0.9999076128005981,
      0.9998189210891724,
      0.9994725584983826,
      0.9997254610061646,
      0.999833345413208,
      0.999891459941864,
      0.999699056148529,
      0.9994662404060364,
      0.9969003200531006,
      0.9829968810081482,
      0.9502575993537903,
      0.8855602741241455,
      0.860477089881897,
      0.8469326496124268,
      0.7672080993652344,
      0.7410256862640381,
      0.8276747465133667,
      0.9152257442474365,
      0.9598779678344727,
      0.9529032707214355,
      0.9678073525428772,
      0.9663326144218445,
      0.9761812686920166,
      0.9774389863014221,
      0.9754277467727661,
      0.9620903730392456,
      0.9044075012207031,
      0.8958574533462524,
      0.9174909591674805,
      0.8760030269622803,
      0.8905185461044312,
      0.8701411485671997,
      0.8788225054740906,
      0.9180814027786255,
      0.851599395275116,
      0.8910475373268127,
      0.9407921433448792,
      0.8862982988357544,
      0.8265650272369385,
      0.8924996852874756,
      0.9122054576873779,
      0.8428804874420166,
      0.830901026725769,
      0.9031198024749756,
      0.8976086378097534,
      0.8371023535728455,
      0.8603100776672363,
      0.9208727478981018,
      0.8940853476524353,
      0.8681394457817078,
      0.9200847148895264,
      0.948832631111145,
      0.9200413823127747,
      0.9179138541221619,
      0.964858889579773,
      0.9724463224411011,
      0.9540207386016846,
      0.9696741700172424,
      0.9922769665718079,
      0.9979584813117981,
      0.9997770190238953,
      0.9999359846115112,
      0.9999709725379944,
      0.999955952167511,
      0.9998933672904968,
      0.9991990923881531,
      0.999857485294342,
      0.9998442530632019,
      0.9997924566268921,
      0.9999030232429504,
      0.999946653842926,
      0.9999218583106995,
      0.9998782277107239,
      0.9999426603317261,
      0.9999520778656006,
      0.9998853802680969,
      0.9998997449874878,
      0.999915599822998,
      0.9999064803123474,
      0.9998748302459717,
      0.9998331069946289,
      0.9992591738700867,
      0.9995275735855103,
      0.9997555613517761,
      0.9990586042404175,
      0.9973412156105042,
      0.9990220665931702,
      0.9995094537734985,
      0.9972944259643555,
      0.9970189332962036,
      0.9991047382354736,
      0.9984723329544067,
      0.9925028085708618,
      0.9972643852233887,
      0.999300479888916,
      0.9974621534347534,
      0.9943031668663025,
      0.9992808699607849,
      0.9993401169776917,
      0.9967450499534607,
      0.9981753826141357,
      0.9997085332870483,
      0.9995529651641846,
      0.9986913800239563,
      0.9997594952583313,
      0.9999038577079773,
      0.9998128414154053,
      0.9997172355651855,
      0.9999237656593323,
      0.9998952746391296,
      0.9998418092727661,
      0.9998707175254822,
      0.999882161617279,
      0.9998535513877869,
      0.9999486804008484,
      0.99992835521698,
      0.9999139904975891,
      0.9998916387557983,
      0.9998289942741394,
      0.9998308420181274,
      0.9998911023139954,
      0.999819815158844,
      0.9997767210006714,
      0.9998161792755127,
      0.9998373985290527,
      0.9998234510421753,
      0.9999496936798096,
      0.9998953342437744,
      0.9990094900131226,
      0.9967359900474548,
      0.9747763276100159,
      0.9209597110748291,
      0.9306200742721558,
      0.9802483320236206,
      0.9697006344795227,
      0.9285057783126831,
      0.9727365374565125,
      0.9885835647583008,
      0.9639758467674255,
      0.9566948413848877,
      0.9907426834106445,
      0.9903638362884521,
      0.9976678490638733,
      0.9995366334915161,
      0.99989253282547,
      0.999883234500885,
      0.9998233318328857,
      0.9998965263366699,
      0.9999284148216248,
      0.9998486042022705,
      0.9999353289604187,
      0.9999423027038574,
      0.999917209148407,
      0.9999086856842041,
      0.999941349029541,
      0.9998981356620789
    ],
    [
      0.5726467370986938,
      0.6474258899688721,
      0.6196590662002563,
      0.6216568946838379,
      0.6641055941581726,
      0.6474649310112,
      0.6241112351417542,
      0.6477649211883545,
      0.6695075035095215,
      0.6222028732299805,
      0.6169124841690063,
      0.6663302183151245,
      0.6383177638053894,
      0.6091053485870361,
      0.6346440315246582,
      0.6667003631591797,
      0.6235323548316956,
      0.6164751648902893,
      0.6566482186317444,
      0.6413882970809937,
      0.5874634385108948,
      0.595130205154419,
      0.6526613235473633,
      0.6322100758552551,
      0.6071177124977112,
      0.6137856245040894,
      0.5880506038665771,
      0.5683740973472595,
      0.5576896667480469,
      0.580130398273468,
      0.5580186247825623,
      0.5157816410064697,
      0.5285664200782776,
      0.5440831780433655,
      0.5081765651702881,
      0.4776759445667267,
      0.4544014036655426,
      0.46148720383644104,
      0.43060609698295593,
      0.39611926674842834,
      0.390947163105011,
      0.4045720398426056,
      0.3864824175834656,
      0.36864975094795227,
      0.35148853063583374,
      0.34485137462615967,
      0.34715116024017334,
      0.3608674108982086,
      0.39202243089675903,
      0.39342838525772095,
      0.3947600722312927,
      0.41610366106033325,
      0.3789025545120239,
      0.38429567217826843,
      0.407196044921875,
      0.40354883670806885,
      0.4220251142978668,
      0.47214794158935547,
      0.5126646161079407,
      0.5048116445541382,
      0.4715643525123596,
      0.5658125877380371,
      0.6042672991752625,
      0.5555802583694458,
      0.5692723989486694,
      0.6456664204597473,
      0.6342430114746094,
      0.5931944847106934,
      0.6307494640350342,
      0.6547051668167114,
      0.6095008254051208,
      0.6037455797195435,
      0.6441301703453064,
      0.6076277494430542,
      0.5788383483886719,
      0.6090869307518005,
      0.5939033627510071,
      0.5626835823059082,
      0.5508203506469727,
      0.5711840987205505,
      0.9994646310806274,
      0.9988366365432739,
      0.9989047646522522,
      0.998062789440155,
      0.9987547397613525,
      0.9976200461387634,
      0.9935920834541321,
      0.9765286445617676,
      0.9338645935058594,
      0.9313979744911194,
      0.8531305193901062,
      0.8410568237304688,
      0.8595919609069824,
      0.9131606817245483,
      0.9275696277618408,
      0.9729316234588623,
      0.9879832863807678,
      0.9982394576072693,
      0.9993873238563538,
      0.9997937083244324,
      0.9997649192810059,
      0.9997565746307373,
      0.9995802640914917,
      0.9978691935539246,
      0.9954744577407837,
      0.977576732635498,
      0.9551272392272949,
      0.9044018983840942,
      0.873572826385498,
      0.8922132253646851,
      0.8916448354721069,
      0.9138411283493042,
      0.9363471269607544,
      0.964856743812561,
      0.951441764831543,
      0.977792501449585,
      0.9702666997909546,
      0.9921829700469971,
      0.9954633116722107,
      0.9993676543235779,
      0.9997703433036804,
      0.9999226927757263,
      0.9999043345451355,
      0.9999411702156067,
      0.9998535513877869,
      0.9996416568756104,
      0.9998014569282532,
      0.999957263469696,
      0.9999772310256958,
      0.9999618530273438,
      0.9994435906410217,
      0.9999336004257202,
      0.9999489784240723,
      0.9999657869338989,
      0.9999407529830933,
      0.9997941255569458,
      0.9999207258224487,
      0.9999061822891235,
      0.9999434947967529,
      0.999657392501831,
      0.999532163143158,
      0.99988853931427,
      0.9999588131904602,
      0.9999328851699829,
      0.9999276399612427,
      0.999954879283905,
      0.9999642372131348,
      0.9999495148658752,
      0.9999669194221497,
      0.9999281167984009,
      0.9999638199806213,
      0.9998777508735657,
      0.999909520149231,
      0.9998921751976013,
      0.999934732913971,
      0.9998840689659119,
      0.9997758269309998,
      0.999800443649292,
      0.9996333718299866,
      0.9981949329376221,
      0.9932191371917725,
      0.9967214465141296,
      0.9995624423027039,
      0.9997108578681946,
      0.999940812587738,
      0.9998794794082642,
      0.9994539022445679,
      0.9983558654785156,
      0.9838995933532715,
      0.9583646059036255,
      0.9218756556510925,
      0.8998779058456421,
      0.9183850884437561,
      0.9484647512435913,
      0.9810417890548706,
      0.9909362196922302,
      0.998374879360199,
      0.9990241527557373,
      0.9998146295547485,
      0.9999297261238098,
      0.9999679923057556,
      0.9998695254325867,
      0.9998478293418884,
      0.9990094900131226,
      0.9901219606399536,
      0.9881089925765991,
      0.9753153920173645,
      0.9940589070320129,
      0.9992623329162598,
      0.9996586441993713,
      0.9997174739837646,
      0.999221920967102,
      0.9978845715522766,
      0.9902172088623047,
      0.9830911755561829,
      0.960479199886322,
      0.9530861377716064,
      0.9479086399078369,
      0.914225697517395,
      0.9275276064872742,
      0.969921350479126,
      0.9899316430091858,
      0.970558762550354,
      0.987256646156311,
      0.9539597034454346,
      0.9998117089271545,
      0.999860942363739,
      0.9997735619544983,
      0.9999102354049683,
      0.999825656414032,
      0.9994809627532959,
      0.9997344017028809,
      0.9998373985290527,
      0.9998934864997864,
      0.9996993541717529,
      0.9994446635246277,
      0.99686598777771,
      0.9830296635627747,
      0.9503851532936096,
      0.8813631534576416,
      0.8543930053710938,
      0.8444615602493286,
      0.76766037940979,
      0.743131697177887,
      0.8323807716369629,
      0.9179620742797852,
      0.9615284204483032,
      0.9525750279426575,
      0.9677581787109375,
      0.9655951261520386,
      0.9750346541404724,
      0.9762399196624756,
      0.9738635420799255,
      0.9591465592384338,
      0.8975250124931335,
      0.8879197239875793,
      0.9132208824157715,
      0.8727657198905945,
      0.8888304233551025,
      0.8709746599197388,
      0.8813148140907288,
      0.920230507850647,
      0.8568810820579529,
      0.8967454433441162,
      0.941429853439331,
      0.893413245677948,
      0.8321197032928467,
      0.9007267951965332,
      0.918197512626648,
      0.8493240475654602,
      0.8430984616279602,
      0.9109927415847778,
      0.9056273698806763,
      0.8485385775566101,
      0.8719024658203125,
      0.9272566437721252,
      0.9021587371826172,
      0.8807646036148071,
      0.9279738068580627,
      0.9542236328125,
      0.9281148910522461,
      0.9272234439849854,
      0.9690259099006653,
      0.9763033390045166,
      0.9603403806686401,
      0.97503662109375,
      0.9942443370819092,
      0.9988104701042175,
      0.9998448491096497,
      0.9999484419822693,
      0.9999735951423645,
      0.9999569654464722,
      0.9998961091041565,
      0.999210774898529,
      0.9998623132705688,
      0.9998465180397034,
      0.9997997283935547,
      0.9999077320098877,
      0.9999500513076782,
      0.999925971031189,
      0.9999010562896729,
      0.9999493956565857,
      0.9999577403068542,
      0.9998965859413147,
      0.9999117851257324,
      0.9999329447746277,
      0.9999252557754517,
      0.999891996383667,
      0.9998700618743896,
      0.9994197487831116,
      0.9996349811553955,
      0.9998065233230591,
      0.99934321641922,
      0.997991144657135,
      0.9992741346359253,
      0.9996198415756226,
      0.9979931116104126,
      0.9976629018783569,
      0.999292254447937,
      0.9987977147102356,
      0.9941673278808594,
      0.9977191090583801,
      0.9993932247161865,
      0.9978457093238831,
      0.9952297806739807,
      0.9993410706520081,
      0.9994075894355774,
      0.9971197843551636,
      0.9982896447181702,
      0.9997269511222839,
      0.9995898008346558,
      0.9987841844558716,
      0.999772310256958,
      0.9999088048934937,
      0.9998266696929932,
      0.9997316598892212,
      0.9999290704727173,
      0.9998998641967773,
      0.9998514652252197,
      0.9998742938041687,
      0.9998847246170044,
      0.9998575448989868,
      0.9999496340751648,
      0.9999277591705322,
      0.9999138116836548,
      0.9998942613601685,
      0.9998277425765991,
      0.9998289346694946,
      0.9998887181282043,
      0.9998181462287903,
      0.9997695088386536,
      0.9998123049736023,
      0.9998309016227722,
      0.9998177886009216,
      0.9999496936798096,
      0.9998937845230103,
      0.9989550113677979,
      0.9965660572052002,
      0.9732453227043152,
      0.9183608293533325,
      0.9289309978485107,
      0.9799936413764954,
      0.9697011709213257,
      0.9282408356666565,
      0.9735022783279419,
      0.9892915487289429,
      0.9650766849517822,
      0.9593941569328308,
      0.9920312166213989,
      0.9917540550231934,
      0.9978858232498169,
      0.9995741844177246,
      0.9998984336853027,
      0.9998883605003357,
      0.9998301863670349,
      0.9999000430107117,
      0.9999312162399292,
      0.9998543858528137,
      0.9999371767044067,
      0.9999446272850037,
      0.9999198913574219,
      0.9999110102653503,
      0.9999427199363708,
      0.9999006390571594
    ],
    [
      0.5962728261947632,
      0.6680982112884521,
      0.6391264796257019,
      0.6393085718154907,
      0.6829223036766052,
      0.6670087575912476,
      0.6374690532684326,
      0.6647614240646362,
      0.6917470097541809,
      0.6370355486869812,
      0.6294993162155151,
      0.6807094812393188,
      0.6528726816177368,
      0.6179692149162292,
      0.6448555588722229,
      0.6783455014228821,
      0.6349709630012512,
      0.6271289587020874,
      0.666434109210968,
      0.653636634349823,
      0.6001752018928528,
      0.6076542139053345,
      0.668278694152832,
      0.6485990285873413,
      0.6275314688682556,
      0.6318804025650024,
      0.6064215898513794,
      0.5831548571586609,
      0.5716339349746704,
      0.593555748462677,
      0.5711053609848022,
      0.5267886519432068,
      0.5400510430335999,
      0.5514992475509644,
      0.5175421237945557,
      0.4815979301929474,
      0.46117401123046875,
      0.47143813967704773,
      0.4396516680717468,
      0.40407684445381165,
      0.39830803871154785,
      0.4106557369232178,
      0.3983878195285797,
      0.37272554636001587,
      0.3512417674064636,
      0.3502594232559204,
      0.35875368118286133,
      0.36368435621261597,
      0.39908888936042786,
      0.40353572368621826,
      0.3995300829410553,
      0.417498379945755,
      0.3841729760169983,
      0.3932655155658722,
      0.41843166947364807,
      0.41589534282684326,
      0.43775463104248047,
      0.4988068640232086,
      0.5362036824226379,
      0.5264148116111755,
      0.49370092153549194,
      0.592989981174469,
      0.6239751577377319,
      0.5740295052528381,
      0.5853977799415588,
      0.6623281240463257,
      0.645582914352417,
      0.6060003042221069,
      0.6449019312858582,
      0.6651889085769653,
      0.6174134016036987,
      0.616036593914032,
      0.6592279076576233,
      0.619378387928009,
      0.5863549113273621,
      0.6268244385719299,
      0.6057079434394836,
      0.5719278454780579,
      0.5616434812545776,
      0.575258731842041,
      0.9994458556175232,
      0.9987784028053284,
      0.998865008354187,
      0.9980168342590332,
      0.9987486004829407,
      0.9977011680603027,
      0.9937732815742493,
      0.977313220500946,
      0.9352224469184875,
      0.9322019815444946,
      0.8553259372711182,
      0.8416256904602051,
      0.8635005950927734,
      0.9149960279464722,
      0.9307692646980286,
      0.9746571779251099,
      0.9886048436164856,
      0.99839186668396,
      0.9994543790817261,
      0.9998088479042053,
      0.9997799396514893,
      0.9997733235359192,
      0.9996135234832764,
      0.9980278015136719,
      0.9958024024963379,
      0.9793492555618286,
      0.9569494724273682,
      0.9063431024551392,
      0.878284215927124,
      0.8962773084640503,
      0.8962913155555725,
      0.9187310934066772,
      0.9423185586929321,
      0.9675702452659607,
      0.9542003870010376,
      0.9800384640693665,
      0.972227156162262,
      0.9932829141616821,
      0.9962947368621826,
      0.9994825720787048,
      0.9998025894165039,
      0.9999299645423889,
      0.9999164342880249,
      0.9999488592147827,
      0.9998770356178284,
      0.9997252821922302,
      0.9998288154602051,
      0.9999606609344482,
      0.9999783039093018,
      0.999962329864502,
      0.9994577765464783,
      0.9999353885650635,
      0.9999515414237976,
      0.999967098236084,
      0.9999406337738037,
      0.999796450138092,
      0.9999223351478577,
      0.9999067783355713,
      0.9999452233314514,
      0.9996663928031921,
      0.9995474219322205,
      0.9998936653137207,
      0.9999611377716064,
      0.9999364018440247,
      0.9999347925186157,
      0.9999575018882751,
      0.9999657869338989,
      0.9999499917030334,
      0.9999673962593079,
      0.9999281167984009,
      0.9999648928642273,
      0.9998834729194641,
      0.9999155402183533,
      0.9998979568481445,
      0.9999379515647888,
      0.999895453453064,
      0.9997936487197876,
      0.9998294711112976,
      0.9997095465660095,
      0.9986780881881714,
      0.9944401979446411,
      0.997292160987854,
      0.9996209740638733,
      0.9997347593307495,
      0.9999449849128723,
      0.9998928308486938,
      0.9995412826538086,
      0.9986885786056519,
      0.9856548309326172,
      0.9633145332336426,
      0.9265307188034058,
      0.9062867164611816,
      0.9232763051986694,
      0.9524173736572266,
      0.9826223850250244,
      0.9919664263725281,
      0.9985889792442322,
      0.9991999864578247,
      0.9998383522033691,
      0.9999380707740784,
      0.9999710321426392,
      0.9998908638954163,
      0.9998732805252075,
      0.99927818775177,
      0.9916835427284241,
      0.9898198246955872,
      0.9776955246925354,
      0.9951027035713196,
      0.9993823766708374,
      0.9997122883796692,
      0.9997523427009583,
      0.9993332028388977,
      0.9981737732887268,
      0.991127610206604,
      0.9843965768814087,
      0.9632900357246399,
      0.9560242295265198,
      0.950771689414978,
      0.917587161064148,
      0.9282979369163513,
      0.9724708795547485,
      0.9908578991889954,
      0.9723082780838013,
      0.9875684380531311,
      0.9543307423591614,
      0.9998239278793335,
      0.999868631362915,
      0.9997873306274414,
      0.9999147653579712,
      0.9998348355293274,
      0.999506413936615,
      0.9997422099113464,
      0.9998424649238586,
      0.9998969435691833,
      0.9997093081474304,
      0.9994758367538452,
      0.9969220757484436,
      0.983014702796936,
      0.9509872794151306,
      0.8806158304214478,
      0.8522143959999084,
      0.8446398973464966,
      0.771399736404419,
      0.7463293075561523,
      0.8362317085266113,
      0.9218533635139465,
      0.9637916088104248,
      0.9538922309875488,
      0.9684990644454956,
      0.9654289484024048,
      0.974187970161438,
      0.9754418134689331,
      0.9728276133537292,
      0.9574945569038391,
      0.8944401741027832,
      0.8847360610961914,
      0.9111167192459106,
      0.8689880967140198,
      0.8867180943489075,
      0.8681613206863403,
      0.8857344388961792,
      0.9236136674880981,
      0.863491952419281,
      0.9016900062561035,
      0.9488667249679565,
      0.8994750380516052,
      0.8396047353744507,
      0.905813455581665,
      0.9243201613426208,
      0.8571195602416992,
      0.8515928387641907,
      0.916754424571991,
      0.9112938046455383,
      0.857482373714447,
      0.8810201287269592,
      0.9319902658462524,
      0.9088758826255798,
      0.8904657959938049,
      0.9335730075836182,
      0.9576603770256042,
      0.9334397315979004,
      0.9329579472541809,
      0.9713100790977478,
      0.9785058498382568,
      0.9639812111854553,
      0.9784231781959534,
      0.99550461769104,
      0.9992467164993286,
      0.999881386756897,
      0.9999557137489319,
      0.9999751448631287,
      0.9999576210975647,
      0.9998971819877625,
      0.9992183446884155,
      0.9998652338981628,
      0.999847948551178,
      0.999803900718689,
      0.9999105930328369,
      0.9999518990516663,
      0.99992835521698,
      0.9999062418937683,
      0.9999533295631409,
      0.9999607801437378,
      0.9999029040336609,
      0.9999176263809204,
      0.9999407529830933,
      0.9999340176582336,
      0.9999018907546997,
      0.9998873472213745,
      0.9994609355926514,
      0.9996975660324097,
      0.9998298287391663,
      0.999459445476532,
      0.9982050061225891,
      0.9993712306022644,
      0.9996739625930786,
      0.9983334541320801,
      0.9980162382125854,
      0.9994096755981445,
      0.9990351796150208,
      0.9953340291976929,
      0.9980324506759644,
      0.999480128288269,
      0.9981460571289062,
      0.9959165453910828,
      0.9993987083435059,
      0.9994773268699646,
      0.9974501132965088,
      0.9984294176101685,
      0.9997444748878479,
      0.9996289610862732,
      0.9988718628883362,
      0.9997871518135071,
      0.99991375207901,
      0.9998401999473572,
      0.9997492432594299,
      0.9999279975891113,
      0.9999033212661743,
      0.999859094619751,
      0.9998780488967896,
      0.9998869895935059,
      0.9998607039451599,
      0.9999504685401917,
      0.9999285340309143,
      0.999915361404419,
      0.9998962879180908,
      0.9998260736465454,
      0.9998313784599304,
      0.9998898506164551,
      0.9998247623443604,
      0.9997704029083252,
      0.9998123049736023,
      0.999828040599823,
      0.9998149275779724,
      0.9999499320983887,
      0.9998930096626282,
      0.9989235401153564,
      0.9964771270751953,
      0.9726688265800476,
      0.9174284934997559,
      0.9291690587997437,
      0.980270266532898,
      0.9700738191604614,
      0.9296748638153076,
      0.9754106998443604,
      0.9899537563323975,
      0.9663552045822144,
      0.9617551565170288,
      0.992998480796814,
      0.9928886294364929,
      0.9980893731117249,
      0.9996054172515869,
      0.9999027848243713,
      0.99989253282547,
      0.9998361468315125,
      0.9999029636383057,
      0.9999334216117859,
      0.999858558177948,
      0.9999386668205261,
      0.9999461770057678,
      0.9999217391014099,
      0.9999129176139832,
      0.9999437928199768,
      0.999902606010437
    ],
    [
      0.6205500960350037,
      0.6893070936203003,
      0.6596137881278992,
      0.6619009971618652,
      0.703294038772583,
      0.6855605840682983,
      0.6530344486236572,
      0.6839916706085205,
      0.7104037404060364,
      0.652567446231842,
      0.6463185548782349,
      0.696236252784729,
      0.6651756167411804,
      0.627016544342041,
      0.658058762550354,
      0.6892253160476685,
      0.6448619365692139,
      0.6384900808334351,
      0.6772737503051758,
      0.663863480091095,
      0.6123649477958679,
      0.6178143620491028,
      0.681853175163269,
      0.6646554470062256,
      0.6454920172691345,
      0.6457294225692749,
      0.62086421251297,
      0.5978888273239136,
      0.5855877995491028,
      0.6038815975189209,
      0.5794364213943481,
      0.5373438000679016,
      0.5489138960838318,
      0.5623546242713928,
      0.5280221104621887,
      0.48880720138549805,
      0.47683802247047424,
      0.4851199984550476,
      0.44972196221351624,
      0.41487905383110046,
      0.4123532772064209,
      0.4187086820602417,
      0.408039927482605,
      0.3794368803501129,
      0.35801342129707336,
      0.3695911169052124,
      0.37246429920196533,
      0.3731604814529419,
      0.410944402217865,
      0.4133237898349762,
      0.4110131859779358,
      0.42535078525543213,
      0.3948013484477997,
      0.41098907589912415,
      0.44618624448776245,
      0.435511976480484,
      0.46006330847740173,
      0.5231809020042419,
      0.5535714030265808,
      0.545947790145874,
      0.5135089159011841,
      0.6130098104476929,
      0.6422073841094971,
      0.5894143581390381,
      0.5982378721237183,
      0.6772740483283997,
      0.6566040515899658,
      0.6168184280395508,
      0.6586109399795532,
      0.677950918674469,
      0.6318418979644775,
      0.6281664967536926,
      0.6751565933227539,
      0.6326800584793091,
      0.5952702164649963,
      0.6415075063705444,
      0.6207944750785828,
      0.5841082334518433,
      0.5761592388153076,
      0.5829489231109619,
      0.9994726181030273,
      0.9988840222358704,
      0.9989742040634155,
      0.9982345104217529,
      0.9988709688186646,
      0.9979277849197388,
      0.9942803382873535,
      0.9784552454948425,
      0.9378446340560913,
      0.9333251714706421,
      0.8566205501556396,
      0.8392602205276489,
      0.8663942813873291,
      0.9159139394760132,
      0.9324150085449219,
      0.9755650758743286,
      0.9891038537025452,
      0.9984833002090454,
      0.9995073080062866,
      0.9998222589492798,
      0.9997940063476562,
      0.9997876882553101,
      0.9996375441551208,
      0.9981181621551514,
      0.99598628282547,
      0.9802404642105103,
      0.9584253430366516,
      0.9081548452377319,
      0.8810120224952698,
      0.8989863991737366,
      0.9000157713890076,
      0.922378420829773,
      0.9451879262924194,
      0.9697668552398682,
      0.9574697017669678,
      0.9819282293319702,
      0.9738889932632446,
      0.9941685795783997,
      0.9969327449798584,
      0.999559223651886,
      0.9998279213905334,
      0.9999366998672485,
      0.9999274015426636,
      0.9999556541442871,
      0.9998986124992371,
      0.9997925758361816,
      0.9998512864112854,
      0.999963104724884,
      0.9999793171882629,
      0.9999628663063049,
      0.9994663596153259,
      0.9999363422393799,
      0.9999538660049438,
      0.9999681115150452,
      0.9999405145645142,
      0.999799370765686,
      0.999923825263977,
      0.9999072551727295,
      0.9999468326568604,
      0.9996755123138428,
      0.9995609521865845,
      0.9998980760574341,
      0.9999629259109497,
      0.9999393224716187,
      0.9999410510063171,
      0.9999597072601318,
      0.9999671578407288,
      0.9999504089355469,
      0.9999693632125854,
      0.9999280571937561,
      0.9999657869338989,
      0.999888002872467,
      0.9999212026596069,
      0.9999028444290161,
      0.9999408721923828,
      0.9999054670333862,
      0.999809205532074,
      0.9998538494110107,
      0.9997714161872864,
      0.9990501403808594,
      0.9958137273788452,
      0.9978638887405396,
      0.9996781945228577,
      0.9997633695602417,
      0.9999493956565857,
      0.999904990196228,
      0.9996148943901062,
      0.9989681839942932,
      0.9872148633003235,
      0.9667186737060547,
      0.9309218525886536,
      0.9137974977493286,
      0.9278889298439026,
      0.9557403326034546,
      0.9836365580558777,
      0.9927443265914917,
      0.9988523125648499,
      0.9993537068367004,
      0.9998617172241211,
      0.9999460577964783,
      0.9999740719795227,
      0.9999107122421265,
      0.999897301197052,
      0.9995391964912415,
      0.9933784604072571,
      0.9914228916168213,
      0.9793063402175903,
      0.9951570630073547,
      0.9994561672210693,
      0.999763011932373,
      0.9997860193252563,
      0.9994356036186218,
      0.9984573125839233,
      0.9919160008430481,
      0.9854739904403687,
      0.965290367603302,
      0.9581643342971802,
      0.9529139995574951,
      0.9205563068389893,
      0.9295649528503418,
      0.9745493531227112,
      0.9914354085922241,
      0.9734390377998352,
      0.9876286387443542,
      0.9550120234489441,
      0.9998336434364319,
      0.9998759031295776,
      0.9998013973236084,
      0.99992835521698,
      0.9998443722724915,
      0.9995267391204834,
      0.999753475189209,
      0.9998481273651123,
      0.9999017715454102,
      0.9997249245643616,
      0.9994930624961853,
      0.9969473481178284,
      0.9830069541931152,
      0.9509005546569824,
      0.879543125629425,
      0.8484094738960266,
      0.845147430896759,
      0.7741978168487549,
      0.7499375343322754,
      0.841562807559967,
      0.9256845116615295,
      0.9661177396774292,
      0.955964207649231,
      0.9720770120620728,
      0.9676362872123718,
      0.9758288860321045,
      0.976662278175354,
      0.9741083383560181,
      0.9592518210411072,
      0.8948783874511719,
      0.8861165046691895,
      0.9133955240249634,
      0.8679494857788086,
      0.8859655261039734,
      0.8712975978851318,
      0.8896737098693848,
      0.9271126985549927,
      0.8721472024917603,
      0.9082717895507812,
      0.9531646966934204,
      0.9052666425704956,
      0.8492401838302612,
      0.9128062129020691,
      0.9298352003097534,
      0.8667833805084229,
      0.8605877757072449,
      0.9225287437438965,
      0.9175746440887451,
      0.8665937185287476,
      0.8900829553604126,
      0.9368562698364258,
      0.91518235206604,
      0.8988799452781677,
      0.9387981295585632,
      0.9607306718826294,
      0.9380373954772949,
      0.9376734495162964,
      0.9734652638435364,
      0.9802951812744141,
      0.966962993144989,
      0.9812825918197632,
      0.9965900778770447,
      0.9995167255401611,
      0.9999086856842041,
      0.9999621510505676,
      0.9999766945838928,
      0.9999581575393677,
      0.9998981952667236,
      0.9992231726646423,
      0.9998672008514404,
      0.999847948551178,
      0.9998062252998352,
      0.9999125003814697,
      0.99995356798172,
      0.9999305009841919,
      0.999910831451416,
      0.9999568462371826,
      0.9999640583992004,
      0.9999092221260071,
      0.9999246001243591,
      0.9999486804008484,
      0.9999428987503052,
      0.9999101758003235,
      0.9999048113822937,
      0.9995200037956238,
      0.9997454285621643,
      0.9998500943183899,
      0.9995173215866089,
      0.9984195232391357,
      0.9994648694992065,
      0.9997199177742004,
      0.9985895752906799,
      0.9983102083206177,
      0.9994981288909912,
      0.9992246627807617,
      0.9962321519851685,
      0.998296856880188,
      0.999549388885498,
      0.9984047412872314,
      0.9964615702629089,
      0.9994595050811768,
      0.9995430111885071,
      0.9977666735649109,
      0.9985851645469666,
      0.9997687339782715,
      0.9996734857559204,
      0.9990089535713196,
      0.9997918605804443,
      0.9999203681945801,
      0.9998626708984375,
      0.9997909069061279,
      0.9999366402626038,
      0.9999098777770996,
      0.999876081943512,
      0.9998906850814819,
      0.9998922348022461,
      0.999866247177124,
      0.999954104423523,
      0.9999342560768127,
      0.9999204874038696,
      0.9999017119407654,
      0.9998385906219482,
      0.9998391270637512,
      0.9998953938484192,
      0.9998320937156677,
      0.9997944831848145,
      0.9998324513435364,
      0.9998443126678467,
      0.9998326301574707,
      0.9999538064002991,
      0.9999030232429504,
      0.9990431666374207,
      0.996876060962677,
      0.9746522903442383,
      0.9206046462059021,
      0.9336065053939819,
      0.9819810390472412,
      0.970974326133728,
      0.9323062300682068,
      0.9781226515769958,
      0.9915251731872559,
      0.9694948196411133,
      0.9660621881484985,
      0.9943466782569885,
      0.9945728182792664,
      0.9984540343284607,
      0.9996702671051025,
      0.9999136924743652,
      0.9999017119407654,
      0.9998528361320496,
      0.9999126195907593,
      0.9999387264251709,
      0.9998672604560852,
      0.9999434947967529,
      0.9999514222145081,
      0.9999260306358337,
      0.9999167323112488,
      0.9999461770057678,
      0.9999079704284668
    ],
    [
      0.6413122415542603,
      0.7055189609527588,
      0.6744824647903442,
      0.6786062717437744,
      0.7190795540809631,
      0.6992135047912598,
      0.6661916971206665,
      0.7005397081375122,
      0.7246687412261963,
      0.665652334690094,
      0.6588324308395386,
      0.7102893590927124,
      0.6738201379776001,
      0.6378747224807739,
      0.6709336042404175,
      0.6994844675064087,
      0.655138373374939,
      0.6492251753807068,
      0.690524160861969,
      0.6776580810546875,
      0.6299975514411926,
      0.6391816139221191,
      0.7037566900253296,
      0.6887165904045105,
      0.6854681968688965,
      0.6753907203674316,
      0.6508215665817261,
      0.6228176355361938,
      0.6100008487701416,
      0.6290403008460999,
      0.6011107563972473,
      0.5615358352661133,
      0.5660132169723511,
      0.5804444551467896,
      0.5495699644088745,
      0.5125697255134583,
      0.4992782473564148,
      0.5096608400344849,
      0.46475231647491455,
      0.4313201308250427,
      0.43616223335266113,
      0.4418382942676544,
      0.421863853931427,
      0.3942244052886963,
      0.37834709882736206,
      0.38816767930984497,
      0.38217487931251526,
      0.3903394341468811,
      0.4208374619483948,
      0.41917023062705994,
      0.4225756525993347,
      0.43272900581359863,
      0.4028973877429962,
      0.42887312173843384,
      0.463095098733902,
      0.44829949736595154,
      0.47049662470817566,
      0.5313880443572998,
      0.5535778999328613,
      0.554282546043396,
      0.5229683518409729,
      0.6176028251647949,
      0.6490418910980225,
      0.5967591404914856,
      0.6047230958938599,
      0.6836331486701965,
      0.6629527807235718,
      0.6239632368087769,
      0.6649235486984253,
      0.6858401894569397,
      0.639903724193573,
      0.6378324031829834,
      0.6847038269042969,
      0.6435908079147339,
      0.6035177111625671,
      0.6521071195602417,
      0.6326130628585815,
      0.5939007997512817,
      0.5858069658279419,
      0.5911781787872314,
      0.9995583891868591,
      0.9991371035575867,
      0.999161422252655,
      0.9985507726669312,
      0.9990469813346863,
      0.9982265830039978,
      0.994813084602356,
      0.9794684648513794,
      0.93950355052948,
      0.933332085609436,
      0.8541375398635864,
      0.8369650840759277,
      0.8652760982513428,
      0.9160499572753906,
      0.9330950975418091,
      0.9759118556976318,
      0.9893270134925842,
      0.9985371828079224,
      0.999538242816925,
      0.999832034111023,
      0.9998037219047546,
      0.9997956156730652,
      0.9996487498283386,
      0.9981465339660645,
      0.9960523843765259,
      0.9804719686508179,
      0.9591489434242249,
      0.9097625017166138,
      0.8832117915153503,
      0.9026719927787781,
      0.9028785228729248,
      0.9247302412986755,
      0.9476242661476135,
      0.9708532094955444,
      0.9594985246658325,
      0.9827925562858582,
      0.9752556085586548,
      0.9945043921470642,
      0.9971398115158081,
      0.9995917081832886,
      0.999840259552002,
      0.9999402761459351,
      0.9999333024024963,
      0.999959409236908,
      0.9999094605445862,
      0.9998227953910828,
      0.9998639822006226,
      0.9999657273292542,
      0.999980092048645,
      0.9999638199806213,
      0.9994811415672302,
      0.9999383091926575,
      0.9999558329582214,
      0.9999690651893616,
      0.9999411106109619,
      0.9998019933700562,
      0.9999246597290039,
      0.9999076724052429,
      0.999948263168335,
      0.9996840953826904,
      0.999572217464447,
      0.9999015927314758,
      0.9999639987945557,
      0.999940812587738,
      0.9999445676803589,
      0.9999610185623169,
      0.9999682903289795,
      0.999951183795929,
      0.9999696612358093,
      0.9999281764030457,
      0.9999663233757019,
      0.9998908638954163,
      0.999924898147583,
      0.9999060034751892,
      0.9999428987503052,
      0.9999110698699951,
      0.9998180866241455,
      0.9998666048049927,
      0.9998010993003845,
      0.9992024302482605,
      0.9964661002159119,
      0.998162031173706,
      0.9997075796127319,
      0.9997832775115967,
      0.9999517202377319,
      0.9999108910560608,
      0.9996465444564819,
      0.9990864396095276,
      0.9879077672958374,
      0.9683820009231567,
      0.9337339401245117,
      0.9181811213493347,
      0.9313877820968628,
      0.9583472013473511,
      0.9845502972602844,
      0.9931336045265198,
      0.9989018440246582,
      0.9994102120399475,
      0.9998725056648254,
      0.9999508857727051,
      0.9999756813049316,
      0.9999211430549622,
      0.9999091625213623,
      0.9996301531791687,
      0.9942930340766907,
      0.9924108982086182,
      0.9810603260993958,
      0.9962623119354248,
      0.9995315670967102,
      0.9997942447662354,
      0.9998028874397278,
      0.9994849562644958,
      0.9985527992248535,
      0.9921990036964417,
      0.986069917678833,
      0.9666270017623901,
      0.9598079919815063,
      0.9546645879745483,
      0.923064649105072,
      0.9314106106758118,
      0.9759268760681152,
      0.991725504398346,
      0.9729660749435425,
      0.9879727959632874,
      0.9545118808746338,
      0.999837338924408,
      0.9998809099197388,
      0.9998131394386292,
      0.9999315142631531,
      0.9998522996902466,
      0.9995377659797668,
      0.9997588396072388,
      0.999851644039154,
      0.9999062418937683,
      0.9997416734695435,
      0.9995138645172119,
      0.9970048666000366,
      0.98267662525177,
      0.9516707062721252,
      0.8789633512496948,
      0.8476384282112122,
      0.847347617149353,
      0.7770949602127075,
      0.7530006170272827,
      0.8453956842422485,
      0.9274397492408752,
      0.9683918952941895,
      0.9585373401641846,
      0.9740259051322937,
      0.9707568883895874,
      0.9788081645965576,
      0.979249119758606,
      0.9768921136856079,
      0.9637517929077148,
      0.8998609781265259,
      0.8913847208023071,
      0.9165064692497253,
      0.8733879327774048,
      0.8912473917007446,
      0.8769111037254333,
      0.8969002962112427,
      0.9317675828933716,
      0.8779724836349487,
      0.9142210483551025,
      0.95657879114151,
      0.9119976162910461,
      0.8561652898788452,
      0.9180155396461487,
      0.9351803660392761,
      0.87273770570755,
      0.8697081208229065,
      0.9267833232879639,
      0.921532392501831,
      0.8742313385009766,
      0.8970499634742737,
      0.9405906200408936,
      0.9200027585029602,
      0.9054438471794128,
      0.943015456199646,
      0.9631173014640808,
      0.9425466060638428,
      0.941153883934021,
      0.9750409126281738,
      0.9817484617233276,
      0.9693501591682434,
      0.9833950400352478,
      0.9972264766693115,
      0.9996346235275269,
      0.9999213814735413,
      0.999965250492096,
      0.9999774098396301,
      0.9999585747718811,
      0.9998992681503296,
      0.9992240071296692,
      0.9998677968978882,
      0.9998469352722168,
      0.9998061656951904,
      0.9999127984046936,
      0.9999537467956543,
      0.9999307990074158,
      0.9999010562896729,
      0.9999575614929199,
      0.9999653100967407,
      0.9999114871025085,
      0.9999263286590576,
      0.999952495098114,
      0.9999474883079529,
      0.9999186396598816,
      0.9999139308929443,
      0.999570369720459,
      0.9997752904891968,
      0.999864399433136,
      0.9995797872543335,
      0.9985424876213074,
      0.9995168447494507,
      0.9997367262840271,
      0.9983670115470886,
      0.9984274506568909,
      0.9995554685592651,
      0.9993536472320557,
      0.9970682263374329,
      0.9984915256500244,
      0.9995959401130676,
      0.9985964894294739,
      0.9968754649162292,
      0.9995030760765076,
      0.9995931386947632,
      0.9980672597885132,
      0.9987398386001587,
      0.9997928142547607,
      0.9997162818908691,
      0.9991586804389954,
      0.999843180179596,
      0.9999278783798218,
      0.9998823404312134,
      0.9998307228088379,
      0.9999421238899231,
      0.9999159574508667,
      0.9998912811279297,
      0.9999033808708191,
      0.9998970031738281,
      0.9998717904090881,
      0.9999579191207886,
      0.999941349029541,
      0.9999260902404785,
      0.9999077320098877,
      0.9998501539230347,
      0.9998475909233093,
      0.9999026656150818,
      0.9998537302017212,
      0.999825656414032,
      0.9998577833175659,
      0.9998675584793091,
      0.9998594522476196,
      0.9999592900276184,
      0.9999184012413025,
      0.9992396235466003,
      0.9974705576896667,
      0.9775253534317017,
      0.9263870716094971,
      0.9392056465148926,
      0.984294593334198,
      0.9743342995643616,
      0.9382061958312988,
      0.9811317324638367,
      0.9931996464729309,
      0.9723789691925049,
      0.9697863459587097,
      0.995434582233429,
      0.9958910346031189,
      0.9987529516220093,
      0.9997281432151794,
      0.999924898147583,
      0.999911367893219,
      0.9998718500137329,
      0.9999244213104248,
      0.999944806098938,
      0.9998778104782104,
      0.9999493956565857,
      0.9999573826789856,
      0.999931275844574,
      0.9999215006828308,
      0.9999507069587708,
      0.9999125003814697
    ],
    [
      0.6610315442085266,
      0.7219282388687134,
      0.6886168718338013,
      0.6997525691986084,
      0.7371461987495422,
      0.7152460217475891,
      0.6827151775360107,
      0.7191743850708008,
      0.7381304502487183,
      0.6823430061340332,
      0.6741898655891418,
      0.7236090302467346,
      0.683179497718811,
      0.6490966081619263,
      0.6855180263519287,
      0.7104982733726501,
      0.6633898615837097,
      0.6614444255828857,
      0.7028441429138184,
      0.6892731189727783,
      0.6419128775596619,
      0.6594102382659912,
      0.7202165126800537,
      0.7024171948432922,
      0.7060372829437256,
      0.6956361532211304,
      0.6744429469108582,
      0.6408650875091553,
      0.6272202730178833,
      0.6470379829406738,
      0.6179117560386658,
      0.5754277110099792,
      0.5824107527732849,
      0.5949475765228271,
      0.5627093315124512,
      0.5297300219535828,
      0.5107737183570862,
      0.5288216471672058,
      0.48226580023765564,
      0.45647189021110535,
      0.465872585773468,
      0.46346384286880493,
      0.43632906675338745,
      0.4165496528148651,
      0.4088282585144043,
      0.41570526361465454,
      0.4100634753704071,
      0.42577919363975525,
      0.44107580184936523,
      0.4381607174873352,
      0.4505406320095062,
      0.45251041650772095,
      0.41153255105018616,
      0.4524017572402954,
      0.47905170917510986,
      0.4639550447463989,
      0.4757263660430908,
      0.5335543155670166,
      0.5504530668258667,
      0.5587356686592102,
      0.5270218253135681,
      0.617426872253418,
      0.649369478225708,
      0.5997863411903381,
      0.6087245941162109,
      0.6858012080192566,
      0.6660200953483582,
      0.6293604373931885,
      0.6707838773727417,
      0.6952480673789978,
      0.6485509872436523,
      0.6459960341453552,
      0.6987451910972595,
      0.6602166891098022,
      0.6125420928001404,
      0.6642042398452759,
      0.6501059532165527,
      0.607923686504364,
      0.5964192152023315,
      0.5994911193847656,
      0.9996581077575684,
      0.9993835687637329,
      0.9993503093719482,
      0.9988929033279419,
      0.9992507696151733,
      0.9986095428466797,
      0.9956650137901306,
      0.9814770221710205,
      0.9425109624862671,
      0.9333724975585938,
      0.8540995121002197,
      0.8349804878234863,
      0.8657976388931274,
      0.9159941673278809,
      0.9341182112693787,
      0.9763561487197876,
      0.9897416830062866,
      0.9986209869384766,
      0.9995809197425842,
      0.9998436570167542,
      0.9998127818107605,
      0.9998064637184143,
      0.9996667504310608,
      0.9982431530952454,
      0.9961894750595093,
      0.9812220335006714,
      0.9601342678070068,
      0.912401020526886,
      0.8847367763519287,
      0.9051588177680969,
      0.9069809317588806,
      0.927577018737793,
      0.9502191543579102,
      0.971598207950592,
      0.9616702795028687,
      0.9836646914482117,
      0.9767271280288696,
      0.9945173859596252,
      0.9971851110458374,
      0.999612033367157,
      0.9998491406440735,
      0.9999428391456604,
      0.9999377131462097,
      0.9999621510505676,
      0.9999175667762756,
      0.9998462796211243,
      0.9998725056648254,
      0.9999656677246094,
      0.9999805092811584,
      0.9999643564224243,
      0.9994920492172241,
      0.9999397397041321,
      0.9999573826789856,
      0.999970018863678,
      0.9999418258666992,
      0.9998043179512024,
      0.999925434589386,
      0.999907910823822,
      0.9999493360519409,
      0.9996916055679321,
      0.9995803236961365,
      0.9999040365219116,
      0.9999648928642273,
      0.9999420046806335,
      0.9999477863311768,
      0.9999624490737915,
      0.9999683499336243,
      0.9999518990516663,
      0.9999698400497437,
      0.9999281764030457,
      0.9999666213989258,
      0.999893069267273,
      0.9999279379844666,
      0.9999088048934937,
      0.999944806098938,
      0.9999138712882996,
      0.9998252987861633,
      0.9998763799667358,
      0.9998228549957275,
      0.999314546585083,
      0.9969339370727539,
      0.9983710050582886,
      0.999730110168457,
      0.9997986555099487,
      0.9999533891677856,
      0.9999150037765503,
      0.999666690826416,
      0.999162495136261,
      0.9883936047554016,
      0.9692009687423706,
      0.9362905025482178,
      0.9225454330444336,
      0.9361220598220825,
      0.9612122178077698,
      0.9856202006340027,
      0.9935495257377625,
      0.9989620447158813,
      0.9994577765464783,
      0.9998822808265686,
      0.9999547004699707,
      0.9999771118164062,
      0.999930202960968,
      0.999919056892395,
      0.9997001886367798,
      0.9951284527778625,
      0.9932060241699219,
      0.9823364019393921,
      0.9966080784797668,
      0.9995786547660828,
      0.9998226761817932,
      0.9998216032981873,
      0.9995476007461548,
      0.9986921548843384,
      0.9922177791595459,
      0.9868875741958618,
      0.9669195413589478,
      0.9615703821182251,
      0.9567431211471558,
      0.9261412024497986,
      0.9348345994949341,
      0.9776299595832825,
      0.9921897053718567,
      0.9739612340927124,
      0.9881920218467712,
      0.9558459520339966,
      0.9998468160629272,
      0.9998864531517029,
      0.999828040599823,
      0.999936044216156,
      0.9998649954795837,
      0.9995592832565308,
      0.9997690916061401,
      0.9998571872711182,
      0.9999123215675354,
      0.9997622966766357,
      0.9995384812355042,
      0.9971110820770264,
      0.9831812977790833,
      0.9528478384017944,
      0.8774418234825134,
      0.8478326797485352,
      0.8500174880027771,
      0.7795741558074951,
      0.7551061511039734,
      0.851311445236206,
      0.9311331510543823,
      0.9710215926170349,
      0.9637479782104492,
      0.9786369800567627,
      0.9751366376876831,
      0.9824737310409546,
      0.9828447103500366,
      0.9803125858306885,
      0.9690938591957092,
      0.9064511060714722,
      0.8987528681755066,
      0.9236942529678345,
      0.8804918527603149,
      0.897732138633728,
      0.8824083805084229,
      0.9037758111953735,
      0.9398950934410095,
      0.8847449421882629,
      0.92104172706604,
      0.9608926773071289,
      0.9178927540779114,
      0.8671666383743286,
      0.9236330986022949,
      0.9401704668998718,
      0.8792343735694885,
      0.8782236576080322,
      0.9320633411407471,
      0.9266136288642883,
      0.8821226954460144,
      0.9043159484863281,
      0.9444394707679749,
      0.9248604774475098,
      0.9123505353927612,
      0.9471908807754517,
      0.965876042842865,
      0.9461643695831299,
      0.9447354078292847,
      0.9766215085983276,
      0.983058512210846,
      0.9718575477600098,
      0.9853732585906982,
      0.9977900981903076,
      0.9997367858886719,
      0.9999335408210754,
      0.9999684691429138,
      0.9999780654907227,
      0.9999586343765259,
      0.9998992681503296,
      0.9992286562919617,
      0.999868631362915,
      0.9998467564582825,
      0.9998071193695068,
      0.9999140501022339,
      0.9999544620513916,
      0.9999315142631531,
      0.9999028444290161,
      0.9999587535858154,
      0.9999668002128601,
      0.9999152421951294,
      0.9999301433563232,
      0.9999569654464722,
      0.9999529719352722,
      0.999924898147583,
      0.9999243021011353,
      0.9996334910392761,
      0.9998104572296143,
      0.9998822808265686,
      0.9996734261512756,
      0.99871826171875,
      0.9995812177658081,
      0.9997664093971252,
      0.9985330104827881,
      0.9986094832420349,
      0.9995973110198975,
      0.9994635581970215,
      0.9975926876068115,
      0.9986717700958252,
      0.9996402859687805,
      0.9988012313842773,
      0.9973217248916626,
      0.9995760321617126,
      0.9996524453163147,
      0.9983656406402588,
      0.9989420175552368,
      0.9998234510421753,
      0.9997655749320984,
      0.9993083477020264,
      0.9998757839202881,
      0.9999361038208008,
      0.9999048113822937,
      0.9998723864555359,
      0.9999479055404663,
      0.9999215602874756,
      0.9999061226844788,
      0.9999151825904846,
      0.9999004006385803,
      0.9998745322227478,
      0.9999611973762512,
      0.9999479651451111,
      0.9999318718910217,
      0.9999149441719055,
      0.9998687505722046,
      0.9998586773872375,
      0.9999125003814697,
      0.9998863339424133,
      0.9998623728752136,
      0.9998857975006104,
      0.9998917579650879,
      0.999885082244873,
      0.9999642372131348,
      0.9999319314956665,
      0.9994137287139893,
      0.9980210065841675,
      0.9805825352668762,
      0.9326654076576233,
      0.9453186392784119,
      0.9866761565208435,
      0.9781544208526611,
      0.9451879262924194,
      0.9844225645065308,
      0.9949195384979248,
      0.9770855903625488,
      0.9743545651435852,
      0.9965081214904785,
      0.9970514178276062,
      0.9990676045417786,
      0.999779224395752,
      0.9999353885650635,
      0.999920129776001,
      0.999889075756073,
      0.9999352693557739,
      0.9999499917030334,
      0.9998867511749268,
      0.9999540448188782,
      0.9999626278877258,
      0.9999358057975769,
      0.9999289512634277,
      0.9999562501907349,
      0.9999148845672607
    ],
    [
      0.6821199655532837,
      0.7378689050674438,
      0.7073401212692261,
      0.7205374240875244,
      0.7538411617279053,
      0.731624960899353,
      0.6994366645812988,
      0.7364766001701355,
      0.7520160675048828,
      0.6946722269058228,
      0.6877284049987793,
      0.7375499606132507,
      0.6926488876342773,
      0.6608238220214844,
      0.6954710483551025,
      0.7192005515098572,
      0.670733630657196,
      0.6716867685317993,
      0.7122406959533691,
      0.6963117122650146,
      0.6495273113250732,
      0.6663391590118408,
      0.7325941920280457,
      0.7051673531532288,
      0.7141381502151489,
      0.7032049298286438,
      0.6864429116249084,
      0.6458859443664551,
      0.630233883857727,
      0.6549657583236694,
      0.6294010281562805,
      0.5776421427726746,
      0.587962806224823,
      0.6050221920013428,
      0.5672940611839294,
      0.5344661474227905,
      0.5162485241889954,
      0.5383656620979309,
      0.49299871921539307,
      0.46062350273132324,
      0.47714680433273315,
      0.46669748425483704,
      0.4463198184967041,
      0.43249207735061646,
      0.42664581537246704,
      0.4303114414215088,
      0.43083667755126953,
      0.4440689980983734,
      0.45535600185394287,
      0.45226240158081055,
      0.46180808544158936,
      0.4614849388599396,
      0.4185464680194855,
      0.4591023325920105,
      0.4853135347366333,
      0.4739875793457031,
      0.4851691722869873,
      0.5534735321998596,
      0.5625507831573486,
      0.5718250274658203,
      0.5410101413726807,
      0.6295148134231567,
      0.6555529832839966,
      0.6075809001922607,
      0.6159500479698181,
      0.6962363719940186,
      0.6721389293670654,
      0.6363911032676697,
      0.6817720532417297,
      0.7055956125259399,
      0.6578812599182129,
      0.6571405529975891,
      0.7116154432296753,
      0.6734468936920166,
      0.6267648339271545,
      0.678367018699646,
      0.6683629155158997,
      0.6244939565658569,
      0.6069505214691162,
      0.6102890372276306,
      0.9996753334999084,
      0.9994692206382751,
      0.9994152188301086,
      0.999013364315033,
      0.9993227124214172,
      0.9987800717353821,
      0.9961385130882263,
      0.9832966327667236,
      0.9444506168365479,
      0.9354056715965271,
      0.8550495505332947,
      0.8349277973175049,
      0.8671718239784241,
      0.9171117544174194,
      0.9354259371757507,
      0.9766677021980286,
      0.990058183670044,
      0.998672366142273,
      0.9996155500411987,
      0.99985271692276,
      0.9998205304145813,
      0.9998103976249695,
      0.9996841549873352,
      0.9983370304107666,
      0.9963290095329285,
      0.9818647503852844,
      0.9616901874542236,
      0.9146109223365784,
      0.887931227684021,
      0.9084653258323669,
      0.9109609127044678,
      0.930378794670105,
      0.9526420831680298,
      0.9726705551147461,
      0.9635742902755737,
      0.9841282367706299,
      0.9773267507553101,
      0.9944227337837219,
      0.9971659183502197,
      0.9996272325515747,
      0.9998559355735779,
      0.9999447464942932,
      0.9999411702156067,
      0.9999644756317139,
      0.9999241828918457,
      0.9998654723167419,
      0.9998806118965149,
      0.9999684691429138,
      0.9999809265136719,
      0.9999645948410034,
      0.9995006918907166,
      0.999940812587738,
      0.9999584555625916,
      0.9999704360961914,
      0.999941885471344,
      0.9998056292533875,
      0.9999256730079651,
      0.9999076724052429,
      0.9999500513076782,
      0.9996967315673828,
      0.9995869994163513,
      0.9999059438705444,
      0.999965488910675,
      0.9999428391456604,
      0.9999502897262573,
      0.999963104724884,
      0.9999687671661377,
      0.9999520182609558,
      0.9999698400497437,
      0.999927818775177,
      0.9999668002128601,
      0.9998943209648132,
      0.9999305009841919,
      0.9999107122421265,
      0.9999459981918335,
      0.9999176263809204,
      0.9998306632041931,
      0.9998844265937805,
      0.9998401403427124,
      0.9994068741798401,
      0.9973485469818115,
      0.9985909461975098,
      0.9997571706771851,
      0.9998101592063904,
      0.999954342842102,
      0.9999175667762756,
      0.9996829032897949,
      0.9992336630821228,
      0.9889044165611267,
      0.9698103666305542,
      0.9387357234954834,
      0.9250501394271851,
      0.9406442046165466,
      0.963807225227356,
      0.9867086410522461,
      0.9936650395393372,
      0.9989859461784363,
      0.9994354844093323,
      0.9998870491981506,
      0.9999575614929199,
      0.9999781250953674,
      0.9999370574951172,
      0.9999268651008606,
      0.9997574090957642,
      0.9960901737213135,
      0.9941983222961426,
      0.9838425517082214,
      0.9970866441726685,
      0.9996345043182373,
      0.9998447895050049,
      0.9998353123664856,
      0.9995902180671692,
      0.9987500309944153,
      0.9920084476470947,
      0.9874546527862549,
      0.967953085899353,
      0.9632115364074707,
      0.9587420225143433,
      0.9293825626373291,
      0.9371894598007202,
      0.9792488217353821,
      0.9926638007164001,
      0.9748288989067078,
      0.9885668754577637,
      0.9558364748954773,
      0.999850869178772,
      0.9998900890350342,
      0.9998379349708557,
      0.9999386668205261,
      0.9998729825019836,
      0.9995783567428589,
      0.9997764229774475,
      0.9998600482940674,
      0.9999154806137085,
      0.9997745156288147,
      0.9995509386062622,
      0.9971941709518433,
      0.9835578203201294,
      0.9526965618133545,
      0.8777576684951782,
      0.8457167148590088,
      0.8493214845657349,
      0.7813172340393066,
      0.7584027647972107,
      0.8586260676383972,
      0.9334692358970642,
      0.9719475507736206,
      0.9673037528991699,
      0.9809839725494385,
      0.9770127534866333,
      0.9838545918464661,
      0.9844813346862793,
      0.9820065498352051,
      0.9719838500022888,
      0.9093748331069946,
      0.9020253419876099,
      0.927240788936615,
      0.8844270706176758,
      0.8985656499862671,
      0.8866684436798096,
      0.9078935384750366,
      0.9456512928009033,
      0.8917945623397827,
      0.9276537895202637,
      0.964449942111969,
      0.9234962463378906,
      0.87637859582901,
      0.929489254951477,
      0.94500732421875,
      0.887641191482544,
      0.8876585364341736,
      0.9378727674484253,
      0.9314814805984497,
      0.8904014825820923,
      0.9121595025062561,
      0.9486954212188721,
      0.9298565983772278,
      0.9199279546737671,
      0.9520123600959778,
      0.969028890132904,
      0.9513031840324402,
      0.9496140480041504,
      0.978539228439331,
      0.984610915184021,
      0.9742743968963623,
      0.9873034954071045,
      0.9983793497085571,
      0.999813973903656,
      0.9999433755874634,
      0.9999712109565735,
      0.9999790787696838,
      0.9999587535858154,
      0.9998992681503296,
      0.99923175573349,
      0.999869167804718,
      0.9998461604118347,
      0.999807596206665,
      0.9999149441719055,
      0.9999548196792603,
      0.999932050704956,
      0.9999050498008728,
      0.9999600052833557,
      0.9999680519104004,
      0.9999176859855652,
      0.9999326467514038,
      0.9999606609344482,
      0.9999573230743408,
      0.9999293684959412,
      0.9999321103096008,
      0.9996866583824158,
      0.999836266040802,
      0.9998951554298401,
      0.9997263550758362,
      0.998868465423584,
      0.9996451735496521,
      0.9997949004173279,
      0.9987279772758484,
      0.9987823367118835,
      0.999654233455658,
      0.9995571374893188,
      0.9980131983757019,
      0.9988288283348083,
      0.9996823072433472,
      0.9989585280418396,
      0.9977041482925415,
      0.9996316432952881,
      0.9996964335441589,
      0.9985610246658325,
      0.9990830421447754,
      0.9998425245285034,
      0.999798059463501,
      0.9994074106216431,
      0.9998925924301147,
      0.9999411702156067,
      0.9999186992645264,
      0.9998943209648132,
      0.9999486804008484,
      0.9999253153800964,
      0.9999164342880249,
      0.9999226331710815,
      0.9999027252197266,
      0.999876081943512,
      0.9999632239341736,
      0.9999513626098633,
      0.9999347925186157,
      0.9999184608459473,
      0.9998700022697449,
      0.9998621940612793,
      0.9999157786369324,
      0.9998976588249207,
      0.9998747110366821,
      0.9998965263366699,
      0.9999009370803833,
      0.9998963475227356,
      0.9999668598175049,
      0.9999390244483948,
      0.999494194984436,
      0.9982935786247253,
      0.9823716878890991,
      0.9365907907485962,
      0.9494255185127258,
      0.9882314205169678,
      0.9802090525627136,
      0.9503929615020752,
      0.986825704574585,
      0.9959931373596191,
      0.980413556098938,
      0.9783233404159546,
      0.9972960352897644,
      0.9978847503662109,
      0.9992942810058594,
      0.9998154640197754,
      0.9999425411224365,
      0.9999257922172546,
      0.9999001622200012,
      0.9999416470527649,
      0.9999530911445618,
      0.9998915195465088,
      0.9999566674232483,
      0.999965488910675,
      0.9999382495880127,
      0.9999312162399292,
      0.9999585151672363,
      0.9999175667762756
    ],
    [
      0.7007054686546326,
      0.7560557126998901,
      0.7282339334487915,
      0.743671178817749,
      0.7742310762405396,
      0.7477140426635742,
      0.7215407490730286,
      0.7585775256156921,
      0.7656869888305664,
      0.712763786315918,
      0.7031132578849792,
      0.7522668838500977,
      0.7045817375183105,
      0.6716824769973755,
      0.7081818580627441,
      0.7280268669128418,
      0.6799914836883545,
      0.6830254197120667,
      0.7219906449317932,
      0.7030388116836548,
      0.6591454148292542,
      0.6762611865997314,
      0.7434808611869812,
      0.70808345079422,
      0.7237206697463989,
      0.7110421657562256,
      0.6968618035316467,
      0.6556791067123413,
      0.6392631530761719,
      0.6644430756568909,
      0.6402878165245056,
      0.5817858576774597,
      0.5913389921188354,
      0.610578715801239,
      0.5704934000968933,
      0.5335220098495483,
      0.5189864635467529,
      0.5478372573852539,
      0.5009041428565979,
      0.4653380215167999,
      0.4869877099990845,
      0.4731544256210327,
      0.45622289180755615,
      0.44249600172042847,
      0.44733065366744995,
      0.4512459635734558,
      0.4492417275905609,
      0.46129468083381653,
      0.47164472937583923,
      0.4636484980583191,
      0.47427231073379517,
      0.47025835514068604,
      0.4317542314529419,
      0.472362220287323,
      0.5032976865768433,
      0.49171262979507446,
      0.5087929964065552,
      0.5721172094345093,
      0.5776876211166382,
      0.5850932598114014,
      0.5532323718070984,
      0.6466755867004395,
      0.6672511100769043,
      0.6192819476127625,
      0.6259167790412903,
      0.7097494602203369,
      0.6814690828323364,
      0.6476449370384216,
      0.6951500177383423,
      0.7181808948516846,
      0.670949399471283,
      0.6693997383117676,
      0.7273935079574585,
      0.6907991170883179,
      0.6463720202445984,
      0.6967293620109558,
      0.6881881952285767,
      0.6528562307357788,
      0.6227169036865234,
      0.6216368079185486,
      0.9996950030326843,
      0.9995231032371521,
      0.9994773268699646,
      0.9991065263748169,
      0.9993860125541687,
      0.998927891254425,
      0.9965627193450928,
      0.9849998354911804,
      0.9442293643951416,
      0.9360005259513855,
      0.8554928302764893,
      0.8373191356658936,
      0.8698326349258423,
      0.9209108352661133,
      0.9366069436073303,
      0.977135419845581,
      0.9902957677841187,
      0.9987816214561462,
      0.9996507167816162,
      0.9998620748519897,
      0.9998273849487305,
      0.9998202919960022,
      0.9997021555900574,
      0.9984450936317444,
      0.9965160489082336,
      0.9827847480773926,
      0.9636436700820923,
      0.9159045219421387,
      0.8917322158813477,
      0.9122098684310913,
      0.9138714671134949,
      0.9329791069030762,
      0.9540873765945435,
      0.9732546210289001,
      0.9647274017333984,
      0.9842519760131836,
      0.9778111577033997,
      0.9944940805435181,
      0.9972336888313293,
      0.9996533989906311,
      0.9998654127120972,
      0.9999474883079529,
      0.9999451041221619,
      0.9999668002128601,
      0.999929666519165,
      0.9998762607574463,
      0.9998867511749268,
      0.9999692440032959,
      0.9999813437461853,
      0.9999650716781616,
      0.9995081424713135,
      0.9999417662620544,
      0.9999592900276184,
      0.9999707937240601,
      0.999941885471344,
      0.9998067021369934,
      0.9999260902404785,
      0.9999074935913086,
      0.999950647354126,
      0.999701201915741,
      0.9995924830436707,
      0.9999074339866638,
      0.9999660849571228,
      0.9999433755874634,
      0.9999520182609558,
      0.9999638199806213,
      0.9999693036079407,
      0.9999521374702454,
      0.9999698400497437,
      0.9999274015426636,
      0.9999669790267944,
      0.9998961091041565,
      0.9999331831932068,
      0.999913215637207,
      0.9999473690986633,
      0.9999216794967651,
      0.9998372793197632,
      0.9998933672904968,
      0.9998569488525391,
      0.9994866251945496,
      0.9976475834846497,
      0.998748779296875,
      0.9997811317443848,
      0.999821662902832,
      0.9999555349349976,
      0.9999211430549622,
      0.9997043013572693,
      0.9993070960044861,
      0.9892453551292419,
      0.9700753688812256,
      0.9410408139228821,
      0.9277443885803223,
      0.9435069561004639,
      0.9658432602882385,
      0.9871047735214233,
      0.9929888248443604,
      0.9989911913871765,
      0.9994310736656189,
      0.9998932480812073,
      0.9999604225158691,
      0.9999789595603943,
      0.9999427795410156,
      0.999932587146759,
      0.9997965693473816,
      0.9967736601829529,
      0.9950443506240845,
      0.9851818680763245,
      0.9974730610847473,
      0.9996833205223083,
      0.9998628497123718,
      0.9998480677604675,
      0.9996290802955627,
      0.9988184571266174,
      0.9921913743019104,
      0.9876018762588501,
      0.9689532518386841,
      0.9647969007492065,
      0.9607058763504028,
      0.932417631149292,
      0.9389823079109192,
      0.981022298336029,
      0.9932278394699097,
      0.9762334823608398,
      0.988853394985199,
      0.9559570550918579,
      0.9998566508293152,
      0.9998936653137207,
      0.9998469352722168,
      0.999941349029541,
      0.9998809099197388,
      0.9996100664138794,
      0.9997884631156921,
      0.9998632669448853,
      0.9999185800552368,
      0.9997861385345459,
      0.9995620250701904,
      0.9972675442695618,
      0.9839316606521606,
      0.9531158208847046,
      0.8782844543457031,
      0.8464779853820801,
      0.8524348139762878,
      0.7848121523857117,
      0.7640174627304077,
      0.8660698533058167,
      0.9365733861923218,
      0.9747768044471741,
      0.9703729152679443,
      0.9829892516136169,
      0.9792821407318115,
      0.9850460290908813,
      0.985643744468689,
      0.9831522107124329,
      0.9742102026939392,
      0.9115833044052124,
      0.9003027677536011,
      0.9299143552780151,
      0.8847881555557251,
      0.9008162021636963,
      0.8902094960212708,
      0.9126042127609253,
      0.9497593641281128,
      0.8982975482940674,
      0.9334774613380432,
      0.9675768613815308,
      0.9280567169189453,
      0.8849201798439026,
      0.9349954724311829,
      0.9490537643432617,
      0.8955792784690857,
      0.8959763050079346,
      0.9433306455612183,
      0.9367233514785767,
      0.8986419439315796,
      0.9193766713142395,
      0.9528472423553467,
      0.9345822334289551,
      0.928136944770813,
      0.956055760383606,
      0.9720765352249146,
      0.9551770687103271,
      0.95515376329422,
      0.9804742932319641,
      0.9860643148422241,
      0.9764227867126465,
      0.9887304306030273,
      0.9987803101539612,
      0.9998447299003601,
      0.9999489188194275,
      0.9999730587005615,
      0.999979555606842,
      0.9999589920043945,
      0.999899685382843,
      0.9992340803146362,
      0.9998697638511658,
      0.9998461008071899,
      0.9998087882995605,
      0.9999160766601562,
      0.9999552965164185,
      0.9999327659606934,
      0.9999074339866638,
      0.999961256980896,
      0.9999695420265198,
      0.9999206066131592,
      0.9999353885650635,
      0.9999641180038452,
      0.9999617338180542,
      0.9999307990074158,
      0.9999395608901978,
      0.9997389912605286,
      0.9998607635498047,
      0.9999082088470459,
      0.999779999256134,
      0.9990345239639282,
      0.9996958374977112,
      0.9998226165771484,
      0.9989238381385803,
      0.998940646648407,
      0.9997038841247559,
      0.9996333718299866,
      0.998354434967041,
      0.9989745020866394,
      0.9997223615646362,
      0.9991387128829956,
      0.998043954372406,
      0.99968421459198,
      0.999736487865448,
      0.9987601041793823,
      0.9991901516914368,
      0.9998612999916077,
      0.9998271465301514,
      0.9995071887969971,
      0.9999064207077026,
      0.9999459385871887,
      0.9999294877052307,
      0.9999099969863892,
      0.9999518990516663,
      0.9999286532402039,
      0.9999239444732666,
      0.999927818775177,
      0.9999043941497803,
      0.9998772740364075,
      0.9999645948410034,
      0.9999538064002991,
      0.9999370574951172,
      0.9999204874038696,
      0.9998749494552612,
      0.9998659491539001,
      0.9999189376831055,
      0.9999070763587952,
      0.9998847246170044,
      0.9999045133590698,
      0.9999076128005981,
      0.9999039173126221,
      0.9999686479568481,
      0.999943196773529,
      0.9995431900024414,
      0.9984516501426697,
      0.9835335612297058,
      0.9395988583564758,
      0.9529288411140442,
      0.9895709156990051,
      0.9817834496498108,
      0.9542784690856934,
      0.9883956909179688,
      0.9966609477996826,
      0.982923686504364,
      0.9815992712974548,
      0.9978391528129578,
      0.9982965588569641,
      0.9994223117828369,
      0.9998382925987244,
      0.9999474883079529,
      0.9999301433563232,
      0.9999083280563354,
      0.9999464750289917,
      0.9999550580978394,
      0.999895453453064,
      0.9999586939811707,
      0.9999676942825317,
      0.9999399185180664,
      0.9999327063560486,
      0.9999600648880005,
      0.9999191761016846
    ],
    [
      0.7201075553894043,
      0.7734042406082153,
      0.7480987906455994,
      0.7651181221008301,
      0.7932415008544922,
      0.7641246318817139,
      0.7435594201087952,
      0.7775322198867798,
      0.7783341407775879,
      0.7247041463851929,
      0.71649169921875,
      0.7660064101219177,
      0.7174913883209229,
      0.6847235560417175,
      0.7193326354026794,
      0.7340155243873596,
      0.688981294631958,
      0.6922270059585571,
      0.7308854460716248,
      0.7094807028770447,
      0.6671984791755676,
      0.68535315990448,
      0.7519856095314026,
      0.7129323482513428,
      0.7337172627449036,
      0.7284609079360962,
      0.7135324478149414,
      0.6699360013008118,
      0.6486974954605103,
      0.6811075210571289,
      0.6568288207054138,
      0.5893406867980957,
      0.599315881729126,
      0.6302069425582886,
      0.588021457195282,
      0.5403711199760437,
      0.535132110118866,
      0.5683395862579346,
      0.5195338726043701,
      0.47939273715019226,
      0.5113765001296997,
      0.4973016679286957,
      0.48026353120803833,
      0.47213685512542725,
      0.4869263768196106,
      0.48675668239593506,
      0.48013103008270264,
      0.48427337408065796,
      0.5005558729171753,
      0.488974928855896,
      0.4977690577507019,
      0.4879908561706543,
      0.46382129192352295,
      0.4999302327632904,
      0.5271753072738647,
      0.5110753178596497,
      0.535257875919342,
      0.5873429775238037,
      0.5959755182266235,
      0.596515953540802,
      0.5620623826980591,
      0.6519827246665955,
      0.6749962568283081,
      0.6274263858795166,
      0.6322362422943115,
      0.7164676785469055,
      0.6883562803268433,
      0.6548370718955994,
      0.7062351703643799,
      0.7348461151123047,
      0.6860085725784302,
      0.6802444458007812,
      0.7467775940895081,
      0.7098561525344849,
      0.6664964556694031,
      0.713162899017334,
      0.7080572843551636,
      0.6802576780319214,
      0.6403332948684692,
      0.6399854421615601,
      0.9997401833534241,
      0.9996267557144165,
      0.9995999336242676,
      0.9992787837982178,
      0.9995191693305969,
      0.9991475939750671,
      0.9972454905509949,
      0.9878219962120056,
      0.9477720260620117,
      0.9397855997085571,
      0.8634575605392456,
      0.8425450325012207,
      0.8739466071128845,
      0.9231407642364502,
      0.9391223788261414,
      0.9780595302581787,
      0.9908856153488159,
      0.9989343881607056,
      0.9996940493583679,
      0.9998716711997986,
      0.9998347759246826,
      0.9998338222503662,
      0.9997263550758362,
      0.9986031651496887,
      0.9968267679214478,
      0.9842831492424011,
      0.9665514230728149,
      0.9201403260231018,
      0.8970907330513,
      0.9172009229660034,
      0.919014573097229,
      0.9363433718681335,
      0.956924557685852,
      0.9743502140045166,
      0.9670810699462891,
      0.9850495457649231,
      0.9782516360282898,
      0.9945924282073975,
      0.9971706867218018,
      0.9996751546859741,
      0.9998722076416016,
      0.9999493360519409,
      0.9999487996101379,
      0.9999695420265198,
      0.9999362230300903,
      0.9998806118965149,
      0.99989253282547,
      0.9999701380729675,
      0.9999815821647644,
      0.9999654293060303,
      0.9995132684707642,
      0.9999423623085022,
      0.99996018409729,
      0.9999712109565735,
      0.9999420046806335,
      0.9998075366020203,
      0.9999311566352844,
      0.9999075531959534,
      0.9999512434005737,
      0.9997051954269409,
      0.9995981454849243,
      0.999908983707428,
      0.999966561794281,
      0.9999437928199768,
      0.9999538064002991,
      0.9999644756317139,
      0.9999696016311646,
      0.9999522566795349,
      0.9999697804450989,
      0.9999271631240845,
      0.9999670386314392,
      0.9998971819877625,
      0.99993497133255,
      0.9999150633811951,
      0.9999484419822693,
      0.999925434589386,
      0.9998428225517273,
      0.9999020099639893,
      0.9998785257339478,
      0.9996746182441711,
      0.9981005191802979,
      0.9989499449729919,
      0.9998051524162292,
      0.9998313188552856,
      0.9999563694000244,
      0.9999236464500427,
      0.9997144341468811,
      0.9992818832397461,
      0.9894644618034363,
      0.9706074595451355,
      0.9441674947738647,
      0.9311062693595886,
      0.9477009773254395,
      0.9681915640830994,
      0.9881184101104736,
      0.9938190579414368,
      0.9990941882133484,
      0.9994703531265259,
      0.9999011754989624,
      0.9999628663063049,
      0.9999797940254211,
      0.9999482035636902,
      0.999938428401947,
      0.9998330473899841,
      0.9972825646400452,
      0.9960479140281677,
      0.9869866371154785,
      0.9979293346405029,
      0.9997368454933167,
      0.9998812079429626,
      0.9998601675033569,
      0.9996668100357056,
      0.998881995677948,
      0.9924601912498474,
      0.9880252480506897,
      0.9702893495559692,
      0.9668580889701843,
      0.963214635848999,
      0.9365589022636414,
      0.942858874797821,
      0.983575701713562,
      0.994221031665802,
      0.9787889719009399,
      0.9901168346405029,
      0.9591771364212036,
      0.9998664855957031,
      0.9998980164527893,
      0.9998587369918823,
      0.9999454617500305,
      0.9998956322669983,
      0.9996812343597412,
      0.9998224973678589,
      0.9998725056648254,
      0.9999250769615173,
      0.9998178482055664,
      0.999616801738739,
      0.9976498484611511,
      0.985758900642395,
      0.9566986560821533,
      0.8836441040039062,
      0.8483006954193115,
      0.8587008714675903,
      0.7901562452316284,
      0.7708700299263,
      0.8728117942810059,
      0.9401780962944031,
      0.9782429337501526,
      0.9743780493736267,
      0.9859225153923035,
      0.9830445051193237,
      0.9873974323272705,
      0.9886828064918518,
      0.985999345779419,
      0.9795559048652649,
      0.9177736043930054,
      0.9077037572860718,
      0.9362847805023193,
      0.89029461145401,
      0.906108021736145,
      0.8972086310386658,
      0.9180575013160706,
      0.9542849063873291,
      0.9057303667068481,
      0.9399558901786804,
      0.9709857702255249,
      0.93348228931427,
      0.8968393802642822,
      0.9416857361793518,
      0.9536590576171875,
      0.9033270478248596,
      0.9053290486335754,
      0.9488569498062134,
      0.9424248933792114,
      0.906935453414917,
      0.9265682697296143,
      0.9578310251235962,
      0.9393369555473328,
      0.9345589876174927,
      0.9602461457252502,
      0.9751595258712769,
      0.9594651460647583,
      0.960321843624115,
      0.9824527502059937,
      0.9874932765960693,
      0.9785078763961792,
      0.9901838302612305,
      0.9991175532341003,
      0.9998733997344971,
      0.9999526143074036,
      0.9999748468399048,
      0.9999799132347107,
      0.999958872795105,
      0.9998994469642639,
      0.9992369413375854,
      0.999868631362915,
      0.9998443722724915,
      0.9998090267181396,
      0.999916672706604,
      0.9999552369117737,
      0.9999325275421143,
      0.9999088048934937,
      0.9999620318412781,
      0.9999704957008362,
      0.9999223351478577,
      0.9999375343322754,
      0.9999674558639526,
      0.9999653100967407,
      0.9999349117279053,
      0.9999462962150574,
      0.9997867941856384,
      0.9998825788497925,
      0.9999203681945801,
      0.9998267889022827,
      0.9992188811302185,
      0.9997556805610657,
      0.999860942363739,
      0.999428927898407,
      0.9991533756256104,
      0.9997580051422119,
      0.9996982216835022,
      0.9982330203056335,
      0.999106764793396,
      0.9997652173042297,
      0.9993131160736084,
      0.9984064698219299,
      0.999748170375824,
      0.9997789859771729,
      0.9990099668502808,
      0.9993407130241394,
      0.9998833537101746,
      0.9998569488525391,
      0.9996389150619507,
      0.9999235272407532,
      0.9999504685401917,
      0.9999414682388306,
      0.9999292492866516,
      0.9999555349349976,
      0.9999326467514038,
      0.9999328255653381,
      0.9999344944953918,
      0.9999064207077026,
      0.9998784065246582,
      0.9999663233757019,
      0.9999570846557617,
      0.9999401569366455,
      0.9999237656593323,
      0.9998826384544373,
      0.9998717904090881,
      0.9999256134033203,
      0.9999212026596069,
      0.9999021887779236,
      0.99991774559021,
      0.9999202489852905,
      0.9999161958694458,
      0.9999709725379944,
      0.9999495148658752,
      0.9996170997619629,
      0.9987390637397766,
      0.9854812622070312,
      0.9449602365493774,
      0.9573472738265991,
      0.9914124011993408,
      0.984112024307251,
      0.9594346284866333,
      0.9902114272117615,
      0.9973741173744202,
      0.9858410358428955,
      0.9853075742721558,
      0.9984372854232788,
      0.9987136721611023,
      0.9995509386062622,
      0.9998617172241211,
      0.9999529719352722,
      0.9999342560768127,
      0.9999169111251831,
      0.9999516606330872,
      0.999957263469696,
      0.9998987317085266,
      0.999960720539093,
      0.9999698996543884,
      0.9999411106109619,
      0.9999339580535889,
      0.9999618530273438,
      0.9999208450317383
    ],
    [
      0.7368034720420837,
      0.7897768020629883,
      0.7665195465087891,
      0.787418007850647,
      0.8085612058639526,
      0.7804995179176331,
      0.7643788456916809,
      0.7960190773010254,
      0.7909854650497437,
      0.742300808429718,
      0.7322887182235718,
      0.7793856859207153,
      0.7314937114715576,
      0.6987346410751343,
      0.7330777645111084,
      0.7440106868743896,
      0.6952434182167053,
      0.7037270665168762,
      0.7420499324798584,
      0.7137973308563232,
      0.6788094639778137,
      0.696772038936615,
      0.759615421295166,
      0.7251118421554565,
      0.7534018754959106,
      0.7511459589004517,
      0.7527979612350464,
      0.7115162014961243,
      0.6783110499382019,
      0.724170982837677,
      0.7057203650474548,
      0.6378188133239746,
      0.6439348459243774,
      0.7005900144577026,
      0.648620069026947,
      0.600822925567627,
      0.6312681436538696,
      0.6596243381500244,
      0.5912257432937622,
      0.5562353134155273,
      0.6216393709182739,
      0.6060404777526855,
      0.589911699295044,
      0.5842335224151611,
      0.5861875414848328,
      0.5732386112213135,
      0.5776954293251038,
      0.5750084519386292,
      0.5694705247879028,
      0.5651580095291138,
      0.5662155747413635,
      0.5475249290466309,
      0.5356403589248657,
      0.5651092529296875,
      0.5746885538101196,
      0.547008752822876,
      0.536614179611206,
      0.5834466218948364,
      0.5659021139144897,
      0.5852652788162231,
      0.5554698705673218,
      0.6501548886299133,
      0.6655355095863342,
      0.6186723709106445,
      0.6353895664215088,
      0.7131113409996033,
      0.6864946484565735,
      0.6539368629455566,
      0.7117186784744263,
      0.7449220418930054,
      0.7003369331359863,
      0.6902984380722046,
      0.7606050968170166,
      0.724855899810791,
      0.6838172674179077,
      0.7277568578720093,
      0.722152590751648,
      0.6983223557472229,
      0.6516947150230408,
      0.6538821458816528,
      0.9997758865356445,
      0.9997126460075378,
      0.9997047185897827,
      0.9994505643844604,
      0.9996818900108337,
      0.9993700981140137,
      0.9980103373527527,
      0.9912432432174683,
      0.9527851343154907,
      0.9458256959915161,
      0.8715046048164368,
      0.854127049446106,
      0.8807141780853271,
      0.9281299710273743,
      0.942463755607605,
      0.9796350002288818,
      0.9915701746940613,
      0.9990625381469727,
      0.999729335308075,
      0.9998793005943298,
      0.9998401999473572,
      0.9998454451560974,
      0.9997490644454956,
      0.9987728595733643,
      0.9972116947174072,
      0.986234724521637,
      0.9705986976623535,
      0.9256234169006348,
      0.9026727676391602,
      0.9231259822845459,
      0.9247196912765503,
      0.9405649304389954,
      0.9597207903862,
      0.9753471612930298,
      0.9689565896987915,
      0.9853994846343994,
      0.979193389415741,
      0.9948838353157043,
      0.9973301887512207,
      0.9997000098228455,
      0.999879777431488,
      0.9999510645866394,
      0.9999517798423767,
      0.9999710321426392,
      0.9999403357505798,
      0.9998877644538879,
      0.9998955130577087,
      0.9999702572822571,
      0.999981701374054,
      0.999965250492096,
      0.9995204210281372,
      0.9999432563781738,
      0.999960720539093,
      0.9999715089797974,
      0.999941885471344,
      0.9998060464859009,
      0.9999294281005859,
      0.9999059438705444,
      0.999951183795929,
      0.9997068643569946,
      0.9995947480201721,
      0.9999083280563354,
      0.9999663233757019,
      0.999943196773529,
      0.9999542832374573,
      0.9999645948410034,
      0.9999696612358093,
      0.9999521374702454,
      0.9999693632125854,
      0.9999260306358337,
      0.9999668598175049,
      0.9998974204063416,
      0.9999362826347351,
      0.9999160766601562,
      0.9999487996101379,
      0.999927818775177,
      0.9998458623886108,
      0.9999083280563354,
      0.9998905062675476,
      0.9997277855873108,
      0.9984284043312073,
      0.999132513999939,
      0.9998277425765991,
      0.9998417496681213,
      0.999957263469696,
      0.9999269247055054,
      0.9997425675392151,
      0.9994059205055237,
      0.9903203845024109,
      0.9718514084815979,
      0.9483997821807861,
      0.9341557025909424,
      0.9511018991470337,
      0.9703329801559448,
      0.988883376121521,
      0.9940184354782104,
      0.9991399049758911,
      0.9995020627975464,
      0.999906599521637,
      0.9999648928642273,
      0.9999800324440002,
      0.9999521970748901,
      0.999942421913147,
      0.9998583793640137,
      0.9977170825004578,
      0.9969998002052307,
      0.9888784289360046,
      0.9983535408973694,
      0.9997761845588684,
      0.9998928904533386,
      0.9998643398284912,
      0.9996643662452698,
      0.9984269142150879,
      0.9921107292175293,
      0.9883991479873657,
      0.9717404246330261,
      0.9692744016647339,
      0.9667092561721802,
      0.9423056840896606,
      0.9504506587982178,
      0.9864007234573364,
      0.9955359697341919,
      0.9809876680374146,
      0.9922489523887634,
      0.9642706513404846,
      0.9998750686645508,
      0.9999024868011475,
      0.9998705983161926,
      0.9999498128890991,
      0.999911367893219,
      0.9997575283050537,
      0.9998523592948914,
      0.9998831152915955,
      0.999931812286377,
      0.9998539686203003,
      0.9996883273124695,
      0.9982877969741821,
      0.9894672632217407,
      0.9626966714859009,
      0.8948531746864319,
      0.8599609732627869,
      0.8721379637718201,
      0.8003997206687927,
      0.7829055786132812,
      0.8821266293525696,
      0.9466197490692139,
      0.9816761612892151,
      0.9790162444114685,
      0.9896738529205322,
      0.9870283007621765,
      0.9904568791389465,
      0.992013692855835,
      0.9890869855880737,
      0.9836281538009644,
      0.9231507778167725,
      0.9138819575309753,
      0.942263662815094,
      0.9031597971916199,
      0.914503812789917,
      0.9059292078018188,
      0.9221187829971313,
      0.9593378305435181,
      0.9141867756843567,
      0.945733904838562,
      0.9744487404823303,
      0.9403499960899353,
      0.906672477722168,
      0.9483327269554138,
      0.9591152667999268,
      0.9117029905319214,
      0.9145963191986084,
      0.957111120223999,
      0.9508212804794312,
      0.9157588481903076,
      0.9338805675506592,
      0.9642027616500854,
      0.944838285446167,
      0.9449052214622498,
      0.9642477035522461,
      0.9779740571975708,
      0.9630722403526306,
      0.9648202061653137,
      0.9842551946640015,
      0.9888405799865723,
      0.980670154094696,
      0.9917160272598267,
      0.9993540048599243,
      0.9998931288719177,
      0.9999558925628662,
      0.9999759793281555,
      0.9999798536300659,
      0.9999589323997498,
      0.9998996257781982,
      0.9992312788963318,
      0.999866783618927,
      0.9998411536216736,
      0.9998070001602173,
      0.9999163746833801,
      0.9999547600746155,
      0.999931812286377,
      0.9999191164970398,
      0.9999629855155945,
      0.9999710917472839,
      0.9999237656593323,
      0.9999393820762634,
      0.9999699592590332,
      0.9999682903289795,
      0.9999380111694336,
      0.9999520182609558,
      0.9998234510421753,
      0.9998984932899475,
      0.999929666519165,
      0.999856173992157,
      0.9993428587913513,
      0.9997932314872742,
      0.999879002571106,
      0.9995348453521729,
      0.9992843270301819,
      0.9997997879981995,
      0.9997578859329224,
      0.9985871911048889,
      0.9992675185203552,
      0.9998111724853516,
      0.9995202422142029,
      0.998784065246582,
      0.9998067021369934,
      0.9998090267181396,
      0.9991955757141113,
      0.9994805455207825,
      0.9999024868011475,
      0.9998810887336731,
      0.9997386932373047,
      0.9999373555183411,
      0.9999544024467468,
      0.9999502301216125,
      0.999941349029541,
      0.9999581575393677,
      0.9999351501464844,
      0.9999390840530396,
      0.99993896484375,
      0.9999076724052429,
      0.9998798966407776,
      0.9999675154685974,
      0.9999599456787109,
      0.999942421913147,
      0.9999262690544128,
      0.9998933672904968,
      0.9998781085014343,
      0.999933660030365,
      0.9999358057975769,
      0.9999194145202637,
      0.9999282956123352,
      0.9999281764030457,
      0.999925434589386,
      0.9999728202819824,
      0.9999538064002991,
      0.9996713399887085,
      0.9989696145057678,
      0.9869222044944763,
      0.9488415718078613,
      0.9606369137763977,
      0.9926796555519104,
      0.9864569306373596,
      0.9644256830215454,
      0.991925060749054,
      0.9979814291000366,
      0.9888508319854736,
      0.9884013533592224,
      0.9988682866096497,
      0.999008059501648,
      0.9996404647827148,
      0.9998781085014343,
      0.9999570846557617,
      0.9999374151229858,
      0.999923050403595,
      0.9999557733535767,
      0.9999585747718811,
      0.9999014139175415,
      0.9999622702598572,
      0.9999717473983765,
      0.9999423027038574,
      0.9999353885650635,
      0.9999634027481079,
      0.9999222755432129
    ],
    [
      0.7521401643753052,
      0.8046630620956421,
      0.7864659428596497,
      0.8067142963409424,
      0.822739839553833,
      0.7979443073272705,
      0.7846298217773438,
      0.8129099607467651,
      0.8039657473564148,
      0.7572129964828491,
      0.745498538017273,
      0.7884068489074707,
      0.7460380792617798,
      0.713280439376831,
      0.7437122464179993,
      0.7532065510749817,
      0.7071270942687988,
      0.7133177518844604,
      0.7505963444709778,
      0.7222548127174377,
      0.6916572451591492,
      0.7084493637084961,
      0.7690446972846985,
      0.7369106411933899,
      0.767902135848999,
      0.7672125101089478,
      0.7691781520843506,
      0.7314289808273315,
      0.700416624546051,
      0.7549105882644653,
      0.7324049472808838,
      0.678085207939148,
      0.6869050860404968,
      0.7343121767044067,
      0.6968626976013184,
      0.6632305383682251,
      0.6967245936393738,
      0.7071357369422913,
      0.656280517578125,
      0.6470801830291748,
      0.6951946020126343,
      0.681731104850769,
      0.6760168075561523,
      0.6469435691833496,
      0.6508395671844482,
      0.6183828115463257,
      0.6389087438583374,
      0.6551865339279175,
      0.6321065425872803,
      0.616592526435852,
      0.6260751485824585,
      0.6176504492759705,
      0.5955051779747009,
      0.6147205233573914,
      0.6273384690284729,
      0.5951650738716125,
      0.5746166706085205,
      0.6053743958473206,
      0.5824516415596008,
      0.6083567142486572,
      0.5821779370307922,
      0.6639406681060791,
      0.6827815771102905,
      0.6379686594009399,
      0.65000981092453,
      0.7264397144317627,
      0.704341471195221,
      0.6677658557891846,
      0.7285148501396179,
      0.7617558240890503,
      0.7208038568496704,
      0.7137631177902222,
      0.7784813642501831,
      0.7456233501434326,
      0.7063946723937988,
      0.7474263906478882,
      0.7392745018005371,
      0.7172008156776428,
      0.6697946786880493,
      0.6644710302352905,
      0.9998083710670471,
      0.9997852444648743,
      0.9997814297676086,
      0.9995719790458679,
      0.9997733235359192,
      0.9995043873786926,
      0.998500645160675,
      0.9935747385025024,
      0.9580348134040833,
      0.9546478390693665,
      0.8822325468063354,
      0.8663077354431152,
      0.8886044025421143,
      0.9333930611610413,
      0.9454561471939087,
      0.9814255237579346,
      0.9922720193862915,
      0.9991836547851562,
      0.9997586607933044,
      0.9998860359191895,
      0.9998459219932556,
      0.9998569488525391,
      0.999774158000946,
      0.9989599585533142,
      0.9976507425308228,
      0.9886797070503235,
      0.9745396375656128,
      0.9302686452865601,
      0.9073989391326904,
      0.9281761646270752,
      0.9298298358917236,
      0.9445810317993164,
      0.9622711539268494,
      0.9763362407684326,
      0.9702921509742737,
      0.9848560094833374,
      0.9791063666343689,
      0.9950500726699829,
      0.9975336194038391,
      0.9997241497039795,
      0.9998871088027954,
      0.9999528527259827,
      0.9999542236328125,
      0.9999722838401794,
      0.9999434947967529,
      0.9998931884765625,
      0.9998989105224609,
      0.9999697804450989,
      0.9999818205833435,
      0.9999653697013855,
      0.9995288848876953,
      0.9999445080757141,
      0.9999614357948303,
      0.9999718070030212,
      0.999941885471344,
      0.9998070001602173,
      0.9999291896820068,
      0.9999054670333862,
      0.9999514222145081,
      0.9997091293334961,
      0.9995962381362915,
      0.9999087452888489,
      0.9999661445617676,
      0.9999427795410156,
      0.9999545216560364,
      0.9999646544456482,
      0.9999698400497437,
      0.9999521374702454,
      0.9999691843986511,
      0.9999251365661621,
      0.9999666213989258,
      0.9998981356620789,
      0.9999377727508545,
      0.9999173879623413,
      0.99994957447052,
      0.9999302625656128,
      0.999849796295166,
      0.9999138116836548,
      0.9998993277549744,
      0.9997612237930298,
      0.9986699223518372,
      0.9992386698722839,
      0.9998432993888855,
      0.9998506307601929,
      0.9999582767486572,
      0.9999303817749023,
      0.9997639060020447,
      0.9994589686393738,
      0.9908050894737244,
      0.9726501107215881,
      0.9503944516181946,
      0.9366660118103027,
      0.9540821313858032,
      0.9719982147216797,
      0.9893227815628052,
      0.9940245151519775,
      0.9991865158081055,
      0.9995266199111938,
      0.9999123215675354,
      0.9999666213989258,
      0.9999806880950928,
      0.9999554753303528,
      0.9999455213546753,
      0.9998748898506165,
      0.9979986548423767,
      0.9974393248558044,
      0.9906006455421448,
      0.9983153343200684,
      0.9997910261154175,
      0.9999012351036072,
      0.9998714923858643,
      0.9996791481971741,
      0.998367190361023,
      0.9921106100082397,
      0.9888840317726135,
      0.9730969071388245,
      0.9711595773696899,
      0.9695121645927429,
      0.9462437033653259,
      0.9532766342163086,
      0.989529013633728,
      0.9967507719993591,
      0.9863349199295044,
      0.9943469762802124,
      0.9700676798820496,
      0.9998822808265686,
      0.999904990196228,
      0.999878466129303,
      0.9999527335166931,
      0.9999231696128845,
      0.9998123645782471,
      0.9998807311058044,
      0.9998912215232849,
      0.9999359846115112,
      0.9998789429664612,
      0.9997403621673584,
      0.9988219141960144,
      0.9925861358642578,
      0.9694676399230957,
      0.905562162399292,
      0.8718558549880981,
      0.8826610445976257,
      0.8107205629348755,
      0.7942525744438171,
      0.8935546875,
      0.9523366689682007,
      0.9845431447029114,
      0.982319712638855,
      0.9920159578323364,
      0.9900529384613037,
      0.9929520487785339,
      0.9946860671043396,
      0.9924471378326416,
      0.9879952073097229,
      0.9298441410064697,
      0.9221120476722717,
      0.9493588805198669,
      0.9125150442123413,
      0.9212734699249268,
      0.9144927263259888,
      0.9275511503219604,
      0.9625872373580933,
      0.9201236963272095,
      0.9500479102134705,
      0.9768317937850952,
      0.9453475475311279,
      0.9127541780471802,
      0.9544783234596252,
      0.962637186050415,
      0.9180237054824829,
      0.921163022518158,
      0.9607281684875488,
      0.9550445079803467,
      0.922531247138977,
      0.9401291012763977,
      0.9675669074058533,
      0.9495990872383118,
      0.9500414133071899,
      0.967613935470581,
      0.9803303480148315,
      0.9666321277618408,
      0.9688997268676758,
      0.9858003854751587,
      0.9898012280464172,
      0.9824804663658142,
      0.9927213191986084,
      0.9994695782661438,
      0.999906599521637,
      0.9999586939811707,
      0.9999769330024719,
      0.999979555606842,
      0.9999589323997498,
      0.9998999238014221,
      0.9992223978042603,
      0.9998645186424255,
      0.9998374581336975,
      0.999803900718689,
      0.9999158382415771,
      0.9999545216560364,
      0.9999313950538635,
      0.9999194145202637,
      0.9999637007713318,
      0.9999719858169556,
      0.9999252557754517,
      0.9999409914016724,
      0.999971866607666,
      0.9999707937240601,
      0.9999412298202515,
      0.9999563694000244,
      0.9998506903648376,
      0.9999121427536011,
      0.9999371767044067,
      0.9998772740364075,
      0.9994510412216187,
      0.9998252391815186,
      0.9998905658721924,
      0.999445378780365,
      0.9993758201599121,
      0.9998291730880737,
      0.9997993111610413,
      0.9988201856613159,
      0.999408483505249,
      0.9998419284820557,
      0.9996457099914551,
      0.9990687966346741,
      0.9998505115509033,
      0.9998395442962646,
      0.999383807182312,
      0.9995753765106201,
      0.9999130964279175,
      0.9998973608016968,
      0.9997991323471069,
      0.9999451637268066,
      0.9999560713768005,
      0.9999555945396423,
      0.9999507665634155,
      0.999959409236908,
      0.9999363422393799,
      0.9999441504478455,
      0.9999422430992126,
      0.9999077320098877,
      0.9998794794082642,
      0.9999683499336243,
      0.9999618530273438,
      0.999944269657135,
      0.9999275803565979,
      0.9998965263366699,
      0.999881386756897,
      0.9999388456344604,
      0.9999436736106873,
      0.9999300241470337,
      0.999936580657959,
      0.9999380111694336,
      0.9999342560768127,
      0.9999741911888123,
      0.999958336353302,
      0.9997331500053406,
      0.9992392063140869,
      0.9894922375679016,
      0.9549540281295776,
      0.9663619995117188,
      0.9946520328521729,
      0.989600419998169,
      0.9705904722213745,
      0.9941492080688477,
      0.9985260367393494,
      0.9913224577903748,
      0.9911680221557617,
      0.999183714389801,
      0.99924635887146,
      0.9997181296348572,
      0.9998937845230103,
      0.9999608397483826,
      0.9999399781227112,
      0.9999293684959412,
      0.9999598860740662,
      0.9999597668647766,
      0.9999032020568848,
      0.9999634027481079,
      0.9999732375144958,
      0.9999426007270813,
      0.9999358654022217,
      0.9999639987945557,
      0.9999227523803711
    ],
    [
      0.7615902423858643,
      0.8136178255081177,
      0.7994991540908813,
      0.8198773860931396,
      0.8322271704673767,
      0.8094781041145325,
      0.7966905236244202,
      0.8217102289199829,
      0.8116216063499451,
      0.766197681427002,
      0.7510790824890137,
      0.7934517860412598,
      0.7538625597953796,
      0.7217138409614563,
      0.7517644166946411,
      0.7605223059654236,
      0.715945839881897,
      0.7206244468688965,
      0.7583951950073242,
      0.73094242811203,
      0.7039235830307007,
      0.7187057137489319,
      0.776918888092041,
      0.7466109991073608,
      0.7800673842430115,
      0.7796111106872559,
      0.7810800075531006,
      0.7441207766532898,
      0.7160199880599976,
      0.7706570625305176,
      0.7438356876373291,
      0.6983398199081421,
      0.7096272706985474,
      0.7528612613677979,
      0.7149704694747925,
      0.6861945390701294,
      0.7201278805732727,
      0.7329422235488892,
      0.6866745352745056,
      0.6812316179275513,
      0.7238787412643433,
      0.7124561071395874,
      0.7104821801185608,
      0.666898250579834,
      0.674192488193512,
      0.6378847360610962,
      0.6623719334602356,
      0.6846119165420532,
      0.656366765499115,
      0.6394329071044922,
      0.6523835062980652,
      0.6505368947982788,
      0.621251106262207,
      0.6379536986351013,
      0.658050537109375,
      0.6193561553955078,
      0.6033503413200378,
      0.6226463317871094,
      0.6073176264762878,
      0.6248822808265686,
      0.598312497138977,
      0.6738407611846924,
      0.6925414800643921,
      0.6507787108421326,
      0.6617348194122314,
      0.7386534214019775,
      0.7156323790550232,
      0.6791305541992188,
      0.7391730546951294,
      0.7702195644378662,
      0.7311182022094727,
      0.7261536717414856,
      0.7880715727806091,
      0.7564190030097961,
      0.7190462350845337,
      0.7585909366607666,
      0.7524401545524597,
      0.7295795679092407,
      0.6834002733230591,
      0.6747832894325256,
      0.9998306632041931,
      0.9998285174369812,
      0.9998259544372559,
      0.9996444582939148,
      0.9998220801353455,
      0.9995788335800171,
      0.9987496137619019,
      0.9947516322135925,
      0.962054967880249,
      0.9589506983757019,
      0.88774573802948,
      0.8718632459640503,
      0.893146276473999,
      0.936475396156311,
      0.9476494789123535,
      0.9826268553733826,
      0.9928062558174133,
      0.9992779493331909,
      0.9997812509536743,
      0.9998916983604431,
      0.9998507499694824,
      0.9998664855957031,
      0.9997949600219727,
      0.9990947246551514,
      0.9979040622711182,
      0.9898988008499146,
      0.9767155647277832,
      0.9332872629165649,
      0.9114106893539429,
      0.9319615364074707,
      0.9337525367736816,
      0.9476339817047119,
      0.964128851890564,
      0.9771683216094971,
      0.9714503884315491,
      0.9843205809593201,
      0.9791412949562073,
      0.9949390888214111,
      0.9976913928985596,
      0.9997427463531494,
      0.9998926520347595,
      0.9999539852142334,
      0.9999558329582214,
      0.9999732375144958,
      0.9999459981918335,
      0.9998975396156311,
      0.9999014735221863,
      0.9999701380729675,
      0.9999819993972778,
      0.9999653100967407,
      0.9995316863059998,
      0.999944806098938,
      0.9999616146087646,
      0.9999719858169556,
      0.9999417662620544,
      0.9998081922531128,
      0.9999293088912964,
      0.9999054074287415,
      0.9999517798423767,
      0.9997111558914185,
      0.9995989799499512,
      0.9999092817306519,
      0.9999662041664124,
      0.9999427795410156,
      0.9999552369117737,
      0.9999645948410034,
      0.9999699592590332,
      0.9999523758888245,
      0.9999693036079407,
      0.999923825263977,
      0.9999669194221497,
      0.9998988509178162,
      0.9999386668205261,
      0.9999178647994995,
      0.9999497532844543,
      0.9999318718910217,
      0.9998520612716675,
      0.9999181032180786,
      0.9999065399169922,
      0.9997901916503906,
      0.9988983273506165,
      0.9993622899055481,
      0.9998558163642883,
      0.9998563528060913,
      0.999958872795105,
      0.9999322891235352,
      0.9997798800468445,
      0.9995114207267761,
      0.9913270473480225,
      0.9734382629394531,
      0.9511933326721191,
      0.9391268491744995,
      0.9564003944396973,
      0.9738060832023621,
      0.9899835586547852,
      0.9942134618759155,
      0.9992303252220154,
      0.9995401501655579,
      0.9999155402183533,
      0.9999679923057556,
      0.9999809861183167,
      0.9999578595161438,
      0.9999480247497559,
      0.9998881816864014,
      0.9982431530952454,
      0.9978325963020325,
      0.9917352199554443,
      0.998898983001709,
      0.9998196959495544,
      0.9999089241027832,
      0.9998760223388672,
      0.9996905326843262,
      0.9982792735099792,
      0.9920422434806824,
      0.9891031980514526,
      0.974114716053009,
      0.9728404879570007,
      0.9716553092002869,
      0.9503881931304932,
      0.9572843313217163,
      0.9912934303283691,
      0.9971022009849548,
      0.9861295223236084,
      0.9949321150779724,
      0.9699317812919617,
      0.9998865127563477,
      0.9999069571495056,
      0.9998833537101746,
      0.9999542832374573,
      0.999929666519165,
      0.9998406767845154,
      0.9998949766159058,
      0.9998956322669983,
      0.9999383091926575,
      0.9998920559883118,
      0.9997672438621521,
      0.9990265369415283,
      0.993716299533844,
      0.9725903868675232,
      0.9101756811141968,
      0.8747546672821045,
      0.888705849647522,
      0.8180111646652222,
      0.8028860688209534,
      0.8987690210342407,
      0.9567080736160278,
      0.9862452745437622,
      0.9841458201408386,
      0.9927558898925781,
      0.9918029308319092,
      0.9944668412208557,
      0.9960501194000244,
      0.9945006370544434,
      0.9914297461509705,
      0.9375035166740417,
      0.9287654757499695,
      0.954958438873291,
      0.9177433848381042,
      0.9262180328369141,
      0.9192782044410706,
      0.9317483901977539,
      0.9652873873710632,
      0.9250108003616333,
      0.9538344144821167,
      0.9786295890808105,
      0.9494956731796265,
      0.9194332361221313,
      0.9579945802688599,
      0.9658026695251465,
      0.9237173795700073,
      0.9274133443832397,
      0.9641778469085693,
      0.9621461629867554,
      0.9287900924682617,
      0.9447860717773438,
      0.9705348014831543,
      0.9541482925415039,
      0.9550086259841919,
      0.970666766166687,
      0.9823115468025208,
      0.9706119894981384,
      0.973556399345398,
      0.9871438145637512,
      0.9908022880554199,
      0.9842885136604309,
      0.9937378168106079,
      0.9995795488357544,
      0.9999301433563232,
      0.9999614953994751,
      0.9999778866767883,
      0.9999796748161316,
      0.9999591708183289,
      0.9999008178710938,
      0.9992164969444275,
      0.9998633861541748,
      0.9998355507850647,
      0.9998025894165039,
      0.9999099373817444,
      0.9999544024467468,
      0.9999312162399292,
      0.9999198317527771,
      0.99996417760849,
      0.9999725818634033,
      0.999925971031189,
      0.9999417066574097,
      0.999973475933075,
      0.9999722242355347,
      0.9999427795410156,
      0.9999592304229736,
      0.9998681545257568,
      0.9999191164970398,
      0.9999411702156067,
      0.9998873472213745,
      0.9993900060653687,
      0.9998417496681213,
      0.9999018907546997,
      0.9995493292808533,
      0.999454915523529,
      0.9998553395271301,
      0.9998330473899841,
      0.9990200996398926,
      0.9995071887969971,
      0.999875009059906,
      0.9997223019599915,
      0.9992407560348511,
      0.9998767971992493,
      0.9998600482940674,
      0.9995067715644836,
      0.9996343851089478,
      0.9999204277992249,
      0.9999071955680847,
      0.9998336434364319,
      0.9999495148658752,
      0.9999571442604065,
      0.9999586939811707,
      0.9999562501907349,
      0.9999599456787109,
      0.9999365210533142,
      0.9999476671218872,
      0.9999444484710693,
      0.9999074339866638,
      0.9998791217803955,
      0.9999687671661377,
      0.9999629855155945,
      0.9999451637268066,
      0.9999289512634277,
      0.9998980164527893,
      0.9998845458030701,
      0.9999418258666992,
      0.9999467730522156,
      0.9999362826347351,
      0.9999409914016724,
      0.9999425411224365,
      0.9999398589134216,
      0.999975323677063,
      0.9999616146087646,
      0.9997766017913818,
      0.9994260668754578,
      0.9922135472297668,
      0.9610109329223633,
      0.9717011451721191,
      0.9961544871330261,
      0.9920071363449097,
      0.9757468700408936,
      0.9956076145172119,
      0.9988734126091003,
      0.9931758046150208,
      0.9932114481925964,
      0.9993800520896912,
      0.9994011521339417,
      0.9997698664665222,
      0.9999045729637146,
      0.9999634027481079,
      0.9999417662620544,
      0.999934196472168,
      0.9999629855155945,
      0.9999603629112244,
      0.9999040365219116,
      0.9999642968177795,
      0.9999741315841675,
      0.9999428391456604,
      0.9999363422393799,
      0.9999645352363586,
      0.9999235272407532
    ],
    [
      0.7716137766838074,
      0.8237515687942505,
      0.8158767819404602,
      0.8356592655181885,
      0.8427330255508423,
      0.8224624991416931,
      0.8108623623847961,
      0.833058774471283,
      0.8216292858123779,
      0.77927565574646,
      0.7632805109024048,
      0.8008472323417664,
      0.7638620138168335,
      0.7318934798240662,
      0.7607237696647644,
      0.769756555557251,
      0.7280105352401733,
      0.7290399074554443,
      0.7670930624008179,
      0.7428091764450073,
      0.7164783477783203,
      0.728845477104187,
      0.7861512899398804,
      0.757676362991333,
      0.7923910021781921,
      0.7908836603164673,
      0.7910968661308289,
      0.7549188733100891,
      0.7287055253982544,
      0.7816404700279236,
      0.7529503703117371,
      0.7115786075592041,
      0.7218572497367859,
      0.7653293013572693,
      0.7292362451553345,
      0.7024420499801636,
      0.7354797124862671,
      0.7494862675666809,
      0.7037806510925293,
      0.7048178315162659,
      0.7367167472839355,
      0.7346997261047363,
      0.7296916842460632,
      0.6838070750236511,
      0.6913946866989136,
      0.6544075012207031,
      0.6783403158187866,
      0.7033277750015259,
      0.6731260418891907,
      0.6591247320175171,
      0.6726062297821045,
      0.67637699842453,
      0.644658088684082,
      0.6634399890899658,
      0.6830961108207703,
      0.6479951739311218,
      0.6381258964538574,
      0.6563487648963928,
      0.6504075527191162,
      0.6597185730934143,
      0.6206626296043396,
      0.688217043876648,
      0.7110219597816467,
      0.6732026934623718,
      0.6791625618934631,
      0.7549619078636169,
      0.7313003540039062,
      0.6944472789764404,
      0.7524388432502747,
      0.7823553085327148,
      0.7447689771652222,
      0.7394534945487976,
      0.799033522605896,
      0.7696888446807861,
      0.7346984148025513,
      0.7720174193382263,
      0.7678145170211792,
      0.7456387281417847,
      0.7027317881584167,
      0.6949818730354309,
      0.9998446106910706,
      0.9998574256896973,
      0.999855637550354,
      0.9996964931488037,
      0.9998562932014465,
      0.9996411800384521,
      0.9989475011825562,
      0.9956948161125183,
      0.9658380746841431,
      0.9625864624977112,
      0.8927022218704224,
      0.8767656683921814,
      0.895463764667511,
      0.9393218159675598,
      0.9499292373657227,
      0.9838811159133911,
      0.9934261441230774,
      0.9993731379508972,
      0.9998053312301636,
      0.9998980164527893,
      0.9998555183410645,
      0.9998751878738403,
      0.9998131990432739,
      0.9992094039916992,
      0.9981524348258972,
      0.991187334060669,
      0.9790393710136414,
      0.9375907182693481,
      0.9166013598442078,
      0.9368340969085693,
      0.9384926557540894,
      0.9514807462692261,
      0.9664857983589172,
      0.9783857464790344,
      0.9727863073348999,
      0.9841931462287903,
      0.9794190526008606,
      0.9950249195098877,
      0.9977677464485168,
      0.9997577667236328,
      0.9998978972434998,
      0.9999550580978394,
      0.999957799911499,
      0.9999741315841675,
      0.999948263168335,
      0.999901294708252,
      0.9999035000801086,
      0.9999702572822571,
      0.9999821186065674,
      0.999965250492096,
      0.9995394945144653,
      0.9999459981918335,
      0.9999614953994751,
      0.999972403049469,
      0.9999416470527649,
      0.9998095631599426,
      0.999929666519165,
      0.9999055862426758,
      0.9999522566795349,
      0.9997134208679199,
      0.9996023178100586,
      0.9999102354049683,
      0.9999662637710571,
      0.9999424815177917,
      0.999955415725708,
      0.9999648928642273,
      0.9999701976776123,
      0.9999526143074036,
      0.9999687075614929,
      0.999923050403595,
      0.999966561794281,
      0.9998985528945923,
      0.9999393224716187,
      0.9999185800552368,
      0.999950110912323,
      0.9999332427978516,
      0.9998540282249451,
      0.9999216794967651,
      0.999912679195404,
      0.9998130798339844,
      0.9990745186805725,
      0.999457836151123,
      0.9998661875724792,
      0.9998613595962524,
      0.9999589323997498,
      0.9999337792396545,
      0.9997928142547607,
      0.9995561838150024,
      0.9919412732124329,
      0.9743268489837646,
      0.953915536403656,
      0.9433234333992004,
      0.95953369140625,
      0.9757672548294067,
      0.9906435012817383,
      0.9944364428520203,
      0.999262809753418,
      0.9995551109313965,
      0.9999187588691711,
      0.999968945980072,
      0.9999812245368958,
      0.9999596476554871,
      0.9999496936798096,
      0.9998972415924072,
      0.9984298348426819,
      0.9981240034103394,
      0.9916640520095825,
      0.9990352988243103,
      0.9998369216918945,
      0.9999141693115234,
      0.9998767971992493,
      0.9996718764305115,
      0.9980583190917969,
      0.9918736815452576,
      0.9895392656326294,
      0.9756265878677368,
      0.9748633503913879,
      0.9740164875984192,
      0.9546942710876465,
      0.9612492322921753,
      0.9929800033569336,
      0.9975083470344543,
      0.9875340461730957,
      0.9954269528388977,
      0.9712162017822266,
      0.9998896718025208,
      0.9999079704284668,
      0.9998878836631775,
      0.999955952167511,
      0.9999356269836426,
      0.9998629093170166,
      0.9999052882194519,
      0.9998992681503296,
      0.9999407529830933,
      0.9999029040336609,
      0.9997877478599548,
      0.9991735219955444,
      0.9945693016052246,
      0.9750159978866577,
      0.9139388203620911,
      0.8791937232017517,
      0.894442081451416,
      0.8264446258544922,
      0.813261091709137,
      0.9060404300689697,
      0.9605897068977356,
      0.9877170920372009,
      0.985771656036377,
      0.9941609501838684,
      0.9930992722511292,
      0.9954665303230286,
      0.9968200325965881,
      0.9958013892173767,
      0.9934864044189453,
      0.9444631934165955,
      0.9331330060958862,
      0.9587719440460205,
      0.9221886396408081,
      0.9297096729278564,
      0.9247931838035583,
      0.9361392259597778,
      0.9681897759437561,
      0.9305686950683594,
      0.9586184024810791,
      0.9815093874931335,
      0.9542679786682129,
      0.9276461601257324,
      0.9618498086929321,
      0.9692001342773438,
      0.9300922155380249,
      0.9339246153831482,
      0.9673841595649719,
      0.9659683108329773,
      0.9351627230644226,
      0.9493880271911621,
      0.9749899506568909,
      0.9585631489753723,
      0.9602404236793518,
      0.9734476208686829,
      0.9842021465301514,
      0.9733814597129822,
      0.9763299226760864,
      0.9882270097732544,
      0.9915832281112671,
      0.9859802722930908,
      0.9944822788238525,
      0.9996458888053894,
      0.9999353885650635,
      0.9999627470970154,
      0.9999785423278809,
      0.9999799728393555,
      0.9999594688415527,
      0.9999015927314758,
      0.9992188215255737,
      0.9998639225959778,
      0.9998351335525513,
      0.9998024106025696,
      0.9999166131019592,
      0.9999545812606812,
      0.9999313354492188,
      0.9999204874038696,
      0.9999646544456482,
      0.999972939491272,
      0.9999268054962158,
      0.9999426007270813,
      0.9999748468399048,
      0.9999732971191406,
      0.999944806098938,
      0.9999619722366333,
      0.9998855590820312,
      0.9999276399612427,
      0.9999467730522156,
      0.9999040365219116,
      0.9994853734970093,
      0.9998654127120972,
      0.999914824962616,
      0.9996529817581177,
      0.999583899974823,
      0.9998730421066284,
      0.999862551689148,
      0.9992014765739441,
      0.9995982646942139,
      0.9998903274536133,
      0.9997817277908325,
      0.9993852376937866,
      0.9998983144760132,
      0.9998785257339478,
      0.9996097087860107,
      0.999692976474762,
      0.9999276995658875,
      0.9999171495437622,
      0.9998642802238464,
      0.9999536275863647,
      0.9999580979347229,
      0.999961793422699,
      0.9999615550041199,
      0.9999601244926453,
      0.9999365210533142,
      0.9999513626098633,
      0.9999465942382812,
      0.9999070763587952,
      0.9998786449432373,
      0.9999693036079407,
      0.9999637603759766,
      0.9999454021453857,
      0.9999276399612427,
      0.999899685382843,
      0.9998863935470581,
      0.999944269657135,
      0.9999507665634155,
      0.9999410510063171,
      0.9999439716339111,
      0.9999445676803589,
      0.9999441504478455,
      0.9999763369560242,
      0.999964714050293,
      0.9998104572296143,
      0.9995640516281128,
      0.9942903518676758,
      0.9664524793624878,
      0.976676344871521,
      0.9974514245986938,
      0.9938666224479675,
      0.9802806973457336,
      0.9968940615653992,
      0.9992068409919739,
      0.9948160648345947,
      0.994820237159729,
      0.9995370507240295,
      0.9995338320732117,
      0.9998158812522888,
      0.9999148845672607,
      0.9999656677246094,
      0.9999430179595947,
      0.9999383687973022,
      0.9999656677246094,
      0.9999608397483826,
      0.9999052286148071,
      0.9999651908874512,
      0.9999749064445496,
      0.9999432563781738,
      0.9999369978904724,
      0.9999651908874512,
      0.9999246001243591
    ],
    [
      0.7840195894241333,
      0.8345025181770325,
      0.8317356705665588,
      0.8539857268333435,
      0.853922963142395,
      0.8333282470703125,
      0.8246153593063354,
      0.8444387912750244,
      0.8292350769042969,
      0.7899803519248962,
      0.7779213786125183,
      0.8066294193267822,
      0.7714539766311646,
      0.7431967854499817,
      0.7709450721740723,
      0.7779529094696045,
      0.7391883134841919,
      0.7399423122406006,
      0.7763954401016235,
      0.7540055513381958,
      0.7299919128417969,
      0.7410216331481934,
      0.792966365814209,
      0.7679080367088318,
      0.8012615442276001,
      0.7988895177841187,
      0.7998696565628052,
      0.7641633749008179,
      0.7386168837547302,
      0.7905391454696655,
      0.7613710761070251,
      0.7205691337585449,
      0.7307181358337402,
      0.7768027782440186,
      0.7410410642623901,
      0.7163493633270264,
      0.746405839920044,
      0.759799599647522,
      0.717526912689209,
      0.7186874747276306,
      0.739303469657898,
      0.7579529285430908,
      0.7460606694221497,
      0.6995237469673157,
      0.7077001333236694,
      0.6685447692871094,
      0.6941639184951782,
      0.7206574082374573,
      0.6917868256568909,
      0.6810327172279358,
      0.6928678750991821,
      0.6922103762626648,
      0.6663230061531067,
      0.6896362900733948,
      0.7030714154243469,
      0.6692394018173218,
      0.6802912354469299,
      0.6855077743530273,
      0.6976487040519714,
      0.7018639445304871,
      0.6578062176704407,
      0.705020010471344,
      0.7367478013038635,
      0.6978832483291626,
      0.6996135711669922,
      0.7729256749153137,
      0.7482537627220154,
      0.7116479873657227,
      0.7663830518722534,
      0.791778564453125,
      0.7569245100021362,
      0.7534061670303345,
      0.8092764019966125,
      0.7829506993293762,
      0.7528817653656006,
      0.7876527905464172,
      0.7843910455703735,
      0.7657667994499207,
      0.7314112186431885,
      0.717230498790741,
      0.9998565316200256,
      0.9998791813850403,
      0.9998785257339478,
      0.9997417330741882,
      0.9998853802680969,
      0.9996945261955261,
      0.9991328120231628,
      0.9966698884963989,
      0.9687405228614807,
      0.9669144153594971,
      0.8993791341781616,
      0.8836195468902588,
      0.9022822380065918,
      0.9430496096611023,
      0.9530854821205139,
      0.985183835029602,
      0.9940488934516907,
      0.9994534850120544,
      0.999826192855835,
      0.9999029040336609,
      0.9998592734336853,
      0.9998829364776611,
      0.9998293519020081,
      0.9993126392364502,
      0.9983896613121033,
      0.9923999905586243,
      0.9816381931304932,
      0.9428480863571167,
      0.924074649810791,
      0.9436473846435547,
      0.9444738626480103,
      0.9560248851776123,
      0.9696627855300903,
      0.9800336360931396,
      0.9747136235237122,
      0.9843723773956299,
      0.9803194999694824,
      0.995386004447937,
      0.9979500770568848,
      0.9997797608375549,
      0.9999058842658997,
      0.9999568462371826,
      0.9999598264694214,
      0.9999749660491943,
      0.9999508857727051,
      0.9999060034751892,
      0.9999054670333862,
      0.9999703168869019,
      0.9999819397926331,
      0.9999648928642273,
      0.9995392560958862,
      0.9999454021453857,
      0.9999601244926453,
      0.9999721646308899,
      0.999941349029541,
      0.9998102784156799,
      0.9999297261238098,
      0.9999055862426758,
      0.9999524354934692,
      0.9997153878211975,
      0.9996049404144287,
      0.9999109506607056,
      0.9999666213989258,
      0.9999425411224365,
      0.999955952167511,
      0.9999648332595825,
      0.9999703168869019,
      0.9999528527259827,
      0.9999685287475586,
      0.999922513961792,
      0.9999664425849915,
      0.9998990297317505,
      0.9999404549598694,
      0.9999197125434875,
      0.9999504685401917,
      0.9999350309371948,
      0.9998565316200256,
      0.9999256134033203,
      0.9999192953109741,
      0.9998412728309631,
      0.999301016330719,
      0.9995788335800171,
      0.9998791217803955,
      0.9998680353164673,
      0.9999597668647766,
      0.9999368786811829,
      0.9998136758804321,
      0.9996249675750732,
      0.9926961660385132,
      0.9756933450698853,
      0.9567592144012451,
      0.9481945037841797,
      0.9629992842674255,
      0.9779449105262756,
      0.991475522518158,
      0.9948225617408752,
      0.9993391036987305,
      0.9995872974395752,
      0.9999232292175293,
      0.9999701380729675,
      0.9999813437461853,
      0.9999618530273438,
      0.9999520182609558,
      0.9999099969863892,
      0.9987340569496155,
      0.9984456300735474,
      0.9921780228614807,
      0.9990502595901489,
      0.999854564666748,
      0.9999209642410278,
      0.9998815655708313,
      0.9996762871742249,
      0.9980089068412781,
      0.9920902848243713,
      0.9901731610298157,
      0.9775654673576355,
      0.9772472977638245,
      0.9766918420791626,
      0.9593092203140259,
      0.964008092880249,
      0.9944967031478882,
      0.9978962540626526,
      0.9893150329589844,
      0.9961374998092651,
      0.973077118396759,
      0.9998936057090759,
      0.9999102354049683,
      0.9998924732208252,
      0.9999573230743408,
      0.9999412298202515,
      0.9998857378959656,
      0.999917209148407,
      0.9999029636383057,
      0.9999430775642395,
      0.9999135136604309,
      0.9998116493225098,
      0.9993436932563782,
      0.995644748210907,
      0.9780455827713013,
      0.9189897179603577,
      0.8834574818611145,
      0.9002776145935059,
      0.8366443514823914,
      0.8259782195091248,
      0.9137995839118958,
      0.9642931818962097,
      0.989085853099823,
      0.9875344634056091,
      0.9951609969139099,
      0.9946043491363525,
      0.9960759878158569,
      0.997530996799469,
      0.9967264533042908,
      0.9947298765182495,
      0.9502203464508057,
      0.9380790591239929,
      0.962984561920166,
      0.9249861240386963,
      0.9336860775947571,
      0.9305057525634766,
      0.9408574104309082,
      0.9710516929626465,
      0.9367681741714478,
      0.9627035856246948,
      0.9832367897033691,
      0.9591367244720459,
      0.9355275630950928,
      0.9660743474960327,
      0.9728714227676392,
      0.9377004504203796,
      0.9413682222366333,
      0.9713320136070251,
      0.9704843759536743,
      0.9429774284362793,
      0.9558706283569336,
      0.9784138202667236,
      0.9635775685310364,
      0.9658113121986389,
      0.9769083857536316,
      0.9862284660339355,
      0.9764636754989624,
      0.9794273972511292,
      0.9895078539848328,
      0.9924607276916504,
      0.9877292513847351,
      0.9953615069389343,
      0.9997168779373169,
      0.9999415278434753,
      0.9999639391899109,
      0.9999785423278809,
      0.9999799728393555,
      0.9999597072601318,
      0.9999027848243713,
      0.9992196559906006,
      0.999863862991333,
      0.9998340010643005,
      0.999801754951477,
      0.9999169111251831,
      0.9999544024467468,
      0.9999309778213501,
      0.9999205470085144,
      0.9999648332595825,
      0.9999734163284302,
      0.9999274611473083,
      0.999943196773529,
      0.9999760985374451,
      0.9999749064445496,
      0.999946653842926,
      0.9999644160270691,
      0.9999006390571594,
      0.9999346137046814,
      0.9999505877494812,
      0.9999140501022339,
      0.9994575381278992,
      0.9998817443847656,
      0.9999245405197144,
      0.9997333288192749,
      0.9996731281280518,
      0.9998930096626282,
      0.999889075756073,
      0.9994111657142639,
      0.9997038245201111,
      0.9999094009399414,
      0.9998352527618408,
      0.999511182308197,
      0.999915361404419,
      0.9998917579650879,
      0.9996955394744873,
      0.9997347593307495,
      0.9999327063560486,
      0.9999251365661621,
      0.9998877644538879,
      0.999956488609314,
      0.9999584555625916,
      0.9999641180038452,
      0.9999651908874512,
      0.9999599456787109,
      0.9999363422393799,
      0.9999544024467468,
      0.9999483227729797,
      0.9999067783355713,
      0.9998785257339478,
      0.999969482421875,
      0.9999643564224243,
      0.9999461770057678,
      0.9999281764030457,
      0.9999016523361206,
      0.999887228012085,
      0.9999464750289917,
      0.9999532699584961,
      0.9999455213546753,
      0.9999467134475708,
      0.9999471306800842,
      0.9999478459358215,
      0.9999769926071167,
      0.9999670386314392,
      0.9998359680175781,
      0.9996635317802429,
      0.9956853985786438,
      0.9714269638061523,
      0.9805310964584351,
      0.9983047842979431,
      0.9953367710113525,
      0.984352707862854,
      0.9977770447731018,
      0.999434769153595,
      0.9960159659385681,
      0.9958792328834534,
      0.9996427297592163,
      0.999627947807312,
      0.9998505711555481,
      0.9999236464500427,
      0.9999679327011108,
      0.999944269657135,
      0.9999423027038574,
      0.9999680519104004,
      0.999961256980896,
      0.9999066591262817,
      0.9999660849571228,
      0.9999755620956421,
      0.999944269657135,
      0.9999381899833679,
      0.9999657869338989,
      0.999925434589386
    ],
    [
      0.793552815914154,
      0.8394047021865845,
      0.8386638760566711,
      0.8640159964561462,
      0.8599504232406616,
      0.8367125391960144,
      0.8311607837677002,
      0.8516885042190552,
      0.8309900164604187,
      0.7921527624130249,
      0.7898356914520264,
      0.810971736907959,
      0.7812368273735046,
      0.7605738639831543,
      0.7851620316505432,
      0.7883821725845337,
      0.7572336792945862,
      0.7583122849464417,
      0.790289580821991,
      0.7727238535881042,
      0.7526679635047913,
      0.7605743408203125,
      0.808238685131073,
      0.7910858988761902,
      0.8221194744110107,
      0.8204818964004517,
      0.8213319182395935,
      0.7946295142173767,
      0.7725458145141602,
      0.8174021244049072,
      0.7902801036834717,
      0.7618266344070435,
      0.7700906991958618,
      0.809930145740509,
      0.7764033079147339,
      0.7631635069847107,
      0.7852480411529541,
      0.7930071353912354,
      0.7589118480682373,
      0.7618891000747681,
      0.7568747401237488,
      0.7876760959625244,
      0.771211564540863,
      0.7313041687011719,
      0.7411993741989136,
      0.7008571624755859,
      0.728870689868927,
      0.762005090713501,
      0.7307427525520325,
      0.7223374843597412,
      0.7336694002151489,
      0.738772451877594,
      0.7081872224807739,
      0.7343839406967163,
      0.7406618595123291,
      0.7130182385444641,
      0.7324457168579102,
      0.7328577041625977,
      0.765830934047699,
      0.7593845129013062,
      0.7212302088737488,
      0.7443257570266724,
      0.7762422561645508,
      0.7363542914390564,
      0.7415826916694641,
      0.7979863882064819,
      0.7694020867347717,
      0.7382137775421143,
      0.7863575220108032,
      0.8008318543434143,
      0.7700650691986084,
      0.7718172073364258,
      0.8180457353591919,
      0.7893655300140381,
      0.768237829208374,
      0.8019713759422302,
      0.7989729046821594,
      0.783926784992218,
      0.7620794177055359,
      0.7405374646186829,
      0.9998668432235718,
      0.9999002814292908,
      0.999900758266449,
      0.999786376953125,
      0.9999155402183533,
      0.9997888207435608,
      0.9993454217910767,
      0.9976602792739868,
      0.9734834432601929,
      0.9718363285064697,
      0.9086048603057861,
      0.8945308923721313,
      0.9106467962265015,
      0.948897123336792,
      0.9568133354187012,
      0.9868506193161011,
      0.9947116374969482,
      0.99953293800354,
      0.9998453855514526,
      0.999907910823822,
      0.9998628497123718,
      0.9998913407325745,
      0.9998478889465332,
      0.9994319677352905,
      0.9987619519233704,
      0.9937514066696167,
      0.9844094514846802,
      0.9488140344619751,
      0.9296643137931824,
      0.9494608044624329,
      0.9495466351509094,
      0.9599391222000122,
      0.9722132086753845,
      0.9814358949661255,
      0.9765938520431519,
      0.9846329689025879,
      0.9812591075897217,
      0.9958946108818054,
      0.9980309009552002,
      0.9997935891151428,
      0.999910295009613,
      0.9999579191207886,
      0.9999613761901855,
      0.9999755024909973,
      0.9999529719352722,
      0.9999091625213623,
      0.9999064803123474,
      0.9999703764915466,
      0.9999820590019226,
      0.9999647736549377,
      0.9995442032814026,
      0.9999460577964783,
      0.9999606013298035,
      0.9999725222587585,
      0.999941349029541,
      0.9998106956481934,
      0.999930202960968,
      0.9999060034751892,
      0.9999529719352722,
      0.9997183084487915,
      0.9996079802513123,
      0.9999119639396667,
      0.9999668002128601,
      0.9999424815177917,
      0.9999565482139587,
      0.9999651908874512,
      0.9999706149101257,
      0.999953031539917,
      0.9999685287475586,
      0.9999220967292786,
      0.9999663233757019,
      0.9998995065689087,
      0.9999416470527649,
      0.9999208450317383,
      0.9999508857727051,
      0.9999366402626038,
      0.9998583793640137,
      0.9999284744262695,
      0.999923825263977,
      0.9998605847358704,
      0.9994544386863708,
      0.999679446220398,
      0.9998925924301147,
      0.9998757243156433,
      0.9999604821205139,
      0.9999391436576843,
      0.9998308420181274,
      0.9996890425682068,
      0.9933251142501831,
      0.9768636226654053,
      0.9585546255111694,
      0.9512568712234497,
      0.9648399949073792,
      0.97938072681427,
      0.9919681549072266,
      0.99500572681427,
      0.9993959069252014,
      0.9996073842048645,
      0.9999265074729919,
      0.9999710917472839,
      0.9999818205833435,
      0.9999643564224243,
      0.9999545216560364,
      0.9999221563339233,
      0.9989942908287048,
      0.998729944229126,
      0.992680549621582,
      0.9991293549537659,
      0.9998628497123718,
      0.9999260306358337,
      0.9998862147331238,
      0.9996808767318726,
      0.99794602394104,
      0.9922617673873901,
      0.990876317024231,
      0.9790355563163757,
      0.979252815246582,
      0.9790982604026794,
      0.9627426266670227,
      0.9676160216331482,
      0.9958471059799194,
      0.9983965754508972,
      0.991295576095581,
      0.9970244765281677,
      0.9783623218536377,
      0.9998969435691833,
      0.9999111294746399,
      0.9998962879180908,
      0.9999587535858154,
      0.9999486207962036,
      0.9999123215675354,
      0.9999319911003113,
      0.9999082684516907,
      0.9999457001686096,
      0.9999282956123352,
      0.9998456239700317,
      0.9995434284210205,
      0.9966582655906677,
      0.9819388389587402,
      0.9273842573165894,
      0.8944072723388672,
      0.9114733934402466,
      0.8551725745201111,
      0.8459248542785645,
      0.922351062297821,
      0.9679275155067444,
      0.9906383156776428,
      0.9890786409378052,
      0.9961133003234863,
      0.9961415529251099,
      0.9969168305397034,
      0.9982866644859314,
      0.9976161122322083,
      0.9960177540779114,
      0.9573812484741211,
      0.9440861344337463,
      0.9674826264381409,
      0.9282633662223816,
      0.9379201531410217,
      0.936603307723999,
      0.94633549451828,
      0.9734993577003479,
      0.9424099922180176,
      0.9662298560142517,
      0.9847476482391357,
      0.963168740272522,
      0.9418329000473022,
      0.9700769186019897,
      0.9754046201705933,
      0.9437531232833862,
      0.9469645023345947,
      0.974523663520813,
      0.972068727016449,
      0.948650062084198,
      0.9609404802322388,
      0.9808671474456787,
      0.9675403833389282,
      0.9695282578468323,
      0.9792349934577942,
      0.9865362048149109,
      0.9785423874855042,
      0.981899082660675,
      0.9905352592468262,
      0.9931665062904358,
      0.9889830946922302,
      0.9961663484573364,
      0.9997901320457458,
      0.9999482035636902,
      0.9999660849571228,
      0.9999794363975525,
      0.9999803900718689,
      0.99996018409729,
      0.9999040961265564,
      0.9992174506187439,
      0.9998635053634644,
      0.9998326301574707,
      0.9998011589050293,
      0.9999175071716309,
      0.999954879283905,
      0.9999315738677979,
      0.9999219179153442,
      0.9999657273292542,
      0.9999738335609436,
      0.9999291300773621,
      0.9999447464942932,
      0.999977707862854,
      0.9999764561653137,
      0.9999495148658752,
      0.9999675154685974,
      0.9999237060546875,
      0.9999427199363708,
      0.9999549388885498,
      0.9999253749847412,
      0.9995173215866089,
      0.9998968839645386,
      0.9999323487281799,
      0.9997916221618652,
      0.99974524974823,
      0.9999080300331116,
      0.999908447265625,
      0.999581515789032,
      0.999782919883728,
      0.9999224543571472,
      0.9998714327812195,
      0.9996171593666077,
      0.9999317526817322,
      0.9999072551727295,
      0.9997653961181641,
      0.9998021125793457,
      0.9999405145645142,
      0.9999325275421143,
      0.9999088048934937,
      0.9999598264694214,
      0.9999591708183289,
      0.9999659657478333,
      0.9999687671661377,
      0.99996018409729,
      0.9999366998672485,
      0.9999567866325378,
      0.9999499917030334,
      0.9999074339866638,
      0.9998799562454224,
      0.999970018863678,
      0.9999653100967407,
      0.9999475479125977,
      0.9999291300773621,
      0.9999040961265564,
      0.9998895525932312,
      0.99994957447052,
      0.9999566078186035,
      0.9999508857727051,
      0.9999494552612305,
      0.9999495148658752,
      0.9999517798423767,
      0.9999779462814331,
      0.9999699592590332,
      0.9998640418052673,
      0.9997567534446716,
      0.9971312880516052,
      0.9757773876190186,
      0.9837726354598999,
      0.9988675117492676,
      0.9964967370033264,
      0.9876841902732849,
      0.9983783960342407,
      0.9995793700218201,
      0.996749997138977,
      0.9965000748634338,
      0.9997103810310364,
      0.9996916651725769,
      0.9998762011528015,
      0.9999315142631531,
      0.9999698996543884,
      0.999946117401123,
      0.9999465942382812,
      0.9999706149101257,
      0.9999622106552124,
      0.9999086260795593,
      0.9999672174453735,
      0.9999764561653137,
      0.9999452233314514,
      0.9999391436576843,
      0.9999665021896362,
      0.9999263882637024
    ],
    [
      0.8055419921875,
      0.8498547077178955,
      0.8541135787963867,
      0.8790895342826843,
      0.8713644742965698,
      0.8502536416053772,
      0.8470462560653687,
      0.8652331829071045,
      0.844016432762146,
      0.8113119602203369,
      0.8109139204025269,
      0.8235669136047363,
      0.7997944355010986,
      0.7806323766708374,
      0.8037024736404419,
      0.8054136037826538,
      0.7785067558288574,
      0.7789703011512756,
      0.804933488368988,
      0.7918357849121094,
      0.7728888392448425,
      0.7778664231300354,
      0.8231015205383301,
      0.8123611211776733,
      0.8440216183662415,
      0.8420795202255249,
      0.844346284866333,
      0.8258878588676453,
      0.8057979345321655,
      0.8421123027801514,
      0.8200230598449707,
      0.801641583442688,
      0.8082644939422607,
      0.8403010964393616,
      0.8122658729553223,
      0.8081156015396118,
      0.8226921558380127,
      0.8285383582115173,
      0.8028342723846436,
      0.8001797199249268,
      0.7893186211585999,
      0.8131052255630493,
      0.7962417006492615,
      0.7647441625595093,
      0.7731136083602905,
      0.7345013618469238,
      0.7642859220504761,
      0.8001081943511963,
      0.7663972973823547,
      0.7587987184524536,
      0.7737278342247009,
      0.78378826379776,
      0.7561202645301819,
      0.7816197872161865,
      0.7791380882263184,
      0.7628675103187561,
      0.7734159827232361,
      0.7789899110794067,
      0.816982626914978,
      0.8025771975517273,
      0.7851627469062805,
      0.8042621612548828,
      0.8153108954429626,
      0.772055447101593,
      0.7822301387786865,
      0.8245044946670532,
      0.7968259453773499,
      0.7670473456382751,
      0.8102927207946777,
      0.81922447681427,
      0.7927285432815552,
      0.7937690019607544,
      0.8329406380653381,
      0.8059006333351135,
      0.7887221574783325,
      0.8187528252601624,
      0.8161566257476807,
      0.8068642020225525,
      0.7900541424751282,
      0.7668747305870056,
      0.9998752474784851,
      0.9999167919158936,
      0.9999181032180786,
      0.999830961227417,
      0.9999344348907471,
      0.9998380541801453,
      0.999460756778717,
      0.9978905916213989,
      0.9767260551452637,
      0.9755977392196655,
      0.9181660413742065,
      0.9032931327819824,
      0.918144166469574,
      0.953482985496521,
      0.9607963562011719,
      0.9879724979400635,
      0.9950110912322998,
      0.9994164705276489,
      0.9998589158058167,
      0.9999123215675354,
      0.9998661279678345,
      0.9998949766159058,
      0.9998586177825928,
      0.9994810223579407,
      0.9984136819839478,
      0.9942177534103394,
      0.9863181710243225,
      0.9531856179237366,
      0.9367879629135132,
      0.956119954586029,
      0.9565747976303101,
      0.9646786451339722,
      0.9752670526504517,
      0.9835842847824097,
      0.978832483291626,
      0.9857537746429443,
      0.9827607870101929,
      0.9967068433761597,
      0.9981929063796997,
      0.9998013973236084,
      0.9999160766601562,
      0.9999594688415527,
      0.999963104724884,
      0.9999761581420898,
      0.999955415725708,
      0.999912679195404,
      0.9999080896377563,
      0.999970555305481,
      0.9999821186065674,
      0.9999647736549377,
      0.9995535612106323,
      0.9999476075172424,
      0.999962568283081,
      0.9999729990959167,
      0.9999412894248962,
      0.9998112916946411,
      0.9999303221702576,
      0.9999064207077026,
      0.9999536871910095,
      0.999721348285675,
      0.9996105432510376,
      0.999912679195404,
      0.999967098236084,
      0.9999426007270813,
      0.9999570250511169,
      0.9999654293060303,
      0.9999707937240601,
      0.9999529123306274,
      0.9999683499336243,
      0.9999215006828308,
      0.9999662637710571,
      0.9999004602432251,
      0.9999428391456604,
      0.999921977519989,
      0.999951183795929,
      0.9999381899833679,
      0.9998606443405151,
      0.999931812286377,
      0.9999287128448486,
      0.9998767971992493,
      0.9995701909065247,
      0.9997767806053162,
      0.9999056458473206,
      0.9998831748962402,
      0.9999614953994751,
      0.9999427795410156,
      0.9998505711555481,
      0.9997471570968628,
      0.9945946335792542,
      0.97849440574646,
      0.9617064595222473,
      0.9556964635848999,
      0.9682508111000061,
      0.9816255569458008,
      0.9929471015930176,
      0.9956742525100708,
      0.99949711561203,
      0.9996472001075745,
      0.9999313354492188,
      0.999972403049469,
      0.9999819397926331,
      0.9999663233757019,
      0.9999567866325378,
      0.9999313354492188,
      0.9992004632949829,
      0.9990649223327637,
      0.9938133955001831,
      0.9992765784263611,
      0.999882698059082,
      0.9999331831932068,
      0.9998941421508789,
      0.9996964335441589,
      0.9981411695480347,
      0.9928127527236938,
      0.9913798570632935,
      0.9811469912528992,
      0.9819060564041138,
      0.981914758682251,
      0.9670817852020264,
      0.9719468355178833,
      0.9962449073791504,
      0.9986092448234558,
      0.9922934770584106,
      0.9968673586845398,
      0.9802507758140564,
      0.9999075531959534,
      0.9999121427536011,
      0.9998998045921326,
      0.9999599456787109,
      0.9999532103538513,
      0.9999279975891113,
      0.9999403953552246,
      0.9999109506607056,
      0.9999470710754395,
      0.9999367594718933,
      0.9998641610145569,
      0.9996482133865356,
      0.9973390102386475,
      0.9848994016647339,
      0.935153603553772,
      0.9049050807952881,
      0.9216139912605286,
      0.8736845254898071,
      0.8675044775009155,
      0.9315479397773743,
      0.971736490726471,
      0.9920430183410645,
      0.990325927734375,
      0.9966700077056885,
      0.9971124529838562,
      0.997577428817749,
      0.9988206624984741,
      0.9983224272727966,
      0.997025728225708,
      0.9627333879470825,
      0.9519258141517639,
      0.9707880020141602,
      0.9323322176933289,
      0.9426706433296204,
      0.9404367208480835,
      0.9524099826812744,
      0.9761041402816772,
      0.9482717514038086,
      0.9702866077423096,
      0.9865420460700989,
      0.967840313911438,
      0.9490167498588562,
      0.9738279581069946,
      0.9788591861724854,
      0.9505777359008789,
      0.9537489414215088,
      0.9778523445129395,
      0.9758281707763672,
      0.9560815691947937,
      0.9662212133407593,
      0.9832934141159058,
      0.9715916514396667,
      0.9741685390472412,
      0.9814597368240356,
      0.988176167011261,
      0.9811385869979858,
      0.9840762615203857,
      0.9914706945419312,
      0.9940234422683716,
      0.9906654357910156,
      0.9971845149993896,
      0.9998286962509155,
      0.9999527931213379,
      0.9999672174453735,
      0.9999798536300659,
      0.9999803900718689,
      0.9999604821205139,
      0.9999053478240967,
      0.9992128014564514,
      0.9998626708984375,
      0.9998311400413513,
      0.999799907207489,
      0.9999173879623413,
      0.9999547004699707,
      0.9999315738677979,
      0.9999224543571472,
      0.9999659657478333,
      0.9999746084213257,
      0.9999282956123352,
      0.9999457001686096,
      0.9999786615371704,
      0.9999776482582092,
      0.999950647354126,
      0.9999685287475586,
      0.9999232292175293,
      0.9999465942382812,
      0.9999578595161438,
      0.9999333024024963,
      0.9995975494384766,
      0.9999103546142578,
      0.9999402165412903,
      0.9998396635055542,
      0.9998025298118591,
      0.9999213218688965,
      0.9999249577522278,
      0.9997119903564453,
      0.9998417496681213,
      0.9999333024024963,
      0.9998986124992371,
      0.9997285604476929,
      0.9999430775642395,
      0.9999173879623413,
      0.9998132586479187,
      0.9998461008071899,
      0.9999457597732544,
      0.9999376535415649,
      0.9999232292175293,
      0.9999625086784363,
      0.9999597072601318,
      0.9999673366546631,
      0.9999710321426392,
      0.9999606013298035,
      0.999937117099762,
      0.9999589323997498,
      0.999951183795929,
      0.9999085664749146,
      0.9998779892921448,
      0.9999702572822571,
      0.9999656081199646,
      0.9999481439590454,
      0.999929666519165,
      0.9999058842658997,
      0.9998907446861267,
      0.9999514818191528,
      0.9999596476554871,
      0.9999545216560364,
      0.9999516010284424,
      0.9999512434005737,
      0.9999538660049438,
      0.9999771118164062,
      0.9999710917472839,
      0.999880313873291,
      0.9998135566711426,
      0.9979617595672607,
      0.9786633849143982,
      0.9871271252632141,
      0.9991890788078308,
      0.9972787499427795,
      0.989705502986908,
      0.9988090395927429,
      0.9996715784072876,
      0.9971968531608582,
      0.9967991709709167,
      0.9997557997703552,
      0.9997325539588928,
      0.9998922944068909,
      0.9999367594718933,
      0.9999714493751526,
      0.999947190284729,
      0.9999492168426514,
      0.9999723434448242,
      0.9999626278877258,
      0.9999096989631653,
      0.999967634677887,
      0.999976634979248,
      0.999945878982544,
      0.9999396800994873,
      0.9999667406082153,
      0.999926745891571
    ],
    [
      0.8162868022918701,
      0.863235592842102,
      0.8722290992736816,
      0.8933308720588684,
      0.8844485282897949,
      0.8664931058883667,
      0.8664789199829102,
      0.8793684244155884,
      0.8603827953338623,
      0.8352411389350891,
      0.8344689607620239,
      0.8378394842147827,
      0.817893922328949,
      0.7988634705543518,
      0.8195044994354248,
      0.8195951581001282,
      0.794208288192749,
      0.7923835515975952,
      0.8154498338699341,
      0.8043445944786072,
      0.7857192754745483,
      0.7884954214096069,
      0.8331728577613831,
      0.8266053199768066,
      0.857469379901886,
      0.8534213304519653,
      0.8566246032714844,
      0.84348064661026,
      0.8226595520973206,
      0.8544549942016602,
      0.8352451920509338,
      0.8216568231582642,
      0.8246585130691528,
      0.8567438125610352,
      0.8332948684692383,
      0.8294603824615479,
      0.8403558731079102,
      0.8470895290374756,
      0.822803258895874,
      0.8208762407302856,
      0.8084427118301392,
      0.8271576166152954,
      0.8124469518661499,
      0.7815438508987427,
      0.7908838391304016,
      0.7551361322402954,
      0.7835401296615601,
      0.8208524584770203,
      0.7863768935203552,
      0.7787271738052368,
      0.7950494885444641,
      0.8085253238677979,
      0.7843295931816101,
      0.8083840012550354,
      0.7989661693572998,
      0.7899030447006226,
      0.7961231470108032,
      0.8023781776428223,
      0.8434321880340576,
      0.8241474628448486,
      0.8157708644866943,
      0.838209331035614,
      0.8354762196540833,
      0.7958242893218994,
      0.8040550947189331,
      0.8417564630508423,
      0.8163245916366577,
      0.7858893275260925,
      0.8267565965652466,
      0.8367706537246704,
      0.8143139481544495,
      0.8116422295570374,
      0.8473292589187622,
      0.8252140283584595,
      0.8088526129722595,
      0.8338210582733154,
      0.8327476978302002,
      0.8230520486831665,
      0.8119674324989319,
      0.7911565899848938,
      0.9998812675476074,
      0.9999273419380188,
      0.9999290704727173,
      0.9998583197593689,
      0.9999436140060425,
      0.999864399433136,
      0.9995572566986084,
      0.9982240200042725,
      0.9786664247512817,
      0.9781501293182373,
      0.9243651628494263,
      0.9095940589904785,
      0.9243099689483643,
      0.9578914642333984,
      0.9648253917694092,
      0.9899076819419861,
      0.9959457516670227,
      0.9995096325874329,
      0.9998745322227478,
      0.9999166131019592,
      0.9998695254325867,
      0.9999022483825684,
      0.9998742341995239,
      0.9995754957199097,
      0.9987578988075256,
      0.9954202771186829,
      0.9886660575866699,
      0.9591017961502075,
      0.9432401657104492,
      0.9617663025856018,
      0.9626752734184265,
      0.9686177968978882,
      0.9782389402389526,
      0.9855581521987915,
      0.9810090661048889,
      0.9872162938117981,
      0.984308660030365,
      0.9970635175704956,
      0.998401939868927,
      0.9998297691345215,
      0.9999210238456726,
      0.999960720539093,
      0.9999647736549377,
      0.9999768137931824,
      0.9999569654464722,
      0.999915599822998,
      0.9999098777770996,
      0.9999708533287048,
      0.9999822378158569,
      0.9999650716781616,
      0.99955815076828,
      0.999948263168335,
      0.999963104724884,
      0.9999732971191406,
      0.9999417066574097,
      0.9998114109039307,
      0.9999305009841919,
      0.9999065399169922,
      0.9999541640281677,
      0.999724805355072,
      0.9996137619018555,
      0.9999136328697205,
      0.9999672770500183,
      0.9999428987503052,
      0.9999576210975647,
      0.9999656081199646,
      0.9999709725379944,
      0.9999532699584961,
      0.999968409538269,
      0.9999215602874756,
      0.9999662637710571,
      0.9999009966850281,
      0.9999437928199768,
      0.9999226927757263,
      0.9999516010284424,
      0.9999397993087769,
      0.9998632669448853,
      0.999934732913971,
      0.9999326467514038,
      0.9998871684074402,
      0.9996187686920166,
      0.9997869729995728,
      0.9999116659164429,
      0.9998880624771118,
      0.9999624490737915,
      0.9999456405639648,
      0.9998649954795837,
      0.9997843503952026,
      0.995306134223938,
      0.9802085161209106,
      0.9651551842689514,
      0.9603860378265381,
      0.9720025658607483,
      0.983741819858551,
      0.9939420223236084,
      0.9964104890823364,
      0.9995713829994202,
      0.999681293964386,
      0.9999350905418396,
      0.9999731779098511,
      0.9999822378158569,
      0.9999673962593079,
      0.9999580383300781,
      0.9999359846115112,
      0.9992949366569519,
      0.999230682849884,
      0.9947039484977722,
      0.9993540644645691,
      0.9998934268951416,
      0.9999383687973022,
      0.9999006986618042,
      0.9997284412384033,
      0.9984204769134521,
      0.9937323331832886,
      0.9929656386375427,
      0.9835039377212524,
      0.9846200942993164,
      0.9845377206802368,
      0.971261203289032,
      0.9757953882217407,
      0.9970681667327881,
      0.9988579154014587,
      0.9937154650688171,
      0.9973865747451782,
      0.9818819761276245,
      0.9999088644981384,
      0.9999128580093384,
      0.9999017715454102,
      0.999960720539093,
      0.9999558925628662,
      0.9999370574951172,
      0.999944806098938,
      0.9999127984046936,
      0.9999478459358215,
      0.9999416470527649,
      0.9998754858970642,
      0.9997089505195618,
      0.9977710843086243,
      0.9863220453262329,
      0.9391051530838013,
      0.9115539789199829,
      0.9276877641677856,
      0.8846930265426636,
      0.8806960582733154,
      0.9379090070724487,
      0.9749693870544434,
      0.9930657148361206,
      0.9910826683044434,
      0.9970626831054688,
      0.997624933719635,
      0.998004138469696,
      0.9991145133972168,
      0.9987207651138306,
      0.9976821541786194,
      0.9671119451522827,
      0.9558770656585693,
      0.9756708145141602,
      0.937069833278656,
      0.9470353126525879,
      0.9447898864746094,
      0.9567375183105469,
      0.9780007600784302,
      0.9522674083709717,
      0.9728549122810364,
      0.988060474395752,
      0.9716947674751282,
      0.9548866748809814,
      0.9770594835281372,
      0.9815564751625061,
      0.9567406177520752,
      0.9592634439468384,
      0.9804273843765259,
      0.9791377782821655,
      0.9619324207305908,
      0.9700923562049866,
      0.9851874113082886,
      0.9750350713729858,
      0.9771144390106201,
      0.9832954406738281,
      0.9895358681678772,
      0.9833838939666748,
      0.985701322555542,
      0.9921053051948547,
      0.9946025013923645,
      0.9917756915092468,
      0.9971693158149719,
      0.9998301863670349,
      0.999954879283905,
      0.9999678730964661,
      0.999980092048645,
      0.999980628490448,
      0.9999610185623169,
      0.9999062418937683,
      0.9992101192474365,
      0.9998627305030823,
      0.9998307228088379,
      0.9997997283935547,
      0.9999176263809204,
      0.9999547600746155,
      0.9999318718910217,
      0.9999228119850159,
      0.9999662041664124,
      0.9999749660491943,
      0.9999291896820068,
      0.9999463558197021,
      0.9999794363975525,
      0.9999787211418152,
      0.9999520182609558,
      0.9999701380729675,
      0.9999323487281799,
      0.9999516606330872,
      0.9999606609344482,
      0.999941349029541,
      0.9996939897537231,
      0.9999232888221741,
      0.9999465346336365,
      0.9998745918273926,
      0.9998472929000854,
      0.9999316930770874,
      0.9999361634254456,
      0.9997904300689697,
      0.9998750686645508,
      0.9999404549598694,
      0.9999157786369324,
      0.9997923970222473,
      0.9999496340751648,
      0.999923825263977,
      0.999844491481781,
      0.9998658299446106,
      0.9999485611915588,
      0.9999400973320007,
      0.9999303221702576,
      0.9999639391899109,
      0.9999602437019348,
      0.9999679923057556,
      0.999972403049469,
      0.999960720539093,
      0.9999373555183411,
      0.9999597668647766,
      0.9999517202377319,
      0.999908447265625,
      0.9998781681060791,
      0.9999703764915466,
      0.9999659657478333,
      0.9999492168426514,
      0.9999319314956665,
      0.9999071359634399,
      0.9998917579650879,
      0.9999523162841797,
      0.9999613761901855,
      0.999956488609314,
      0.9999528527259827,
      0.9999524354934692,
      0.9999558329582214,
      0.9999778866767883,
      0.9999721050262451,
      0.9998920559883118,
      0.9998444318771362,
      0.9983063340187073,
      0.9805958271026611,
      0.9893554449081421,
      0.9993667602539062,
      0.9976426362991333,
      0.9903684258460999,
      0.9990187883377075,
      0.9997138381004333,
      0.9973577260971069,
      0.9968459606170654,
      0.9997767210006714,
      0.999754786491394,
      0.9999016523361206,
      0.9999397993087769,
      0.9999720454216003,
      0.9999474287033081,
      0.9999502301216125,
      0.9999731779098511,
      0.9999628067016602,
      0.9999099969863892,
      0.9999678730964661,
      0.9999768733978271,
      0.9999459981918335,
      0.9999397397041321,
      0.999966561794281,
      0.9999265074729919
    ],
    [
      0.8258328437805176,
      0.8740252256393433,
      0.8865090608596802,
      0.9042571783065796,
      0.895003616809845,
      0.878960132598877,
      0.8822060227394104,
      0.89058518409729,
      0.8741051554679871,
      0.853650689125061,
      0.8515540361404419,
      0.8491066694259644,
      0.8322957754135132,
      0.8123988509178162,
      0.8313921093940735,
      0.8315432071685791,
      0.807062566280365,
      0.8038268089294434,
      0.8245657086372375,
      0.8153934478759766,
      0.7962766289710999,
      0.7990559339523315,
      0.8418124318122864,
      0.838153064250946,
      0.8695234656333923,
      0.8634570837020874,
      0.8684632778167725,
      0.8575608134269714,
      0.8367070555686951,
      0.8651489615440369,
      0.8493137955665588,
      0.8389891982078552,
      0.8385737538337708,
      0.8700242638587952,
      0.8518223166465759,
      0.8456172943115234,
      0.8536741733551025,
      0.8617340922355652,
      0.8393555879592896,
      0.8369622826576233,
      0.8221704959869385,
      0.8392722010612488,
      0.8250295519828796,
      0.7941285967826843,
      0.8059003949165344,
      0.7716571092605591,
      0.797787070274353,
      0.8360170125961304,
      0.8022623658180237,
      0.7933997511863708,
      0.8110916614532471,
      0.8293682336807251,
      0.8058473467826843,
      0.8270635008811951,
      0.8150318264961243,
      0.8114750385284424,
      0.8134666681289673,
      0.8189444541931152,
      0.8596199154853821,
      0.8417444229125977,
      0.8388674855232239,
      0.8629664778709412,
      0.8520281314849854,
      0.8147858381271362,
      0.8220129013061523,
      0.8569028973579407,
      0.832628071308136,
      0.8022367358207703,
      0.8403409719467163,
      0.8514585494995117,
      0.8301669955253601,
      0.8261420726776123,
      0.8589776158332825,
      0.8416202068328857,
      0.8242629170417786,
      0.8450193405151367,
      0.8455623984336853,
      0.8362853527069092,
      0.8278077840805054,
      0.8072941303253174,
      0.9998884201049805,
      0.9999355673789978,
      0.9999377727508545,
      0.9998799562454224,
      0.9999510645866394,
      0.9998835325241089,
      0.999623715877533,
      0.9984757304191589,
      0.980665385723114,
      0.9802074432373047,
      0.9294382333755493,
      0.9146298766136169,
      0.9291868209838867,
      0.9614095091819763,
      0.9680168032646179,
      0.9913681745529175,
      0.996645450592041,
      0.9995900392532349,
      0.9998874068260193,
      0.9999205470085144,
      0.9998731017112732,
      0.9999085068702698,
      0.9998865127563477,
      0.9996412992477417,
      0.9990423321723938,
      0.9962530136108398,
      0.9905207753181458,
      0.962870180606842,
      0.9469999074935913,
      0.9660186767578125,
      0.9671956896781921,
      0.9719889760017395,
      0.9805271625518799,
      0.9871223568916321,
      0.9829878807067871,
      0.988460898399353,
      0.9857150316238403,
      0.9973478317260742,
      0.9985890984535217,
      0.9998401403427124,
      0.9999248385429382,
      0.9999616742134094,
      0.9999657869338989,
      0.9999772906303406,
      0.9999583959579468,
      0.9999175667762756,
      0.9999112486839294,
      0.9999710917472839,
      0.9999822974205017,
      0.9999651312828064,
      0.9995620250701904,
      0.9999488592147827,
      0.9999635219573975,
      0.9999735355377197,
      0.9999416470527649,
      0.9998124837875366,
      0.9999309778213501,
      0.9999069571495056,
      0.9999547004699707,
      0.9997268915176392,
      0.999616801738739,
      0.9999145269393921,
      0.999967634677887,
      0.9999432563781738,
      0.9999580383300781,
      0.9999658465385437,
      0.9999710917472839,
      0.9999534487724304,
      0.9999685287475586,
      0.9999213814735413,
      0.9999662041664124,
      0.9999015927314758,
      0.9999446868896484,
      0.9999234676361084,
      0.9999518394470215,
      0.9999409914016724,
      0.999864935874939,
      0.9999369978904724,
      0.9999353885650635,
      0.9998959302902222,
      0.9996650218963623,
      0.9998134970664978,
      0.9999183416366577,
      0.9998927116394043,
      0.999963104724884,
      0.9999477863311768,
      0.9998766183853149,
      0.9998197555541992,
      0.9963504672050476,
      0.9821033477783203,
      0.9673842787742615,
      0.9642453193664551,
      0.9749003648757935,
      0.9855383634567261,
      0.994712769985199,
      0.9969638586044312,
      0.9996222853660583,
      0.9997131824493408,
      0.9999381303787231,
      0.9999738335609436,
      0.9999823570251465,
      0.999968409538269,
      0.999958872795105,
      0.9999397397041321,
      0.9993818402290344,
      0.9993627071380615,
      0.9954308867454529,
      0.9994097948074341,
      0.9999013543128967,
      0.9999420046806335,
      0.9999055862426758,
      0.9997542500495911,
      0.9986375570297241,
      0.9944295287132263,
      0.9938035011291504,
      0.9853994846343994,
      0.9868390560150146,
      0.9869194626808167,
      0.9743973612785339,
      0.9787484407424927,
      0.9976782202720642,
      0.9990339875221252,
      0.994722306728363,
      0.9977338314056396,
      0.9834072589874268,
      0.9999114274978638,
      0.9999144673347473,
      0.9999045729637146,
      0.9999616742134094,
      0.9999578595161438,
      0.9999426603317261,
      0.9999487400054932,
      0.9999144077301025,
      0.9999485611915588,
      0.9999451041221619,
      0.9998831748962402,
      0.999750554561615,
      0.9980955719947815,
      0.9876054525375366,
      0.9432899951934814,
      0.9172251224517822,
      0.9331622123718262,
      0.8935893774032593,
      0.8895689249038696,
      0.9424866437911987,
      0.9774333238601685,
      0.9938903450965881,
      0.9918739795684814,
      0.9974871277809143,
      0.9979693293571472,
      0.9983758330345154,
      0.9992898106575012,
      0.9989496469497681,
      0.9981001019477844,
      0.9721967577934265,
      0.9590563774108887,
      0.9778441190719604,
      0.9410206079483032,
      0.9511995315551758,
      0.9492601752281189,
      0.9601575136184692,
      0.9797101020812988,
      0.9553343057632446,
      0.9745897650718689,
      0.989205002784729,
      0.9745427966117859,
      0.9597295522689819,
      0.9795644283294678,
      0.9837762117385864,
      0.9618851542472839,
      0.9634437561035156,
      0.982403039932251,
      0.9815794229507446,
      0.9660000801086426,
      0.9728284478187561,
      0.9866157174110413,
      0.9776411056518555,
      0.979280948638916,
      0.9846833944320679,
      0.9905513525009155,
      0.9850238561630249,
      0.9869604110717773,
      0.992576003074646,
      0.995063066482544,
      0.9927735924720764,
      0.9974489212036133,
      0.9998469352722168,
      0.9999568462371826,
      0.9999684691429138,
      0.9999804496765137,
      0.9999807476997375,
      0.999961256980896,
      0.9999065399169922,
      0.9992092847824097,
      0.9998645186424255,
      0.9998328685760498,
      0.9998054504394531,
      0.9999182224273682,
      0.999954879283905,
      0.9999319911003113,
      0.9999233484268188,
      0.9999663233757019,
      0.9999752044677734,
      0.9999296069145203,
      0.9999467134475708,
      0.9999799132347107,
      0.9999794363975525,
      0.9999529719352722,
      0.9999709129333496,
      0.9999369382858276,
      0.9999544024467468,
      0.9999629259109497,
      0.9999468326568604,
      0.9997555613517761,
      0.9999327659606934,
      0.9999514818191528,
      0.999897301197052,
      0.9998747706413269,
      0.9999390244483948,
      0.9999434351921082,
      0.9998345375061035,
      0.9998950958251953,
      0.9999455213546753,
      0.9999268651008606,
      0.9998316764831543,
      0.9999539852142334,
      0.9999281764030457,
      0.9998587369918823,
      0.9998811483383179,
      0.9999505877494812,
      0.9999420046806335,
      0.9999356269836426,
      0.9999651908874512,
      0.9999606013298035,
      0.9999687075614929,
      0.9999734163284302,
      0.9999609589576721,
      0.9999377131462097,
      0.9999608993530273,
      0.9999523758888245,
      0.9999090433120728,
      0.9998786449432373,
      0.9999704957008362,
      0.9999662041664124,
      0.9999494552612305,
      0.9999322891235352,
      0.999907910823822,
      0.9998921751976013,
      0.9999531507492065,
      0.9999630451202393,
      0.9999586939811707,
      0.9999544024467468,
      0.9999539256095886,
      0.9999569654464722,
      0.9999778866767883,
      0.9999729990959167,
      0.9999006390571594,
      0.9998649954795837,
      0.9985756278038025,
      0.9823893904685974,
      0.9903615713119507,
      0.9994648098945618,
      0.9979605078697205,
      0.9910522699356079,
      0.9991655945777893,
      0.9997496604919434,
      0.9975117444992065,
      0.9969549775123596,
      0.9997949004173279,
      0.9997727274894714,
      0.9999087452888489,
      0.9999425411224365,
      0.9999728202819824,
      0.9999477863311768,
      0.9999514818191528,
      0.9999738931655884,
      0.9999629259109497,
      0.9999100565910339,
      0.9999678134918213,
      0.9999769330024719,
      0.999945878982544,
      0.9999396204948425,
      0.9999664425849915,
      0.9999262094497681
    ],
    [
      0.834547758102417,
      0.8837658166885376,
      0.8975808620452881,
      0.9135721325874329,
      0.903944730758667,
      0.8899375796318054,
      0.8949078321456909,
      0.8990264534950256,
      0.8845703601837158,
      0.8654897212982178,
      0.8632856011390686,
      0.8580782413482666,
      0.8435667753219604,
      0.8226704001426697,
      0.8395971655845642,
      0.840447187423706,
      0.8175727725028992,
      0.8128318190574646,
      0.8322668075561523,
      0.8234348297119141,
      0.8050287365913391,
      0.8074839115142822,
      0.8488526344299316,
      0.8478409051895142,
      0.8792141675949097,
      0.8721227645874023,
      0.8779478669166565,
      0.8691605925559998,
      0.8479214310646057,
      0.874343752861023,
      0.8612704277038574,
      0.8537768125534058,
      0.8485591411590576,
      0.8810149431228638,
      0.8652840852737427,
      0.8572553992271423,
      0.863375186920166,
      0.873695969581604,
      0.8511881828308105,
      0.849419355392456,
      0.8377458453178406,
      0.8515427112579346,
      0.8350406885147095,
      0.805061936378479,
      0.8178638815879822,
      0.7833504676818848,
      0.8089693784713745,
      0.8469590544700623,
      0.8148165941238403,
      0.8047858476638794,
      0.8228244781494141,
      0.8447595834732056,
      0.822089672088623,
      0.8410413861274719,
      0.830231249332428,
      0.8291417360305786,
      0.8281500935554504,
      0.8324375152587891,
      0.870339572429657,
      0.8539148569107056,
      0.8538777828216553,
      0.8794524669647217,
      0.8644782304763794,
      0.8291597962379456,
      0.8347280025482178,
      0.8685401082038879,
      0.8450655341148376,
      0.8145895004272461,
      0.8510668277740479,
      0.8635061979293823,
      0.8426311016082764,
      0.8374803066253662,
      0.8679200410842896,
      0.8545031547546387,
      0.8348507285118103,
      0.8535438776016235,
      0.8559353351593018,
      0.8464673757553101,
      0.8382778167724609,
      0.8181132078170776,
      0.9998920559883118,
      0.9999415278434753,
      0.9999441504478455,
      0.9998942017555237,
      0.9999567270278931,
      0.9998958706855774,
      0.9996676445007324,
      0.9986386895179749,
      0.9825596213340759,
      0.9820489883422852,
      0.9336684346199036,
      0.9193429946899414,
      0.9325478672981262,
      0.9642552137374878,
      0.9703099727630615,
      0.9923264980316162,
      0.9970921277999878,
      0.9996433258056641,
      0.9998965263366699,
      0.999923586845398,
      0.9998757839202881,
      0.9999127984046936,
      0.999894380569458,
      0.9996818900108337,
      0.999161422252655,
      0.9967364072799683,
      0.9916864037513733,
      0.9646933078765869,
      0.9502874612808228,
      0.9690815210342407,
      0.9703909754753113,
      0.9746368527412415,
      0.9824798703193665,
      0.9884483814239502,
      0.9846248626708984,
      0.9894890189170837,
      0.9868190884590149,
      0.9975544214248657,
      0.9986724257469177,
      0.9998389482498169,
      0.999925434589386,
      0.9999619126319885,
      0.9999663233757019,
      0.9999775886535645,
      0.9999591112136841,
      0.9999189972877502,
      0.999912440776825,
      0.9999714493751526,
      0.9999825954437256,
      0.9999653100967407,
      0.9995685815811157,
      0.9999495148658752,
      0.9999638199806213,
      0.9999736547470093,
      0.9999415874481201,
      0.9998135566711426,
      0.9999313354492188,
      0.999907374382019,
      0.9999551177024841,
      0.999729573726654,
      0.9996189475059509,
      0.9999150037765503,
      0.9999678730964661,
      0.9999435544013977,
      0.9999585151672363,
      0.999966025352478,
      0.999971330165863,
      0.9999536275863647,
      0.9999686479568481,
      0.9999215006828308,
      0.9999663829803467,
      0.9999018907546997,
      0.9999450445175171,
      0.9999237060546875,
      0.9999520778656006,
      0.999941885471344,
      0.9998666644096375,
      0.9999383091926575,
      0.999937117099762,
      0.9999009966850281,
      0.9996941685676575,
      0.9998285174369812,
      0.9999213218688965,
      0.9998946189880371,
      0.9999635815620422,
      0.9999489188194275,
      0.999881386756897,
      0.999833345413208,
      0.9969208240509033,
      0.9834312796592712,
      0.969948947429657,
      0.967275857925415,
      0.9771867394447327,
      0.9870581030845642,
      0.9955107569694519,
      0.9974161386489868,
      0.9996613264083862,
      0.9997336268424988,
      0.9999400973320007,
      0.999974250793457,
      0.9999824166297913,
      0.9999690055847168,
      0.9999595880508423,
      0.9999423027038574,
      0.9994421601295471,
      0.9994465708732605,
      0.9960037469863892,
      0.9994619488716125,
      0.9999074339866638,
      0.9999449849128723,
      0.9999098181724548,
      0.9997758865356445,
      0.9988043308258057,
      0.9949899315834045,
      0.9945589303970337,
      0.9869362711906433,
      0.9886087775230408,
      0.9884202480316162,
      0.9766839742660522,
      0.9809331893920898,
      0.9980090260505676,
      0.9991434812545776,
      0.9953921437263489,
      0.9980672001838684,
      0.9830721616744995,
      0.999911904335022,
      0.9999144673347473,
      0.9999043941497803,
      0.9999617338180542,
      0.9999589323997498,
      0.9999457001686096,
      0.9999511241912842,
      0.9999147653579712,
      0.9999487400054932,
      0.9999473094940186,
      0.9998895525932312,
      0.9997802972793579,
      0.9983364939689636,
      0.9886360168457031,
      0.9470705986022949,
      0.9227803945541382,
      0.9369199275970459,
      0.8996643424034119,
      0.8953118324279785,
      0.9456156492233276,
      0.9791608452796936,
      0.9944495558738708,
      0.992354691028595,
      0.9977767467498779,
      0.9981841444969177,
      0.9987051486968994,
      0.9994051456451416,
      0.999114990234375,
      0.9983690977096558,
      0.9757828712463379,
      0.9619413614273071,
      0.9794732332229614,
      0.9442921876907349,
      0.9543516635894775,
      0.9515050649642944,
      0.9625170230865479,
      0.9810377359390259,
      0.958699643611908,
      0.9759507179260254,
      0.9900250434875488,
      0.9764435887336731,
      0.9632523059844971,
      0.9813333749771118,
      0.9853025078773499,
      0.9655909538269043,
      0.9666848182678223,
      0.9839019775390625,
      0.983382523059845,
      0.9689841270446777,
      0.9749946594238281,
      0.987741231918335,
      0.9798407554626465,
      0.9810592532157898,
      0.9859071969985962,
      0.9914246201515198,
      0.9864020347595215,
      0.9880192279815674,
      0.9929913878440857,
      0.9954758882522583,
      0.9936032891273499,
      0.9976910352706909,
      0.9998576641082764,
      0.9999581575393677,
      0.999968945980072,
      0.9999808669090271,
      0.9999808073043823,
      0.9999614953994751,
      0.9999071955680847,
      0.9992071986198425,
      0.9998641610145569,
      0.9998320937156677,
      0.9998049736022949,
      0.9999183416366577,
      0.9999549388885498,
      0.9999321103096008,
      0.9999236464500427,
      0.999966561794281,
      0.9999753832817078,
      0.9999305009841919,
      0.9999471306800842,
      0.9999803900718689,
      0.9999799728393555,
      0.9999537467956543,
      0.9999716877937317,
      0.9999406933784485,
      0.9999562501907349,
      0.9999644756317139,
      0.9999507069587708,
      0.9997972846031189,
      0.9999393820762634,
      0.9999547600746155,
      0.9999118447303772,
      0.9998919367790222,
      0.9999441504478455,
      0.9999464154243469,
      0.9998602867126465,
      0.9999077320098877,
      0.9999490976333618,
      0.9999347925186157,
      0.9998558759689331,
      0.9999567270278931,
      0.999932587146759,
      0.9998716115951538,
      0.9998910427093506,
      0.9999523162841797,
      0.9999427199363708,
      0.999939501285553,
      0.9999664425849915,
      0.9999611973762512,
      0.9999695420265198,
      0.9999746680259705,
      0.9999613165855408,
      0.9999382495880127,
      0.9999619722366333,
      0.999953031539917,
      0.9999093413352966,
      0.9998785257339478,
      0.9999704360961914,
      0.9999662637710571,
      0.9999498724937439,
      0.9999344348907471,
      0.9999088048934937,
      0.999893069267273,
      0.9999536871910095,
      0.9999638199806213,
      0.9999604821205139,
      0.9999556541442871,
      0.9999548196792603,
      0.9999580979347229,
      0.9999780058860779,
      0.9999734163284302,
      0.9999068379402161,
      0.9998797178268433,
      0.9987456798553467,
      0.983837366104126,
      0.9910873174667358,
      0.9995397925376892,
      0.998221755027771,
      0.9916952252388,
      0.9992778897285461,
      0.9997789859771729,
      0.9976772665977478,
      0.9970860481262207,
      0.9998109340667725,
      0.9997884035110474,
      0.9999150633811951,
      0.9999449849128723,
      0.9999734163284302,
      0.9999481439590454,
      0.9999523162841797,
      0.9999745488166809,
      0.9999631643295288,
      0.9999101758003235,
      0.9999679327011108,
      0.9999768137931824,
      0.9999457597732544,
      0.9999393224716187,
      0.9999661445617676,
      0.999925434589386
    ],
    [
      0.8430599570274353,
      0.8928115963935852,
      0.9071683883666992,
      0.9215195178985596,
      0.9126604795455933,
      0.8999800682067871,
      0.9061623811721802,
      0.9071932435035706,
      0.8947228193283081,
      0.8769369721412659,
      0.8741869926452637,
      0.8668462634086609,
      0.8535712361335754,
      0.833326518535614,
      0.8473293781280518,
      0.8482331037521362,
      0.8277384042739868,
      0.8203338384628296,
      0.8394222855567932,
      0.8308907151222229,
      0.8136231899261475,
      0.8160067796707153,
      0.8555867671966553,
      0.8567988276481628,
      0.8870847821235657,
      0.8804505467414856,
      0.8870991468429565,
      0.8802208304405212,
      0.8581902384757996,
      0.8819907307624817,
      0.8716856241226196,
      0.8662103414535522,
      0.8598687648773193,
      0.8919968605041504,
      0.8774079084396362,
      0.8678516149520874,
      0.8739311099052429,
      0.8862365484237671,
      0.8643900156021118,
      0.8623864054679871,
      0.8568256497383118,
      0.8649227619171143,
      0.8461266756057739,
      0.8155252933502197,
      0.8295792937278748,
      0.7952964305877686,
      0.820121705532074,
      0.857544481754303,
      0.8262654542922974,
      0.8154240846633911,
      0.8333556652069092,
      0.857662558555603,
      0.8352972865104675,
      0.8520313501358032,
      0.8439812064170837,
      0.844167947769165,
      0.8398321866989136,
      0.842739462852478,
      0.8777081966400146,
      0.863960325717926,
      0.8650422692298889,
      0.8909404277801514,
      0.8745443820953369,
      0.8421554565429688,
      0.8462389707565308,
      0.8785459399223328,
      0.856744647026062,
      0.8270034193992615,
      0.861518383026123,
      0.8745362758636475,
      0.8536447286605835,
      0.847726047039032,
      0.8767985105514526,
      0.867016077041626,
      0.8453739881515503,
      0.862014889717102,
      0.8655037879943848,
      0.8570728302001953,
      0.8478923439979553,
      0.8271262049674988,
      0.9998981356620789,
      0.9999479651451111,
      0.9999503493309021,
      0.9999089241027832,
      0.9999610781669617,
      0.9999070763587952,
      0.9997046589851379,
      0.9987694621086121,
      0.984017550945282,
      0.983810305595398,
      0.9379481673240662,
      0.9242057204246521,
      0.9364599585533142,
      0.9665168523788452,
      0.972484827041626,
      0.9932993650436401,
      0.9975286722183228,
      0.9996923208236694,
      0.9999048709869385,
      0.999925971031189,
      0.9998785257339478,
      0.9999189376831055,
      0.999904990196228,
      0.9997406005859375,
      0.9995594620704651,
      0.9973257184028625,
      0.992793619632721,
      0.9672452211380005,
      0.9529616236686707,
      0.9718930721282959,
      0.973229169845581,
      0.9769381880760193,
      0.9841099381446838,
      0.9895253777503967,
      0.986058235168457,
      0.990459144115448,
      0.9879118204116821,
      0.9977532029151917,
      0.9987757802009583,
      0.9998458027839661,
      0.9999271631240845,
      0.9999622702598572,
      0.9999669194221497,
      0.9999779462814331,
      0.9999598264694214,
      0.9999203085899353,
      0.9999132752418518,
      0.9999716281890869,
      0.9999826550483704,
      0.9999653100967407,
      0.9995719194412231,
      0.9999498128890991,
      0.9999640583992004,
      0.9999737739562988,
      0.9999416470527649,
      0.9998144507408142,
      0.9999317526817322,
      0.9999076128005981,
      0.9999552965164185,
      0.9997308254241943,
      0.9996211528778076,
      0.9999156594276428,
      0.9999682307243347,
      0.999943733215332,
      0.9999589323997498,
      0.9999662041664124,
      0.9999715089797974,
      0.9999537467956543,
      0.9999687671661377,
      0.9999215602874756,
      0.9999664425849915,
      0.9999023675918579,
      0.9999455809593201,
      0.9999242424964905,
      0.9999523162841797,
      0.9999426007270813,
      0.9998680949211121,
      0.999939501285553,
      0.9999387860298157,
      0.9999052286148071,
      0.9997188448905945,
      0.9998404383659363,
      0.9999239444732666,
      0.9998964071273804,
      0.9999639391899109,
      0.999950110912323,
      0.9998863339424133,
      0.9998462200164795,
      0.9972167611122131,
      0.9847421646118164,
      0.9724224805831909,
      0.9701741337776184,
      0.9793084859848022,
      0.9884377121925354,
      0.9961867928504944,
      0.9977952241897583,
      0.9996929168701172,
      0.9997530579566956,
      0.999941885471344,
      0.9999746680259705,
      0.9999825358390808,
      0.9999694228172302,
      0.9999599456787109,
      0.9999446868896484,
      0.9994954466819763,
      0.999515950679779,
      0.9965153336524963,
      0.9995010495185852,
      0.9999116659164429,
      0.9999471306800842,
      0.9999127984046936,
      0.9997919201850891,
      0.9989235401153564,
      0.9954004883766174,
      0.9951073527336121,
      0.988169252872467,
      0.9900277853012085,
      0.9899123311042786,
      0.9788076877593994,
      0.9830431938171387,
      0.9983028769493103,
      0.9992490410804749,
      0.9962641596794128,
      0.9983223676681519,
      0.9843436479568481,
      0.9999126195907593,
      0.999915599822998,
      0.9999043345451355,
      0.9999625086784363,
      0.9999597072601318,
      0.9999479651451111,
      0.9999527931213379,
      0.9999151229858398,
      0.999949038028717,
      0.9999491572380066,
      0.9998943209648132,
      0.9998027682304382,
      0.9985966682434082,
      0.9896212220191956,
      0.9512306451797485,
      0.9278616309165955,
      0.9404198527336121,
      0.905460000038147,
      0.9006309509277344,
      0.9491704106330872,
      0.9809748530387878,
      0.9949807524681091,
      0.9929704070091248,
      0.9980810284614563,
      0.9984208941459656,
      0.9990615248680115,
      0.9995276927947998,
      0.9992897510528564,
      0.9986907243728638,
      0.9789350032806396,
      0.9662399291992188,
      0.9817128777503967,
      0.9479888677597046,
      0.957492470741272,
      0.9544066190719604,
      0.9649298191070557,
      0.9824360013008118,
      0.9614385366439819,
      0.9778729677200317,
      0.9908064603805542,
      0.9781661629676819,
      0.9662494659423828,
      0.9827842116355896,
      0.9865773916244507,
      0.9686343669891357,
      0.9692807197570801,
      0.9851350784301758,
      0.9856818914413452,
      0.9714413285255432,
      0.9767595529556274,
      0.9887076616287231,
      0.9816604852676392,
      0.9826846122741699,
      0.986879825592041,
      0.9921133518218994,
      0.98758864402771,
      0.9888639450073242,
      0.9933103322982788,
      0.9957835078239441,
      0.9942926168441772,
      0.9979020953178406,
      0.9998670816421509,
      0.9999592304229736,
      0.9999692440032959,
      0.9999809265136719,
      0.9999808669090271,
      0.9999617338180542,
      0.9999074935913086,
      0.9992038011550903,
      0.9998638033866882,
      0.9998316764831543,
      0.9998046159744263,
      0.9999181032180786,
      0.9999549984931946,
      0.9999325275421143,
      0.9999239444732666,
      0.9999667406082153,
      0.9999755024909973,
      0.9999310374259949,
      0.9999473690986633,
      0.999980628490448,
      0.9999805092811584,
      0.999954342842102,
      0.9999722242355347,
      0.9999439120292664,
      0.9999584555625916,
      0.9999656677246094,
      0.99995356798172,
      0.999825656414032,
      0.9999442100524902,
      0.9999573230743408,
      0.9999220967292786,
      0.9999045729637146,
      0.9999476671218872,
      0.999950647354126,
      0.9998791813850403,
      0.9999175071716309,
      0.999951958656311,
      0.9999406933784485,
      0.9998734593391418,
      0.9999587535858154,
      0.9999345541000366,
      0.9998812079429626,
      0.9998989105224609,
      0.9999534487724304,
      0.999945878982544,
      0.9999436736106873,
      0.9999674558639526,
      0.9999615550041199,
      0.9999701976776123,
      0.9999756813049316,
      0.9999613165855408,
      0.9999379515647888,
      0.9999624490737915,
      0.9999533891677856,
      0.9999094009399414,
      0.9998787641525269,
      0.999970555305481,
      0.9999664425849915,
      0.9999499917030334,
      0.999934732913971,
      0.9999094605445862,
      0.9998937249183655,
      0.9999545812606812,
      0.9999659061431885,
      0.9999622702598572,
      0.9999566674232483,
      0.9999556541442871,
      0.9999591112136841,
      0.9999780058860779,
      0.9999741315841675,
      0.999914288520813,
      0.9998970627784729,
      0.9989932775497437,
      0.9860193133354187,
      0.9923663139343262,
      0.9996402263641357,
      0.998561441898346,
      0.9927914142608643,
      0.999402642250061,
      0.9998120665550232,
      0.9979678988456726,
      0.9973534345626831,
      0.9998295307159424,
      0.9998056888580322,
      0.9999218583106995,
      0.9999472498893738,
      0.9999740719795227,
      0.9999486207962036,
      0.9999533295631409,
      0.999975323677063,
      0.9999632835388184,
      0.9999103546142578,
      0.9999680519104004,
      0.9999767541885376,
      0.999945342540741,
      0.9999390244483948,
      0.9999661445617676,
      0.9999253749847412
    ],
    [
      0.8525364995002747,
      0.9014714956283569,
      0.9166660308837891,
      0.9289558529853821,
      0.9212780594825745,
      0.909248948097229,
      0.9158179759979248,
      0.9150767922401428,
      0.903501033782959,
      0.886934220790863,
      0.8844476342201233,
      0.8754597902297974,
      0.8635339736938477,
      0.8438724279403687,
      0.8556506037712097,
      0.8559633493423462,
      0.8379049897193909,
      0.8289986848831177,
      0.8467279672622681,
      0.8387261629104614,
      0.8230701684951782,
      0.8259850740432739,
      0.8629432916641235,
      0.8655419945716858,
      0.895821213722229,
      0.8894668817520142,
      0.8965861797332764,
      0.8913506269454956,
      0.8698348999023438,
      0.8918251991271973,
      0.8826031684875488,
      0.876970648765564,
      0.8707138895988464,
      0.9020455479621887,
      0.8883693218231201,
      0.8774558305740356,
      0.8845310807228088,
      0.8976104259490967,
      0.8757254481315613,
      0.8737038373947144,
      0.8735532760620117,
      0.8774158358573914,
      0.8562626242637634,
      0.8274360299110413,
      0.8392778635025024,
      0.804221510887146,
      0.8293448686599731,
      0.8660950660705566,
      0.8364253044128418,
      0.825628936290741,
      0.8433860540390015,
      0.8690902590751648,
      0.8481699228286743,
      0.8621699810028076,
      0.8586599826812744,
      0.8593020439147949,
      0.8508499264717102,
      0.8526281118392944,
      0.883826494216919,
      0.8725447058677673,
      0.8737752437591553,
      0.9004465341567993,
      0.8838129639625549,
      0.8538107872009277,
      0.8568282723426819,
      0.8872590661048889,
      0.8673281669616699,
      0.8387788534164429,
      0.8712118864059448,
      0.8838580846786499,
      0.8637762069702148,
      0.8574966192245483,
      0.8849955797195435,
      0.8787378668785095,
      0.8556908369064331,
      0.8708980083465576,
      0.8762641549110413,
      0.8687148094177246,
      0.8585158586502075,
      0.8364556431770325,
      0.9999013543128967,
      0.9999531507492065,
      0.9999554753303528,
      0.9999217987060547,
      0.9999656081199646,
      0.9999162554740906,
      0.9997354745864868,
      0.9988716840744019,
      0.9838483929634094,
      0.9852889180183411,
      0.9414043426513672,
      0.9275137186050415,
      0.9399173855781555,
      0.9684486389160156,
      0.9743940830230713,
      0.9938211441040039,
      0.9977894425392151,
      0.9997183084487915,
      0.9999103546142578,
      0.9999282956123352,
      0.9998801350593567,
      0.9999203681945801,
      0.9999083876609802,
      0.9997481107711792,
      0.9994279146194458,
      0.997501015663147,
      0.9935457110404968,
      0.9697351455688477,
      0.9566890597343445,
      0.9747010469436646,
      0.9758254289627075,
      0.9793094396591187,
      0.9858620762825012,
      0.9906266927719116,
      0.9874199628829956,
      0.9913641810417175,
      0.9889125227928162,
      0.9979425072669983,
      0.9988701939582825,
      0.9998441934585571,
      0.9999285936355591,
      0.9999627470970154,
      0.9999675154685974,
      0.9999781250953674,
      0.9999603629112244,
      0.9999213218688965,
      0.9999141097068787,
      0.9999718070030212,
      0.9999827146530151,
      0.9999654293060303,
      0.9995760917663574,
      0.9999503493309021,
      0.9999642968177795,
      0.9999738335609436,
      0.9999414682388306,
      0.9998149275779724,
      0.9999318718910217,
      0.9999077320098877,
      0.9999555349349976,
      0.999732255935669,
      0.9996230006217957,
      0.999916136264801,
      0.9999682307243347,
      0.9999440312385559,
      0.9999595284461975,
      0.9999663829803467,
      0.9999712705612183,
      0.9999536871910095,
      0.9999692440032959,
      0.9999213814735413,
      0.9999661445617676,
      0.9999024868011475,
      0.9999460577964783,
      0.9999247193336487,
      0.999952495098114,
      0.9999431371688843,
      0.9998691082000732,
      0.999940812587738,
      0.9999401569366455,
      0.999908983707428,
      0.9997422099113464,
      0.9998519420623779,
      0.9999264478683472,
      0.9998979568481445,
      0.9999643564224243,
      0.9999511241912842,
      0.9998911023139954,
      0.9998576045036316,
      0.9974952340126038,
      0.9859883785247803,
      0.9747458696365356,
      0.9726674556732178,
      0.9811025857925415,
      0.9896149039268494,
      0.9967576265335083,
      0.998144268989563,
      0.9997245669364929,
      0.9997732639312744,
      0.9999435544013977,
      0.9999750852584839,
      0.9999825954437256,
      0.9999697804450989,
      0.9999601244926453,
      0.9999465346336365,
      0.9995444416999817,
      0.9995773434638977,
      0.9969412684440613,
      0.9995449781417847,
      0.9999159574508667,
      0.9999492168426514,
      0.999915599822998,
      0.9998072981834412,
      0.999038577079773,
      0.995836079120636,
      0.995726466178894,
      0.9895033836364746,
      0.9913266897201538,
      0.9911590814590454,
      0.9808893203735352,
      0.9849547743797302,
      0.9985579252243042,
      0.9993364810943604,
      0.9970374703407288,
      0.998568594455719,
      0.9856348633766174,
      0.9999126195907593,
      0.999915599822998,
      0.9999047517776489,
      0.9999627470970154,
      0.9999604821205139,
      0.999950110912323,
      0.9999545812606812,
      0.9999158382415771,
      0.9999498724937439,
      0.9999513030052185,
      0.9998992085456848,
      0.9998239874839783,
      0.9987791776657104,
      0.9896462559700012,
      0.9541851282119751,
      0.9315543174743652,
      0.9433205723762512,
      0.910471498966217,
      0.9059417843818665,
      0.9525860548019409,
      0.9826438426971436,
      0.9954602718353271,
      0.9937067031860352,
      0.9984151124954224,
      0.9986441731452942,
      0.9993293881416321,
      0.999621570110321,
      0.9994320273399353,
      0.9989305138587952,
      0.9818139672279358,
      0.9703761339187622,
      0.9834437966346741,
      0.9534286856651306,
      0.9624821543693542,
      0.9576144218444824,
      0.9673382043838501,
      0.9839202165603638,
      0.9641299247741699,
      0.9793974161148071,
      0.9915398359298706,
      0.9798001050949097,
      0.9689342975616455,
      0.9840918183326721,
      0.98768550157547,
      0.9713295698165894,
      0.9717223048210144,
      0.9862756133079529,
      0.9868995547294617,
      0.9736929535865784,
      0.9784506559371948,
      0.9895540475845337,
      0.9831802845001221,
      0.9841747879981995,
      0.9878511428833008,
      0.9927583932876587,
      0.9887129068374634,
      0.9897878170013428,
      0.993704617023468,
      0.9961082339286804,
      0.994945764541626,
      0.9981380701065063,
      0.999874472618103,
      0.9999562501907349,
      0.9999691247940063,
      0.9999811053276062,
      0.9999808669090271,
      0.9999618530273438,
      0.9999076128005981,
      0.9991991519927979,
      0.9998629093170166,
      0.9998301267623901,
      0.9998090267181396,
      0.9999181032180786,
      0.9999548196792603,
      0.9999324679374695,
      0.9999241828918457,
      0.9999669194221497,
      0.9999757409095764,
      0.9999314546585083,
      0.9999476671218872,
      0.9999810457229614,
      0.9999809861183167,
      0.9999551177024841,
      0.9999728202819824,
      0.9999470710754395,
      0.9999615550041199,
      0.9999672770500183,
      0.9999563694000244,
      0.9998501539230347,
      0.9999484419822693,
      0.9999594688415527,
      0.9999307990074158,
      0.999914288520813,
      0.9999504089355469,
      0.9999536871910095,
      0.9998937249183655,
      0.999924898147583,
      0.9999538064002991,
      0.9999454617500305,
      0.9998878836631775,
      0.9999606013298035,
      0.9999368786811829,
      0.9998864531517029,
      0.9999063014984131,
      0.9999547600746155,
      0.999947190284729,
      0.9999464154243469,
      0.9999683499336243,
      0.9999618530273438,
      0.9999707937240601,
      0.9999768137931824,
      0.9999614357948303,
      0.999938428401947,
      0.9999635219573975,
      0.9999539852142334,
      0.9999100565910339,
      0.9998807907104492,
      0.9999706149101257,
      0.9999664425849915,
      0.999950110912323,
      0.9999332427978516,
      0.9999100565910339,
      0.9998951554298401,
      0.9999554753303528,
      0.9999673366546631,
      0.9999639391899109,
      0.9999578595161438,
      0.9999565482139587,
      0.9999600648880005,
      0.9999781847000122,
      0.9999744892120361,
      0.9999202489852905,
      0.999911367893219,
      0.999171793460846,
      0.9881591796875,
      0.9938215613365173,
      0.9997248649597168,
      0.9988799691200256,
      0.9941408634185791,
      0.9996891021728516,
      0.9998521208763123,
      0.9982937574386597,
      0.9976844191551208,
      0.9998497366905212,
      0.9998257756233215,
      0.9999299645423889,
      0.9999501705169678,
      0.9999744892120361,
      0.9999487400054932,
      0.999954104423523,
      0.9999757409095764,
      0.9999634027481079,
      0.9999104738235474,
      0.9999679327011108,
      0.9999767541885376,
      0.9999454617500305,
      0.9999389052391052,
      0.9999659061431885,
      0.9999252557754517
    ],
    [
      0.8616589903831482,
      0.9096012711524963,
      0.9259809255599976,
      0.9362612366676331,
      0.9282304048538208,
      0.9172593355178833,
      0.9243853688240051,
      0.9222632050514221,
      0.9113636612892151,
      0.8966189026832581,
      0.8943532705307007,
      0.8849886655807495,
      0.8746212720870972,
      0.8556901216506958,
      0.8649861216545105,
      0.8652312159538269,
      0.8499313592910767,
      0.8403875827789307,
      0.8563664555549622,
      0.8485018610954285,
      0.8360719680786133,
      0.8361469507217407,
      0.8717008829116821,
      0.8776546120643616,
      0.9053840041160583,
      0.8993351459503174,
      0.9064523577690125,
      0.903955340385437,
      0.8835070729255676,
      0.9025523662567139,
      0.8942632675170898,
      0.8897334337234497,
      0.8828444480895996,
      0.9124774932861328,
      0.8985670804977417,
      0.8877902030944824,
      0.897263765335083,
      0.9066258072853088,
      0.8853638172149658,
      0.8852254152297974,
      0.8908167481422424,
      0.8924773335456848,
      0.8665784597396851,
      0.8393123149871826,
      0.8486350774765015,
      0.8141504526138306,
      0.8400475978851318,
      0.8747540712356567,
      0.848519504070282,
      0.8369491696357727,
      0.8553963899612427,
      0.8813323974609375,
      0.8631254434585571,
      0.8737437129020691,
      0.8765637874603271,
      0.8774724006652832,
      0.8648172616958618,
      0.8638376593589783,
      0.8910050988197327,
      0.8829079270362854,
      0.883184552192688,
      0.909451961517334,
      0.8940523862838745,
      0.8664324879646301,
      0.8674719929695129,
      0.8958820104598999,
      0.8787038326263428,
      0.8512128591537476,
      0.8806432485580444,
      0.8924817442893982,
      0.8742557764053345,
      0.8676671981811523,
      0.8922327756881714,
      0.8886491060256958,
      0.8672689199447632,
      0.8794618844985962,
      0.8855818510055542,
      0.8800693154335022,
      0.8685176372528076,
      0.8450111150741577,
      0.999904990196228,
      0.9999573826789856,
      0.9999599456787109,
      0.9999324083328247,
      0.9999692440032959,
      0.9999243021011353,
      0.9997642636299133,
      0.9989797472953796,
      0.9850987195968628,
      0.9865816235542297,
      0.9461132287979126,
      0.9317643046379089,
      0.9433954954147339,
      0.9701021909713745,
      0.9760988354682922,
      0.9943614602088928,
      0.9980143904685974,
      0.9997445940971375,
      0.9999156594276428,
      0.9999301433563232,
      0.9998819231987,
      0.9999231696128845,
      0.9999132752418518,
      0.999769389629364,
      0.9994759559631348,
      0.9977321624755859,
      0.9941821694374084,
      0.9721491932868958,
      0.96036297082901,
      0.9773508310317993,
      0.9784332513809204,
      0.9814038276672363,
      0.9873771667480469,
      0.9915428161621094,
      0.9886900186538696,
      0.992238461971283,
      0.9899418950080872,
      0.9981642961502075,
      0.9989607334136963,
      0.9998502135276794,
      0.9999300241470337,
      0.9999629259109497,
      0.9999678134918213,
      0.9999783039093018,
      0.9999611973762512,
      0.9999223947525024,
      0.9999147653579712,
      0.9999721646308899,
      0.9999828338623047,
      0.9999655485153198,
      0.9995795488357544,
      0.9999503493309021,
      0.9999649524688721,
      0.999973714351654,
      0.9999412298202515,
      0.9998156428337097,
      0.999932050704956,
      0.999907910823822,
      0.999955952167511,
      0.9997344017028809,
      0.9996262192726135,
      0.9999169111251831,
      0.999968409538269,
      0.9999439120292664,
      0.9999588131904602,
      0.9999662637710571,
      0.9999714493751526,
      0.9999538064002991,
      0.9999691843986511,
      0.9999217391014099,
      0.9999666810035706,
      0.99990314245224,
      0.9999467134475708,
      0.9999251961708069,
      0.9999527931213379,
      0.9999440312385559,
      0.9998704195022583,
      0.9999420046806335,
      0.9999416470527649,
      0.9999133348464966,
      0.9997684955596924,
      0.9998655319213867,
      0.9999293088912964,
      0.9998998045921326,
      0.999964714050293,
      0.9999521970748901,
      0.9998956322669983,
      0.9998694062232971,
      0.997779369354248,
      0.987316906452179,
      0.9768648147583008,
      0.97493577003479,
      0.9827644228935242,
      0.9907792806625366,
      0.9972637295722961,
      0.9984404444694519,
      0.9997497200965881,
      0.9997920393943787,
      0.9999452233314514,
      0.9999754428863525,
      0.9999827742576599,
      0.9999701976776123,
      0.9999605417251587,
      0.9999487400054932,
      0.9995908141136169,
      0.9996343851089478,
      0.9973541498184204,
      0.9995906352996826,
      0.9999200701713562,
      0.9999509453773499,
      0.9999178051948547,
      0.9998182654380798,
      0.9991344809532166,
      0.9962066411972046,
      0.9962224364280701,
      0.9907453656196594,
      0.9924618005752563,
      0.9916868805885315,
      0.9829745292663574,
      0.9867211580276489,
      0.9987569451332092,
      0.9994104504585266,
      0.9972997307777405,
      0.9987285733222961,
      0.9863883852958679,
      0.9999133944511414,
      0.999916136264801,
      0.9999057054519653,
      0.999963104724884,
      0.9999615550041199,
      0.9999523162841797,
      0.9999561309814453,
      0.9999165534973145,
      0.9999502301216125,
      0.9999529123306274,
      0.9998998641967773,
      0.9998394250869751,
      0.9989252090454102,
      0.9902329444885254,
      0.9574785232543945,
      0.93570876121521,
      0.9467219114303589,
      0.9161007404327393,
      0.9123455286026001,
      0.9564250707626343,
      0.9844498634338379,
      0.9961017370223999,
      0.9945652484893799,
      0.9986861348152161,
      0.9988629817962646,
      0.9995386600494385,
      0.9996994137763977,
      0.9995301365852356,
      0.9990906119346619,
      0.9839093089103699,
      0.9737128615379333,
      0.9850020408630371,
      0.957230806350708,
      0.9659918546676636,
      0.9614178538322449,
      0.9700309038162231,
      0.9856365919113159,
      0.9671173095703125,
      0.9811374545097351,
      0.9923266768455505,
      0.9815589189529419,
      0.9718859195709229,
      0.985498309135437,
      0.9887562990188599,
      0.973987340927124,
      0.974234938621521,
      0.9874321222305298,
      0.9880359172821045,
      0.9759916067123413,
      0.980276882648468,
      0.9904031753540039,
      0.9844955205917358,
      0.9856153130531311,
      0.9888526201248169,
      0.9935309290885925,
      0.9898399710655212,
      0.9907428026199341,
      0.9942054748535156,
      0.9964756369590759,
      0.995573878288269,
      0.998383641242981,
      0.9998835921287537,
      0.9999573230743408,
      0.9999694228172302,
      0.9999812841415405,
      0.9999808669090271,
      0.9999620318412781,
      0.9999081492424011,
      0.9991989731788635,
      0.99986332654953,
      0.9998308420181274,
      0.9998092651367188,
      0.9999183416366577,
      0.9999550580978394,
      0.9999330639839172,
      0.9999247193336487,
      0.9999670386314392,
      0.9999759197235107,
      0.999931812286377,
      0.9999480247497559,
      0.9999812841415405,
      0.9999813437461853,
      0.9999556541442871,
      0.9999732971191406,
      0.999950110912323,
      0.9999633431434631,
      0.9999681711196899,
      0.9999586939811707,
      0.9998692870140076,
      0.9999520182609558,
      0.9999611973762512,
      0.9999381899833679,
      0.9999223351478577,
      0.9999527335166931,
      0.9999563097953796,
      0.9999056458473206,
      0.9999312162399292,
      0.9999556541442871,
      0.9999496340751648,
      0.9999004006385803,
      0.9999624490737915,
      0.9999392032623291,
      0.9998956918716431,
      0.9999139904975891,
      0.9999573826789856,
      0.9999489784240723,
      0.9999499917030334,
      0.9999693036079407,
      0.9999622702598572,
      0.9999715089797974,
      0.9999780058860779,
      0.9999632835388184,
      0.9999387264251709,
      0.9999644160270691,
      0.9999545216560364,
      0.9999104142189026,
      0.9998812675476074,
      0.9999706745147705,
      0.9999663829803467,
      0.9999502897262573,
      0.999933660030365,
      0.999910831451416,
      0.9998958706855774,
      0.9999558925628662,
      0.999967634677887,
      0.9999653100967407,
      0.9999586939811707,
      0.999957263469696,
      0.9999606013298035,
      0.9999780654907227,
      0.99997478723526,
      0.9999241828918457,
      0.9999216198921204,
      0.9993107318878174,
      0.9898466467857361,
      0.9948651194572449,
      0.9997774362564087,
      0.9991137981414795,
      0.9950319528579712,
      0.9997495412826538,
      0.9998757243156433,
      0.998579740524292,
      0.9979773163795471,
      0.9998661279678345,
      0.999840259552002,
      0.9999351501464844,
      0.9999517798423767,
      0.9999749660491943,
      0.9999487996101379,
      0.9999544620513916,
      0.9999760389328003,
      0.9999634027481079,
      0.9999105930328369,
      0.9999680519104004,
      0.999976634979248,
      0.9999457597732544,
      0.9999391436576843,
      0.9999659061431885,
      0.9999253749847412
    ],
    [
      0.8721656799316406,
      0.9183992743492126,
      0.9349400997161865,
      0.9429513812065125,
      0.935632586479187,
      0.925976037979126,
      0.9336559772491455,
      0.930537223815918,
      0.9205163717269897,
      0.907463014125824,
      0.9057826399803162,
      0.895703911781311,
      0.8873264193534851,
      0.8696190118789673,
      0.87558913230896,
      0.8752871751785278,
      0.8632453680038452,
      0.8526700735092163,
      0.8662936091423035,
      0.8584622144699097,
      0.8499154448509216,
      0.8475778698921204,
      0.8808128833770752,
      0.8868951797485352,
      0.9140358567237854,
      0.9088510274887085,
      0.9156042337417603,
      0.9144659042358398,
      0.8957974910736084,
      0.9117562770843506,
      0.9040486812591553,
      0.9013335108757019,
      0.8945688009262085,
      0.9211397171020508,
      0.9076594710350037,
      0.8978719115257263,
      0.9069353342056274,
      0.9159444570541382,
      0.8949146270751953,
      0.8966453075408936,
      0.9017404317855835,
      0.9072457551956177,
      0.8783453702926636,
      0.8530833125114441,
      0.8601267337799072,
      0.8282234072685242,
      0.8528164029121399,
      0.8856494426727295,
      0.8618156313896179,
      0.8514812588691711,
      0.8690803050994873,
      0.8927271366119385,
      0.8762650489807129,
      0.884275496006012,
      0.8917696475982666,
      0.8912577629089355,
      0.8773460984230042,
      0.8738750219345093,
      0.8979074358940125,
      0.8921664953231812,
      0.8918488621711731,
      0.9172786474227905,
      0.9043879508972168,
      0.878828227519989,
      0.8797513246536255,
      0.904382586479187,
      0.890055775642395,
      0.8648943305015564,
      0.8914132118225098,
      0.9016907215118408,
      0.8860515356063843,
      0.8795024156570435,
      0.9006232023239136,
      0.8997352719306946,
      0.8805835843086243,
      0.889906644821167,
      0.8961437344551086,
      0.8928345441818237,
      0.8804886341094971,
      0.8568532466888428,
      0.9999076128005981,
      0.9999609589576721,
      0.9999635219573975,
      0.9999406933784485,
      0.9999722838401794,
      0.9999315142631531,
      0.9997920989990234,
      0.9990902543067932,
      0.9858799576759338,
      0.9878276586532593,
      0.9519686102867126,
      0.9373502731323242,
      0.9484254717826843,
      0.9728235006332397,
      0.9787660241127014,
      0.995070219039917,
      0.9983135461807251,
      0.9997745156288147,
      0.999921441078186,
      0.9999321103096008,
      0.9998844861984253,
      0.9999247193336487,
      0.9999194741249084,
      0.9997954368591309,
      0.9995514154434204,
      0.9979974627494812,
      0.9942576885223389,
      0.9749261140823364,
      0.9644217491149902,
      0.9801900386810303,
      0.9812585115432739,
      0.9835385680198669,
      0.989044189453125,
      0.9925390481948853,
      0.9901776909828186,
      0.9934271574020386,
      0.9914224147796631,
      0.9985079169273376,
      0.9991251230239868,
      0.9998595714569092,
      0.9999324083328247,
      0.9999635815620422,
      0.9999686479568481,
      0.9999786615371704,
      0.9999620318412781,
      0.9999237656593323,
      0.9999158382415771,
      0.999972403049469,
      0.999983012676239,
      0.9999656081199646,
      0.9995830655097961,
      0.9999507665634155,
      0.9999650716781616,
      0.9999736547470093,
      0.9999411106109619,
      0.9998167753219604,
      0.9999326467514038,
      0.999908447265625,
      0.9999562501907349,
      0.9997360110282898,
      0.9996284246444702,
      0.9999175667762756,
      0.9999686479568481,
      0.9999446272850037,
      0.9999601244926453,
      0.9999663233757019,
      0.9999714493751526,
      0.9999539256095886,
      0.9999691247940063,
      0.9999216794967651,
      0.9999662637710571,
      0.9999035596847534,
      0.9999472498893738,
      0.999925971031189,
      0.9999530911445618,
      0.9999449253082275,
      0.9998720288276672,
      0.9999433159828186,
      0.9999433755874634,
      0.9999183416366577,
      0.9997947812080383,
      0.9998804926872253,
      0.9999330639839172,
      0.9999024271965027,
      0.9999651908874512,
      0.9999539256095886,
      0.999903678894043,
      0.9998916983604431,
      0.9981558918952942,
      0.9890064597129822,
      0.9795806407928467,
      0.9774681329727173,
      0.9846134781837463,
      0.9920012950897217,
      0.9977539777755737,
      0.9987288117408752,
      0.9997792840003967,
      0.9998120665550232,
      0.9999471306800842,
      0.9999757409095764,
      0.9999828338623047,
      0.999970555305481,
      0.9999611377716064,
      0.9999514222145081,
      0.9996357560157776,
      0.9996877908706665,
      0.9977501630783081,
      0.9996352791786194,
      0.9999242424964905,
      0.999953031539917,
      0.9999207258224487,
      0.9998329877853394,
      0.9992626309394836,
      0.9966869354248047,
      0.9967920184135437,
      0.9921289086341858,
      0.9936771392822266,
      0.9929646849632263,
      0.985282301902771,
      0.9870744943618774,
      0.9989278316497803,
      0.9994658827781677,
      0.9971192479133606,
      0.9988925457000732,
      0.9873411059379578,
      0.9999141097068787,
      0.9999164938926697,
      0.9999067783355713,
      0.9999635815620422,
      0.9999623894691467,
      0.9999544024467468,
      0.9999578595161438,
      0.9999174475669861,
      0.9999508857727051,
      0.9999547600746155,
      0.9999039173126221,
      0.9998539090156555,
      0.9990754723548889,
      0.9910105466842651,
      0.9614603519439697,
      0.940243124961853,
      0.9501693844795227,
      0.9222373366355896,
      0.9188613891601562,
      0.9604467153549194,
      0.9863110184669495,
      0.9967223405838013,
      0.9954832792282104,
      0.9989322423934937,
      0.9990787506103516,
      0.9996620416641235,
      0.9997527003288269,
      0.9996087551116943,
      0.9992067217826843,
      0.9859908223152161,
      0.97730553150177,
      0.9866960644721985,
      0.9632103443145752,
      0.9696691036224365,
      0.9651395082473755,
      0.972800612449646,
      0.987192690372467,
      0.9701207280158997,
      0.9827051162719727,
      0.9930253028869629,
      0.9832475185394287,
      0.9746207594871521,
      0.9868550896644592,
      0.9897319674491882,
      0.9765321016311646,
      0.9766263961791992,
      0.9884599447250366,
      0.988518476486206,
      0.9782146215438843,
      0.9820762872695923,
      0.9913490414619446,
      0.9863429069519043,
      0.9873008728027344,
      0.9902758002281189,
      0.9954747557640076,
      0.9913538098335266,
      0.9918241500854492,
      0.9948093891143799,
      0.9968748688697815,
      0.9961733222007751,
      0.9985893964767456,
      0.9998921751976013,
      0.9999585151672363,
      0.9999698400497437,
      0.9999821186065674,
      0.9999810457229614,
      0.999962329864502,
      0.9999086260795593,
      0.9992019534111023,
      0.9998641610145569,
      0.99983149766922,
      0.9998101592063904,
      0.9999189376831055,
      0.9999553561210632,
      0.9999332427978516,
      0.9999250173568726,
      0.999967098236084,
      0.9999760389328003,
      0.9999315142631531,
      0.9999481439590454,
      0.9999816417694092,
      0.9999818205833435,
      0.9999563097953796,
      0.9999740123748779,
      0.9999532103538513,
      0.999965488910675,
      0.9999693632125854,
      0.9999615550041199,
      0.9998880624771118,
      0.9999554753303528,
      0.9999628067016602,
      0.9999446868896484,
      0.9999295473098755,
      0.9999525547027588,
      0.9999585151672363,
      0.9999144673347473,
      0.9999369978904724,
      0.9999573826789856,
      0.9999533891677856,
      0.9999122619628906,
      0.9999641180038452,
      0.9999415874481201,
      0.9999040961265564,
      0.9999209046363831,
      0.9999573826789856,
      0.9999508261680603,
      0.999951958656311,
      0.9999703168869019,
      0.999962568283081,
      0.9999719858169556,
      0.9999787211418152,
      0.9999633431434631,
      0.9999390244483948,
      0.9999650120735168,
      0.9999547600746155,
      0.9999104142189026,
      0.9998813271522522,
      0.9999704957008362,
      0.999966561794281,
      0.9999507069587708,
      0.9999341368675232,
      0.9999113082885742,
      0.9998965263366699,
      0.9999566078186035,
      0.9999686479568481,
      0.9999666213989258,
      0.9999595880508423,
      0.9999579787254333,
      0.9999613165855408,
      0.9999781250953674,
      0.9999749064445496,
      0.99992835521698,
      0.9999293088912964,
      0.9994187355041504,
      0.9912723302841187,
      0.995610237121582,
      0.999813437461853,
      0.9992955327033997,
      0.9956893920898438,
      0.9997838735580444,
      0.9998915195465088,
      0.9988182187080383,
      0.9982131719589233,
      0.9998777508735657,
      0.9998502731323242,
      0.9999383687973022,
      0.9999527335166931,
      0.9999749660491943,
      0.9999486207962036,
      0.9999547004699707,
      0.9999762773513794,
      0.9999634027481079,
      0.9999106526374817,
      0.9999679923057556,
      0.999976634979248,
      0.9999459385871887,
      0.9999392032623291,
      0.9999659657478333,
      0.999925434589386
    ],
    [
      0.8807756900787354,
      0.9259918928146362,
      0.9428855180740356,
      0.9490250945091248,
      0.9423735737800598,
      0.9340503215789795,
      0.9424363970756531,
      0.9380356073379517,
      0.9287946224212646,
      0.9175310134887695,
      0.9167894721031189,
      0.9051586389541626,
      0.8994413614273071,
      0.8841874599456787,
      0.8860431909561157,
      0.8856860399246216,
      0.8762285709381104,
      0.8661513328552246,
      0.8763555288314819,
      0.8687684535980225,
      0.8648761510848999,
      0.8602479696273804,
      0.8904098272323608,
      0.8989492058753967,
      0.9222691059112549,
      0.9179183840751648,
      0.9244121313095093,
      0.9237304329872131,
      0.9070112705230713,
      0.9203832745552063,
      0.9127750396728516,
      0.9110064506530762,
      0.9058775305747986,
      0.9291895627975464,
      0.9163950085639954,
      0.9076820611953735,
      0.9174414873123169,
      0.9245086908340454,
      0.9038921594619751,
      0.9069298505783081,
      0.910704493522644,
      0.9193929433822632,
      0.8908347487449646,
      0.8673563003540039,
      0.8742099404335022,
      0.8455252051353455,
      0.8672747611999512,
      0.8968691229820251,
      0.8760298490524292,
      0.8684787750244141,
      0.8831703662872314,
      0.9040173292160034,
      0.8888155817985535,
      0.893896222114563,
      0.9045705795288086,
      0.9039943218231201,
      0.8897452354431152,
      0.8833420872688293,
      0.9035391807556152,
      0.9013485312461853,
      0.9008198380470276,
      0.9245695471763611,
      0.9134175777435303,
      0.8915297389030457,
      0.8927191495895386,
      0.9126241207122803,
      0.9007331132888794,
      0.878872811794281,
      0.902675986289978,
      0.9107990860939026,
      0.8976590037345886,
      0.8920420408248901,
      0.9092548489570618,
      0.9100109338760376,
      0.8943319320678711,
      0.9006366729736328,
      0.9078526496887207,
      0.9073915481567383,
      0.8942814469337463,
      0.8699644207954407,
      0.9999109506607056,
      0.9999638795852661,
      0.9999666213989258,
      0.9999480247497559,
      0.9999750852584839,
      0.9999383091926575,
      0.9998136162757874,
      0.9991865158081055,
      0.9872917532920837,
      0.9877274036407471,
      0.958226203918457,
      0.9431447982788086,
      0.9532361030578613,
      0.9740058183670044,
      0.9816780090332031,
      0.9958840608596802,
      0.9985934495925903,
      0.9997988343238831,
      0.9999264478683472,
      0.9999340176582336,
      0.9998870491981506,
      0.999928891658783,
      0.9999251961708069,
      0.9998173117637634,
      0.9996190667152405,
      0.9983627796173096,
      0.9952367544174194,
      0.9781378507614136,
      0.9683611392974854,
      0.9826617240905762,
      0.9836952686309814,
      0.985602855682373,
      0.9905737638473511,
      0.9935424327850342,
      0.9915660619735718,
      0.9945045113563538,
      0.9928528070449829,
      0.9988033771514893,
      0.999286413192749,
      0.9998688697814941,
      0.9999343752861023,
      0.9999638199806213,
      0.9999690055847168,
      0.9999788403511047,
      0.9999628663063049,
      0.9999250769615173,
      0.9999169707298279,
      0.9999726414680481,
      0.9999831318855286,
      0.9999658465385437,
      0.9995854496955872,
      0.9999510049819946,
      0.9999654293060303,
      0.9999738335609436,
      0.9999411702156067,
      0.9998220801353455,
      0.9999335408210754,
      0.999908983707428,
      0.9999565482139587,
      0.9997377395629883,
      0.9996315836906433,
      0.9999186396598816,
      0.9999690055847168,
      0.9999451637268066,
      0.9999606609344482,
      0.9999669790267944,
      0.9999718070030212,
      0.999954104423523,
      0.9999687075614929,
      0.9999213814735413,
      0.9999662637710571,
      0.9999038577079773,
      0.9999476671218872,
      0.9999263286590576,
      0.9999533295631409,
      0.9999457597732544,
      0.9998737573623657,
      0.9999449253082275,
      0.9999448657035828,
      0.9999222159385681,
      0.999816358089447,
      0.9998908042907715,
      0.9999361038208008,
      0.9999047517776489,
      0.9999655485153198,
      0.999955415725708,
      0.9999092817306519,
      0.999902069568634,
      0.9984690546989441,
      0.9905518293380737,
      0.9816988706588745,
      0.9798895120620728,
      0.9863793253898621,
      0.9930387735366821,
      0.9981687068939209,
      0.998970627784729,
      0.9998058676719666,
      0.9998342990875244,
      0.999949038028717,
      0.9999761581420898,
      0.9999828338623047,
      0.9999712705612183,
      0.9999616742134094,
      0.9999539852142334,
      0.9996709823608398,
      0.9997335076332092,
      0.9984053373336792,
      0.9996809363365173,
      0.9999290108680725,
      0.9999549388885498,
      0.9999233484268188,
      0.9998460412025452,
      0.9993752241134644,
      0.997232973575592,
      0.997326135635376,
      0.9933631420135498,
      0.9946763515472412,
      0.9941434264183044,
      0.9874635338783264,
      0.9880823493003845,
      0.9990835785865784,
      0.9995409846305847,
      0.9975631237030029,
      0.9991428256034851,
      0.9883192181587219,
      0.9999121427536011,
      0.9999170303344727,
      0.9999076128005981,
      0.9999637007713318,
      0.9999628663063049,
      0.9999558329582214,
      0.9999594688415527,
      0.999918520450592,
      0.9999513626098633,
      0.9999560713768005,
      0.999910295009613,
      0.9998660683631897,
      0.9992097020149231,
      0.9916907548904419,
      0.9653775691986084,
      0.9451014399528503,
      0.9536465406417847,
      0.9280049800872803,
      0.9244698286056519,
      0.9627726674079895,
      0.9878424406051636,
      0.9972051978111267,
      0.9962603449821472,
      0.9993254542350769,
      0.9992638826370239,
      0.9997484683990479,
      0.9997961521148682,
      0.9996784329414368,
      0.999342143535614,
      0.9881776571273804,
      0.9810051918029785,
      0.9887109994888306,
      0.9699640870094299,
      0.9734960198402405,
      0.9677160382270813,
      0.9751667976379395,
      0.9887956976890564,
      0.9723973274230957,
      0.9838943481445312,
      0.9935709238052368,
      0.9838042259216309,
      0.9765563011169434,
      0.9879738092422485,
      0.9904838800430298,
      0.9786515235900879,
      0.9786072373390198,
      0.9893480539321899,
      0.9899542331695557,
      0.9801318645477295,
      0.9833141565322876,
      0.9919158816337585,
      0.9876161813735962,
      0.9884894490242004,
      0.9908352494239807,
      0.9952863454818726,
      0.9921169877052307,
      0.9926629066467285,
      0.9951989650726318,
      0.9971609115600586,
      0.9966683387756348,
      0.9987775087356567,
      0.9998994469642639,
      0.9999585747718811,
      0.999970018863678,
      0.9999820590019226,
      0.9999810457229614,
      0.9999623894691467,
      0.9999089241027832,
      0.9992021918296814,
      0.9998644590377808,
      0.9998317956924438,
      0.9998105764389038,
      0.9999192357063293,
      0.9999554753303528,
      0.9999335408210754,
      0.9999257922172546,
      0.9999674558639526,
      0.9999762773513794,
      0.9999327659606934,
      0.9999485611915588,
      0.9999819397926331,
      0.9999822378158569,
      0.9999569654464722,
      0.999974250793457,
      0.9999552965164185,
      0.9999659657478333,
      0.9999700784683228,
      0.9999637007713318,
      0.9999009370803833,
      0.9999582171440125,
      0.99996417760849,
      0.9999490976333618,
      0.9999356865882874,
      0.9999555945396423,
      0.9999606609344482,
      0.9999224543571472,
      0.9999419450759888,
      0.9999598860740662,
      0.9999563097953796,
      0.9999209046363831,
      0.9999651908874512,
      0.9999431371688843,
      0.9999099969863892,
      0.9999262094497681,
      0.9999572038650513,
      0.999951958656311,
      0.9999551773071289,
      0.999971330165863,
      0.9999628663063049,
      0.999972403049469,
      0.9999794363975525,
      0.9999635219573975,
      0.9999392032623291,
      0.9999656677246094,
      0.9999549388885498,
      0.9999105334281921,
      0.9998800754547119,
      0.9999703764915466,
      0.9999663829803467,
      0.9999507069587708,
      0.9999345541000366,
      0.9999120831489563,
      0.999897301197052,
      0.9999570250511169,
      0.9999690055847168,
      0.9999677538871765,
      0.9999601244926453,
      0.9999580979347229,
      0.9999614953994751,
      0.9999778270721436,
      0.9999750256538391,
      0.9999312162399292,
      0.9999346137046814,
      0.9995095133781433,
      0.9925515055656433,
      0.9962949156761169,
      0.9998446702957153,
      0.9994412660598755,
      0.9963445067405701,
      0.9998186826705933,
      0.9999057054519653,
      0.9990121722221375,
      0.998425304889679,
      0.9998887181282043,
      0.9998593926429749,
      0.9999414086341858,
      0.9999537467956543,
      0.9999751448631287,
      0.9999486207962036,
      0.9999547600746155,
      0.9999763369560242,
      0.9999632835388184,
      0.999910831451416,
      0.9999679327011108,
      0.9999765753746033,
      0.9999462366104126,
      0.9999393224716187,
      0.9999657869338989,
      0.9999254941940308
    ],
    [
      0.8914667963981628,
      0.9341797828674316,
      0.950524628162384,
      0.9547330737113953,
      0.9487897753715515,
      0.9417414665222168,
      0.9506705403327942,
      0.9445068836212158,
      0.9359593391418457,
      0.9273319244384766,
      0.9260314702987671,
      0.9144500494003296,
      0.9112184047698975,
      0.8988569974899292,
      0.8970996737480164,
      0.89682936668396,
      0.8892726898193359,
      0.88072669506073,
      0.8875158429145813,
      0.8797619342803955,
      0.8800866603851318,
      0.8752872943878174,
      0.9010317325592041,
      0.9103273153305054,
      0.9307174682617188,
      0.927361249923706,
      0.932479739189148,
      0.9319896101951599,
      0.9191557765007019,
      0.928656816482544,
      0.9227657318115234,
      0.9205077886581421,
      0.9169105887413025,
      0.936733603477478,
      0.9229593276977539,
      0.9169672727584839,
      0.9290589690208435,
      0.9334985613822937,
      0.9117385149002075,
      0.9164509773254395,
      0.9193220138549805,
      0.9292744398117065,
      0.9044637084007263,
      0.8828614950180054,
      0.8925932049751282,
      0.8643940687179565,
      0.8824269771575928,
      0.90814208984375,
      0.8907645344734192,
      0.8848984837532043,
      0.8961374759674072,
      0.9148727655410767,
      0.9015021920204163,
      0.9030835628509521,
      0.9162371754646301,
      0.9171674251556396,
      0.9018247127532959,
      0.8916751146316528,
      0.9084476232528687,
      0.9098696112632751,
      0.9084491729736328,
      0.9313176870346069,
      0.9211793541908264,
      0.9031150341033936,
      0.9046763181686401,
      0.9199016690254211,
      0.9103042483329773,
      0.8925471305847168,
      0.9127274751663208,
      0.9189317226409912,
      0.9088453054428101,
      0.9037678837776184,
      0.9188267588615417,
      0.9200928211212158,
      0.9086470007896423,
      0.9117807745933533,
      0.9205384254455566,
      0.9243799448013306,
      0.911986768245697,
      0.886314868927002,
      0.999913215637207,
      0.9999666810035706,
      0.9999693632125854,
      0.9999542236328125,
      0.9999775290489197,
      0.9999445676803589,
      0.9998359680175781,
      0.9992874264717102,
      0.9888660907745361,
      0.988761305809021,
      0.96492999792099,
      0.952357292175293,
      0.9593636989593506,
      0.9775739908218384,
      0.9838737845420837,
      0.9967542290687561,
      0.9989003539085388,
      0.9998248219490051,
      0.9999316334724426,
      0.9999359846115112,
      0.9998900294303894,
      0.9999328255653381,
      0.9999311566352844,
      0.9998391270637512,
      0.9996880292892456,
      0.9985573887825012,
      0.9963513016700745,
      0.9817094206809998,
      0.9729095697402954,
      0.9855151772499084,
      0.9863979816436768,
      0.9884853363037109,
      0.9925025105476379,
      0.9948180317878723,
      0.9932209253311157,
      0.9956616163253784,
      0.9944703578948975,
      0.9991071224212646,
      0.999438464641571,
      0.9998833537101746,
      0.9999368786811829,
      0.9999642968177795,
      0.9999696612358093,
      0.9999791979789734,
      0.999963641166687,
      0.9999263286590576,
      0.9999184012413025,
      0.9999730587005615,
      0.9999832510948181,
      0.999966025352478,
      0.9995898604393005,
      0.9999514818191528,
      0.9999656081199646,
      0.9999738931655884,
      0.9999411702156067,
      0.9998193383216858,
      0.9999332427978516,
      0.9999088644981384,
      0.9999567270278931,
      0.9997392892837524,
      0.9996339082717896,
      0.9999192953109741,
      0.9999694228172302,
      0.9999426603317261,
      0.9999606013298035,
      0.9999668598175049,
      0.9999716281890869,
      0.9999539852142334,
      0.9999687671661377,
      0.9999213814735413,
      0.9999663829803467,
      0.9999045729637146,
      0.9999484419822693,
      0.9999274611473083,
      0.9999539852142334,
      0.9999468326568604,
      0.9998761415481567,
      0.9999464750289917,
      0.9999462962150574,
      0.9999262690544128,
      0.9998338222503662,
      0.999897301197052,
      0.9999385476112366,
      0.9999063014984131,
      0.9999659061431885,
      0.9999569654464722,
      0.9999150037765503,
      0.9999120831489563,
      0.9988441467285156,
      0.9925065636634827,
      0.9845066070556641,
      0.9825783967971802,
      0.9882610440254211,
      0.9940926432609558,
      0.9985706210136414,
      0.999189555644989,
      0.9998334646224976,
      0.9998565316200256,
      0.9999510049819946,
      0.9999765753746033,
      0.9999829530715942,
      0.9999714493751526,
      0.9999618530273438,
      0.9999550580978394,
      0.9996917843818665,
      0.9997597932815552,
      0.9985889196395874,
      0.9997143149375916,
      0.9999330043792725,
      0.999957263469696,
      0.9999266266822815,
      0.9998615384101868,
      0.9994961619377136,
      0.9979609251022339,
      0.9979925155639648,
      0.9948338866233826,
      0.9959821701049805,
      0.9954082369804382,
      0.9896106123924255,
      0.9898501038551331,
      0.999239981174469,
      0.9995976686477661,
      0.9974240660667419,
      0.9992937445640564,
      0.9894020557403564,
      0.9999164342880249,
      0.9999186396598816,
      0.9999096989631653,
      0.9999648332595825,
      0.9999637007713318,
      0.9999580979347229,
      0.9999620318412781,
      0.9999213218688965,
      0.9999525547027588,
      0.9999587535858154,
      0.9999101758003235,
      0.9998810887336731,
      0.9993594288825989,
      0.9925403594970703,
      0.9696004390716553,
      0.9508531093597412,
      0.9573207497596741,
      0.9345490336418152,
      0.9306309223175049,
      0.9662265181541443,
      0.989491879940033,
      0.9976978898048401,
      0.9969447255134583,
      0.9994810223579407,
      0.9993951320648193,
      0.9998199939727783,
      0.999833881855011,
      0.9997388124465942,
      0.9994679689407349,
      0.9904730319976807,
      0.9858367443084717,
      0.990577220916748,
      0.9752641916275024,
      0.9775799512863159,
      0.9712610244750977,
      0.977631688117981,
      0.9901348352432251,
      0.9748400449752808,
      0.9857157468795776,
      0.9942039847373962,
      0.9850624799728394,
      0.9776086807250977,
      0.9892013072967529,
      0.9912995100021362,
      0.9797236323356628,
      0.9803254008293152,
      0.9900950193405151,
      0.9904322028160095,
      0.9818228483200073,
      0.9843267798423767,
      0.9923263192176819,
      0.9890038967132568,
      0.9896539449691772,
      0.9916275143623352,
      0.9959602952003479,
      0.9929265975952148,
      0.9931226372718811,
      0.9956615567207336,
      0.9974480271339417,
      0.9971117973327637,
      0.998951256275177,
      0.9999057650566101,
      0.9999585747718811,
      0.9999700784683228,
      0.9999822378158569,
      0.9999812245368958,
      0.9999626874923706,
      0.9999107718467712,
      0.9991940855979919,
      0.9998639225959778,
      0.9998311996459961,
      0.9998089671134949,
      0.9999128580093384,
      0.9999556541442871,
      0.9999338984489441,
      0.9999198913574219,
      0.9999673962593079,
      0.9999750256538391,
      0.999935507774353,
      0.9999489784240723,
      0.9999822974205017,
      0.9999825954437256,
      0.9999576210975647,
      0.9999725222587585,
      0.9999579191207886,
      0.9999669194221497,
      0.9999704957008362,
      0.9999629259109497,
      0.9999159574508667,
      0.9999613165855408,
      0.9999653697013855,
      0.9999532103538513,
      0.9999415874481201,
      0.999957263469696,
      0.9999620914459229,
      0.9999293088912964,
      0.9999464750289917,
      0.9999600052833557,
      0.9999589323997498,
      0.9999298453330994,
      0.9999671578407288,
      0.9999452829360962,
      0.9999173879623413,
      0.9999327063560486,
      0.9999588131904602,
      0.9999530911445618,
      0.9999589920043945,
      0.9999723434448242,
      0.999963104724884,
      0.999972939491272,
      0.9999799728393555,
      0.9999637007713318,
      0.9999393224716187,
      0.9999663829803467,
      0.9999551773071289,
      0.9999108910560608,
      0.9998815059661865,
      0.9999702572822571,
      0.9999663233757019,
      0.9999510645866394,
      0.9999353289604187,
      0.9999158978462219,
      0.9998981952667236,
      0.9999580979347229,
      0.9999700784683228,
      0.9999688863754272,
      0.9999608993530273,
      0.9999586343765259,
      0.9999617338180542,
      0.9999783039093018,
      0.9999748468399048,
      0.9999339580535889,
      0.9999414086341858,
      0.9996004104614258,
      0.9942232370376587,
      0.9972566366195679,
      0.9998732209205627,
      0.9995741248130798,
      0.997046709060669,
      0.999843180179596,
      0.9999178051948547,
      0.9992611408233643,
      0.9986843466758728,
      0.9998999238014221,
      0.9998680353164673,
      0.9999442100524902,
      0.9999544620513916,
      0.999975323677063,
      0.9999483823776245,
      0.9999550580978394,
      0.9999765753746033,
      0.9999634623527527,
      0.9999110102653503,
      0.9999677538871765,
      0.9999765753746033,
      0.9999465942382812,
      0.9999393820762634,
      0.9999656677246094,
      0.9999254941940308
    ],
    [
      0.9082228541374207,
      0.9428936243057251,
      0.9580044746398926,
      0.9607448577880859,
      0.9553539752960205,
      0.9492577314376831,
      0.9582076072692871,
      0.9516958594322205,
      0.9443018436431885,
      0.9378900527954102,
      0.9366557002067566,
      0.9252678155899048,
      0.9232876896858215,
      0.9146257638931274,
      0.9099336862564087,
      0.9091941714286804,
      0.904075026512146,
      0.8982293605804443,
      0.9004297256469727,
      0.8937714099884033,
      0.8961282968521118,
      0.8922457098960876,
      0.9130202531814575,
      0.9222498536109924,
      0.9394174814224243,
      0.9369582533836365,
      0.9410552382469177,
      0.9402090311050415,
      0.9303644895553589,
      0.9385831356048584,
      0.9330092668533325,
      0.930164098739624,
      0.9277249574661255,
      0.9448534250259399,
      0.9308921098709106,
      0.9279077053070068,
      0.9399932026863098,
      0.9423704743385315,
      0.9212554693222046,
      0.9269285798072815,
      0.929602324962616,
      0.937997579574585,
      0.9172016382217407,
      0.9017281532287598,
      0.914048969745636,
      0.8886784315109253,
      0.9019249677658081,
      0.9215234518051147,
      0.9088122844696045,
      0.904041051864624,
      0.9115984439849854,
      0.9261913895606995,
      0.9150301218032837,
      0.9131544828414917,
      0.9268499612808228,
      0.9298841953277588,
      0.9163295030593872,
      0.903151273727417,
      0.9150962829589844,
      0.919904351234436,
      0.9180492162704468,
      0.9395239949226379,
      0.9301115274429321,
      0.9163547158241272,
      0.9178729057312012,
      0.9291325211524963,
      0.9211083054542542,
      0.9087970852851868,
      0.9241982102394104,
      0.9282088279724121,
      0.92119300365448,
      0.9170447587966919,
      0.9292991757392883,
      0.930751383304596,
      0.9241294264793396,
      0.9254170656204224,
      0.9341357350349426,
      0.9417793154716492,
      0.9319790601730347,
      0.9069618582725525,
      0.9999158382415771,
      0.9999690651893616,
      0.9999715685844421,
      0.9999586939811707,
      0.9999794363975525,
      0.9999502301216125,
      0.9998588562011719,
      0.9994271993637085,
      0.9910145998001099,
      0.9903078079223633,
      0.9706605672836304,
      0.9616122245788574,
      0.9663956761360168,
      0.9807357788085938,
      0.9872610569000244,
      0.9976527094841003,
      0.9992236495018005,
      0.9998486042022705,
      0.9999356269836426,
      0.999937117099762,
      0.9998903274536133,
      0.9999281764030457,
      0.9999357461929321,
      0.9998584389686584,
      0.9997596740722656,
      0.998918354511261,
      0.9974915981292725,
      0.9854365587234497,
      0.9777123928070068,
      0.9871389865875244,
      0.9895018339157104,
      0.9921064376831055,
      0.9951594471931458,
      0.996513843536377,
      0.9949920177459717,
      0.9967876672744751,
      0.9960319995880127,
      0.9993601441383362,
      0.9995620250701904,
      0.9998909831047058,
      0.9999390840530396,
      0.9999649524688721,
      0.9999704360961914,
      0.999979555606842,
      0.9999647736549377,
      0.9999278783798218,
      0.9999192953109741,
      0.999973475933075,
      0.9999834299087524,
      0.9999667406082153,
      0.9995964765548706,
      0.9999521970748901,
      0.9999659657478333,
      0.9999739527702332,
      0.9999409914016724,
      0.9998198747634888,
      0.9999327659606934,
      0.9999088048934937,
      0.9999570846557617,
      0.9997420907020569,
      0.9996355175971985,
      0.9999197721481323,
      0.999969482421875,
      0.9999428391456604,
      0.9999608993530273,
      0.9999669790267944,
      0.9999715685844421,
      0.9999536871910095,
      0.9999688267707825,
      0.9999219179153442,
      0.9999659061431885,
      0.9999052286148071,
      0.9999493956565857,
      0.9999286532402039,
      0.9999547600746155,
      0.9999481439590454,
      0.9998793005943298,
      0.9999485611915588,
      0.999948263168335,
      0.9999315142631531,
      0.9998616576194763,
      0.9999082088470459,
      0.9999414682388306,
      0.9999078512191772,
      0.9999660849571228,
      0.9999584555625916,
      0.9999204874038696,
      0.9999219179153442,
      0.9991859197616577,
      0.9940823912620544,
      0.9874143600463867,
      0.9854454398155212,
      0.9907360076904297,
      0.9956693649291992,
      0.9989952445030212,
      0.9993937015533447,
      0.9998613595962524,
      0.9998783469200134,
      0.9999528527259827,
      0.9999768137931824,
      0.9999827146530151,
      0.9999716281890869,
      0.9999620914459229,
      0.9999575018882751,
      0.9997320175170898,
      0.9997976422309875,
      0.9988501667976379,
      0.9997541308403015,
      0.9999364018440247,
      0.9999588131904602,
      0.9999287128448486,
      0.9998751282691956,
      0.9996012449264526,
      0.9986083507537842,
      0.9986643195152283,
      0.996612548828125,
      0.9974164962768555,
      0.9967446327209473,
      0.991735577583313,
      0.991946816444397,
      0.9994103312492371,
      0.9996770024299622,
      0.9980512857437134,
      0.999466061592102,
      0.9907479286193848,
      0.99991774559021,
      0.9999188780784607,
      0.9999096989631653,
      0.9999646544456482,
      0.999964714050293,
      0.9999608397483826,
      0.9999644160270691,
      0.999923586845398,
      0.9999536871910095,
      0.9999613165855408,
      0.9999164342880249,
      0.9998975396156311,
      0.9995158910751343,
      0.9937356114387512,
      0.9745520949363708,
      0.9586114883422852,
      0.9626675844192505,
      0.9430127143859863,
      0.9384963512420654,
      0.9702243208885193,
      0.9913662672042847,
      0.9982205033302307,
      0.9975941181182861,
      0.9995976686477661,
      0.999528169631958,
      0.9998732805252075,
      0.9998617172241211,
      0.9997798800468445,
      0.9995668530464172,
      0.9924858808517456,
      0.9886065125465393,
      0.9922745823860168,
      0.9803300499916077,
      0.9815274477005005,
      0.9757030606269836,
      0.9812501668930054,
      0.9915181994438171,
      0.9778439998626709,
      0.9873486161231995,
      0.994933009147644,
      0.9864873886108398,
      0.9796967506408691,
      0.990394115447998,
      0.9921289086341858,
      0.9818525314331055,
      0.9821489453315735,
      0.9909821152687073,
      0.9912766218185425,
      0.9837376475334167,
      0.9857238531112671,
      0.9929308891296387,
      0.9906086921691895,
      0.9910176992416382,
      0.9926379919052124,
      0.9966775178909302,
      0.994383692741394,
      0.9942032694816589,
      0.9964568018913269,
      0.9979120492935181,
      0.9976900815963745,
      0.9991810321807861,
      0.9999164938926697,
      0.9999599456787109,
      0.9999703168869019,
      0.9999823570251465,
      0.999981164932251,
      0.999962568283081,
      0.9999104738235474,
      0.99919593334198,
      0.9998645186424255,
      0.9998323321342468,
      0.9998108148574829,
      0.99991375207901,
      0.999955952167511,
      0.9999349117279053,
      0.9999203681945801,
      0.9999676942825317,
      0.9999753832817078,
      0.999936580657959,
      0.999950110912323,
      0.9999817609786987,
      0.9999832510948181,
      0.999958872795105,
      0.9999729990959167,
      0.9999610781669617,
      0.9999690651893616,
      0.9999715089797974,
      0.9999645352363586,
      0.9999321699142456,
      0.9999639391899109,
      0.9999663233757019,
      0.9999570250511169,
      0.9999471306800842,
      0.999958336353302,
      0.9999632239341736,
      0.9999358057975769,
      0.9999507665634155,
      0.9999608397483826,
      0.999961256980896,
      0.9999380111694336,
      0.999968409538269,
      0.9999458193778992,
      0.9999240040779114,
      0.9999385476112366,
      0.9999566078186035,
      0.9999542832374573,
      0.9999621510505676,
      0.9999732971191406,
      0.999963641166687,
      0.9999735355377197,
      0.9999809265136719,
      0.99996417760849,
      0.9999396800994873,
      0.9999667406082153,
      0.9999553561210632,
      0.9999101758003235,
      0.9998818039894104,
      0.9999698996543884,
      0.9999663829803467,
      0.9999508857727051,
      0.9999355673789978,
      0.9999155402183533,
      0.9998989701271057,
      0.9999591112136841,
      0.9999711513519287,
      0.999970018863678,
      0.9999614953994751,
      0.9999588131904602,
      0.9999618530273438,
      0.999978244304657,
      0.99997478723526,
      0.9999364614486694,
      0.9999470114707947,
      0.9996690154075623,
      0.9957889914512634,
      0.997988760471344,
      0.9998955130577087,
      0.9996650218963623,
      0.9977236390113831,
      0.9998722076416016,
      0.9999287724494934,
      0.9994655251502991,
      0.9989457726478577,
      0.9999108910560608,
      0.9998764991760254,
      0.9999467730522156,
      0.999954879283905,
      0.999975323677063,
      0.9999480843544006,
      0.9999549388885498,
      0.9999765157699585,
      0.9999634027481079,
      0.9999112486839294,
      0.9999677538871765,
      0.9999764561653137,
      0.9999467730522156,
      0.9999393224716187,
      0.9999656081199646,
      0.9999260306358337
    ],
    [
      0.9298227429389954,
      0.9529196619987488,
      0.9654971361160278,
      0.966816246509552,
      0.9621520042419434,
      0.9575334787368774,
      0.9639803171157837,
      0.9594733715057373,
      0.9531227946281433,
      0.9494773149490356,
      0.9483032822608948,
      0.9392250180244446,
      0.9364098310470581,
      0.9313546419143677,
      0.9269669055938721,
      0.9250861406326294,
      0.9216194748878479,
      0.9173715114593506,
      0.9170335531234741,
      0.9130120277404785,
      0.9156270623207092,
      0.9121671915054321,
      0.9272794127464294,
      0.9350574612617493,
      0.9486430287361145,
      0.9456000328063965,
      0.948897123336792,
      0.9485195875167847,
      0.9424501061439514,
      0.9486863613128662,
      0.9445470571517944,
      0.9407596588134766,
      0.9395794868469238,
      0.9546132683753967,
      0.9403908252716064,
      0.9399315118789673,
      0.9494458436965942,
      0.9533397555351257,
      0.933021068572998,
      0.9389770030975342,
      0.9424593448638916,
      0.9475083351135254,
      0.9314262866973877,
      0.9215771555900574,
      0.9341148138046265,
      0.9151555299758911,
      0.9261128902435303,
      0.9373866319656372,
      0.9289261698722839,
      0.9250283241271973,
      0.92884361743927,
      0.9388564825057983,
      0.9302800893783569,
      0.9269454479217529,
      0.9383978247642517,
      0.9430058002471924,
      0.9327907562255859,
      0.9185042381286621,
      0.9255724549293518,
      0.9314868450164795,
      0.9305517673492432,
      0.9494448900222778,
      0.940588116645813,
      0.9309826493263245,
      0.9322822093963623,
      0.9404264092445374,
      0.9337066411972046,
      0.9255052804946899,
      0.9356027841567993,
      0.9388890266418457,
      0.9339551329612732,
      0.932632565498352,
      0.9392589330673218,
      0.9422205090522766,
      0.9382064342498779,
      0.9397890567779541,
      0.9458416700363159,
      0.9544469118118286,
      0.9506025314331055,
      0.9302064776420593,
      0.9999179244041443,
      0.9999709129333496,
      0.9999731779098511,
      0.9999616742134094,
      0.9999810457229614,
      0.9999555349349976,
      0.9998802542686462,
      0.9995508193969727,
      0.9934638142585754,
      0.9927446842193604,
      0.977584719657898,
      0.9705732464790344,
      0.9753355383872986,
      0.984822154045105,
      0.9907596111297607,
      0.998493492603302,
      0.9995499849319458,
      0.9998769760131836,
      0.9999405741691589,
      0.9999387860298157,
      0.9998931884765625,
      0.9999330639839172,
      0.9999417066574097,
      0.9998798370361328,
      0.9998317360877991,
      0.9992669820785522,
      0.9984633922576904,
      0.9897187948226929,
      0.9827580451965332,
      0.9908326268196106,
      0.9932219386100769,
      0.9959482550621033,
      0.9975730180740356,
      0.9980323314666748,
      0.9969691634178162,
      0.9980340003967285,
      0.9976910948753357,
      0.9995728135108948,
      0.9996726512908936,
      0.9999001622200012,
      0.9999417662620544,
      0.999965488910675,
      0.9999711513519287,
      0.9999798536300659,
      0.9999661445617676,
      0.9999300837516785,
      0.9999201893806458,
      0.9999740123748779,
      0.9999836087226868,
      0.9999668002128601,
      0.9996024370193481,
      0.9999527335166931,
      0.9999662637710571,
      0.9999739527702332,
      0.999940812587738,
      0.9998217225074768,
      0.9999329447746277,
      0.9999085664749146,
      0.9999573230743408,
      0.9997438788414001,
      0.9996375441551208,
      0.9999202489852905,
      0.9999697804450989,
      0.9999440312385559,
      0.9999614953994751,
      0.9999670386314392,
      0.9999715685844421,
      0.99995356798172,
      0.9999687075614929,
      0.9999216794967651,
      0.9999659061431885,
      0.9999058246612549,
      0.9999502301216125,
      0.9999295473098755,
      0.9999552369117737,
      0.9999492764472961,
      0.9998824596405029,
      0.999950647354126,
      0.9999505281448364,
      0.999937891960144,
      0.9998947978019714,
      0.999921441078186,
      0.9999450445175171,
      0.9999098181724548,
      0.9999658465385437,
      0.9999598860740662,
      0.999925971031189,
      0.9999311566352844,
      0.9994394183158875,
      0.9955554008483887,
      0.9904123544692993,
      0.9882665276527405,
      0.9936295747756958,
      0.9973315000534058,
      0.9993717670440674,
      0.9995887875556946,
      0.9998934864997864,
      0.9999008774757385,
      0.9999549388885498,
      0.9999769926071167,
      0.9999826550483704,
      0.9999719858169556,
      0.9999628067016602,
      0.9999614953994751,
      0.9997999668121338,
      0.9998389482498169,
      0.9991594552993774,
      0.9997990727424622,
      0.9999405145645142,
      0.9999603629112244,
      0.9999295473098755,
      0.9998897314071655,
      0.9996986985206604,
      0.9992053508758545,
      0.9992626905441284,
      0.9982320070266724,
      0.998595654964447,
      0.998102068901062,
      0.993881106376648,
      0.9938759803771973,
      0.9995756149291992,
      0.999750554561615,
      0.9986365437507629,
      0.9995997548103333,
      0.9928250908851624,
      0.9999198913574219,
      0.9999197721481323,
      0.9999111890792847,
      0.9999655485153198,
      0.9999663233757019,
      0.9999639391899109,
      0.9999673366546631,
      0.9999263286590576,
      0.9999547004699707,
      0.9999639391899109,
      0.9999215006828308,
      0.9999158978462219,
      0.99966961145401,
      0.9949221611022949,
      0.9798663258552551,
      0.9677654504776001,
      0.9693602919578552,
      0.9526454210281372,
      0.9486135840415955,
      0.9752843379974365,
      0.9929381608963013,
      0.9988546967506409,
      0.9982913136482239,
      0.999708354473114,
      0.9996242523193359,
      0.9999073147773743,
      0.9998865723609924,
      0.9998168349266052,
      0.9996437430381775,
      0.994222104549408,
      0.9909147620201111,
      0.9936752319335938,
      0.9846889972686768,
      0.9860199689865112,
      0.9813400506973267,
      0.9847591519355774,
      0.9933541417121887,
      0.9818467497825623,
      0.9896907210350037,
      0.9962185621261597,
      0.988816499710083,
      0.9828357696533203,
      0.9918675422668457,
      0.9932357668876648,
      0.9845776557922363,
      0.984644889831543,
      0.992267906665802,
      0.9926084876060486,
      0.986254870891571,
      0.9881058931350708,
      0.994290828704834,
      0.9926104545593262,
      0.9924898147583008,
      0.9943080544471741,
      0.9977133274078369,
      0.9962089657783508,
      0.9956825971603394,
      0.9975125193595886,
      0.9985142946243286,
      0.9983165860176086,
      0.9994282722473145,
      0.999931812286377,
      0.999962568283081,
      0.9999710321426392,
      0.9999827146530151,
      0.9999814033508301,
      0.9999624490737915,
      0.9999107122421265,
      0.9991990923881531,
      0.9998657703399658,
      0.9998334646224976,
      0.999811589717865,
      0.9999147057533264,
      0.9999563097953796,
      0.9999350309371948,
      0.9999207258224487,
      0.9999678730964661,
      0.9999756217002869,
      0.999937117099762,
      0.9999510645866394,
      0.9999823570251465,
      0.9999838471412659,
      0.9999603033065796,
      0.9999744892120361,
      0.9999656081199646,
      0.9999719858169556,
      0.9999729990959167,
      0.9999678730964661,
      0.9999518394470215,
      0.9999663233757019,
      0.9999677538871765,
      0.9999615550041199,
      0.9999533891677856,
      0.9999597668647766,
      0.9999645948410034,
      0.9999396800994873,
      0.9999546408653259,
      0.9999617338180542,
      0.9999616146087646,
      0.999945878982544,
      0.9999699592590332,
      0.9999490976333618,
      0.9999306797981262,
      0.9999449253082275,
      0.9999578595161438,
      0.9999563694000244,
      0.9999647736549377,
      0.9999744296073914,
      0.9999639987945557,
      0.9999741911888123,
      0.9999815821647644,
      0.9999651908874512,
      0.9999401569366455,
      0.9999672770500183,
      0.9999555945396423,
      0.9999103546142578,
      0.9998824000358582,
      0.9999698996543884,
      0.9999664425849915,
      0.9999510049819946,
      0.9999358057975769,
      0.9999142289161682,
      0.9998989701271057,
      0.9999598860740662,
      0.999971866607666,
      0.999970555305481,
      0.999961793422699,
      0.9999585151672363,
      0.9999621510505676,
      0.999978244304657,
      0.9999748468399048,
      0.9999387264251709,
      0.9999518394470215,
      0.9997274279594421,
      0.9969937801361084,
      0.998508632183075,
      0.9999125003814697,
      0.9997500777244568,
      0.9983363747596741,
      0.9998902082443237,
      0.9999385476112366,
      0.9996360540390015,
      0.9992353320121765,
      0.999921977519989,
      0.9998847842216492,
      0.999949038028717,
      0.9999550580978394,
      0.9999752044677734,
      0.9999478459358215,
      0.9999551177024841,
      0.999976634979248,
      0.9999632239341736,
      0.999910295009613,
      0.9999675750732422,
      0.9999764561653137,
      0.9999470114707947,
      0.9999393224716187,
      0.9999656081199646,
      0.9999265670776367
    ],
    [
      0.9490690231323242,
      0.9635581374168396,
      0.9730260968208313,
      0.974156379699707,
      0.9697934985160828,
      0.9665943384170532,
      0.9717406630516052,
      0.9680286645889282,
      0.9625727534294128,
      0.9621853232383728,
      0.9615082144737244,
      0.9546802639961243,
      0.9520258903503418,
      0.9489132761955261,
      0.9461597204208374,
      0.943854033946991,
      0.941502571105957,
      0.9384984970092773,
      0.9370103478431702,
      0.9345279932022095,
      0.9365416169166565,
      0.9336577653884888,
      0.9428197741508484,
      0.9480874538421631,
      0.9586308598518372,
      0.9556909203529358,
      0.9587498903274536,
      0.9587863683700562,
      0.9553029537200928,
      0.9604488611221313,
      0.95698082447052,
      0.9535486698150635,
      0.9535223245620728,
      0.9675089716911316,
      0.95302414894104,
      0.9529386758804321,
      0.9615486860275269,
      0.9647331833839417,
      0.9477121829986572,
      0.953371524810791,
      0.954914391040802,
      0.9578745365142822,
      0.9455782175064087,
      0.9428039789199829,
      0.9524577856063843,
      0.9423644542694092,
      0.9493128657341003,
      0.9538267254829407,
      0.9490078091621399,
      0.9458363652229309,
      0.9471811652183533,
      0.9532389640808105,
      0.9481369853019714,
      0.9448229074478149,
      0.9519180655479431,
      0.9569311738014221,
      0.9496854543685913,
      0.9376366138458252,
      0.940156102180481,
      0.944824755191803,
      0.9460112452507019,
      0.9607213139533997,
      0.9534573554992676,
      0.9466689825057983,
      0.9491786956787109,
      0.9548747539520264,
      0.9491215348243713,
      0.9433867931365967,
      0.9496389031410217,
      0.9528652429580688,
      0.9487519264221191,
      0.9494599103927612,
      0.9512796998023987,
      0.9559097290039062,
      0.9537511467933655,
      0.9552894830703735,
      0.9583914279937744,
      0.9654685854911804,
      0.9639459252357483,
      0.9485920667648315,
      0.9999183416366577,
      0.9999722242355347,
      0.9999748468399048,
      0.9999648332595825,
      0.9999824166297913,
      0.9999585151672363,
      0.9998946785926819,
      0.9996405243873596,
      0.9955974817276001,
      0.9953394532203674,
      0.9850812554359436,
      0.9794788956642151,
      0.9829509258270264,
      0.9893926382064819,
      0.9936242699623108,
      0.9991309642791748,
      0.9997255802154541,
      0.9998975396156311,
      0.9999449849128723,
      0.999940037727356,
      0.9998948574066162,
      0.9999362230300903,
      0.9999462962150574,
      0.9998960494995117,
      0.999873161315918,
      0.9995338916778564,
      0.9988867044448853,
      0.9936029314994812,
      0.9883146286010742,
      0.9945768117904663,
      0.9959283471107483,
      0.9977676272392273,
      0.9987617135047913,
      0.9990065097808838,
      0.9984038472175598,
      0.9989355206489563,
      0.9986920356750488,
      0.9997330904006958,
      0.9997676014900208,
      0.9999103546142578,
      0.9999446868896484,
      0.9999657273292542,
      0.9999716281890869,
      0.9999802112579346,
      0.9999673366546631,
      0.9999317526817322,
      0.9999204874038696,
      0.9999744296073914,
      0.9999836683273315,
      0.9999670386314392,
      0.9996086359024048,
      0.9999531507492065,
      0.9999665021896362,
      0.9999739527702332,
      0.9999410510063171,
      0.9998242259025574,
      0.9999335408210754,
      0.9999092817306519,
      0.9999576807022095,
      0.9997454285621643,
      0.9996404051780701,
      0.9999213218688965,
      0.9999702572822571,
      0.9999446868896484,
      0.9999620318412781,
      0.9999668598175049,
      0.9999714493751526,
      0.9999533295631409,
      0.9999685287475586,
      0.9999217391014099,
      0.9999659657478333,
      0.9999063014984131,
      0.9999508261680603,
      0.9999302625656128,
      0.9999555349349976,
      0.9999503493309021,
      0.9998852610588074,
      0.9999523162841797,
      0.9999522566795349,
      0.9999439716339111,
      0.9999195337295532,
      0.9999346137046814,
      0.9999480247497559,
      0.9999113082885742,
      0.9999663233757019,
      0.9999615550041199,
      0.9999310374259949,
      0.9999394416809082,
      0.9996209144592285,
      0.9970292448997498,
      0.9932467937469482,
      0.9912495017051697,
      0.9961147904396057,
      0.9984156489372253,
      0.9996136426925659,
      0.9997567534446716,
      0.9999180436134338,
      0.9999196529388428,
      0.9999566674232483,
      0.9999771118164062,
      0.9999824166297913,
      0.999972403049469,
      0.9999634027481079,
      0.9999644160270691,
      0.999865710735321,
      0.9998828172683716,
      0.9994341731071472,
      0.9998401403427124,
      0.9999449253082275,
      0.999962329864502,
      0.999932587146759,
      0.9999091029167175,
      0.9998084902763367,
      0.9995388984680176,
      0.999596893787384,
      0.9990182518959045,
      0.9992124438285828,
      0.9989126920700073,
      0.9962363839149475,
      0.9958924055099487,
      0.9997135996818542,
      0.9998039603233337,
      0.9991552829742432,
      0.9997288584709167,
      0.9953007698059082,
      0.9999219179153442,
      0.999921977519989,
      0.999914824962616,
      0.9999665021896362,
      0.9999672770500183,
      0.999964714050293,
      0.999968945980072,
      0.9999276399612427,
      0.9999551773071289,
      0.9999651908874512,
      0.999925434589386,
      0.9999285936355591,
      0.9997701048851013,
      0.996351420879364,
      0.9859097003936768,
      0.9770820736885071,
      0.9775622487068176,
      0.964911937713623,
      0.9618962407112122,
      0.9813278913497925,
      0.9949469566345215,
      0.9991680383682251,
      0.9987941384315491,
      0.9997866153717041,
      0.999741792678833,
      0.9999486804008484,
      0.9999043345451355,
      0.9998427629470825,
      0.999704897403717,
      0.9956145882606506,
      0.9926851987838745,
      0.994961678981781,
      0.9884593486785889,
      0.9898607134819031,
      0.9867039322853088,
      0.9885052442550659,
      0.994873046875,
      0.9857451319694519,
      0.9917888045310974,
      0.9969346523284912,
      0.9910100698471069,
      0.9863091111183167,
      0.9932034611701965,
      0.99439537525177,
      0.9876009821891785,
      0.9875409603118896,
      0.993766188621521,
      0.994458794593811,
      0.9894881248474121,
      0.9913070797920227,
      0.996221661567688,
      0.9952898025512695,
      0.994838297367096,
      0.9961796402931213,
      0.9986831545829773,
      0.9975900650024414,
      0.9970259070396423,
      0.9984149932861328,
      0.9990493059158325,
      0.9989069104194641,
      0.9996184706687927,
      0.999945342540741,
      0.9999663829803467,
      0.9999717473983765,
      0.9999830722808838,
      0.9999815225601196,
      0.9999623894691467,
      0.9999101758003235,
      0.9991986155509949,
      0.9998660683631897,
      0.9998341798782349,
      0.999812662601471,
      0.9999154210090637,
      0.9999562501907349,
      0.9999356269836426,
      0.9999215006828308,
      0.9999681115150452,
      0.9999758005142212,
      0.9999371767044067,
      0.9999514818191528,
      0.9999828338623047,
      0.9999842047691345,
      0.9999606609344482,
      0.9999750256538391,
      0.9999688267707825,
      0.9999736547470093,
      0.999973714351654,
      0.9999703168869019,
      0.9999628067016602,
      0.9999674558639526,
      0.9999678730964661,
      0.9999669790267944,
      0.9999572038650513,
      0.9999614357948303,
      0.9999662637710571,
      0.9999491572380066,
      0.9999579191207886,
      0.9999628663063049,
      0.9999629855155945,
      0.9999501705169678,
      0.9999709129333496,
      0.9999514222145081,
      0.9999374747276306,
      0.9999488592147827,
      0.9999592900276184,
      0.9999585747718811,
      0.9999679923057556,
      0.9999748468399048,
      0.9999648332595825,
      0.9999749660491943,
      0.9999822974205017,
      0.9999658465385437,
      0.9999409914016724,
      0.9999678730964661,
      0.9999560117721558,
      0.9999113082885742,
      0.9998828768730164,
      0.999970018863678,
      0.9999663829803467,
      0.9999512434005737,
      0.9999363422393799,
      0.9999157786369324,
      0.9998993277549744,
      0.9999604821205139,
      0.9999721646308899,
      0.9999709725379944,
      0.9999616742134094,
      0.9999584555625916,
      0.9999619126319885,
      0.9999772906303406,
      0.9999744296073914,
      0.999939501285553,
      0.9999547004699707,
      0.999768853187561,
      0.9978423118591309,
      0.9988383054733276,
      0.9999224543571472,
      0.9998056292533875,
      0.9988147616386414,
      0.9999039769172668,
      0.9999451637268066,
      0.9997507929801941,
      0.9994872212409973,
      0.9999315738677979,
      0.9998922348022461,
      0.999950647354126,
      0.9999552369117737,
      0.9999752044677734,
      0.9999479651451111,
      0.9999552369117737,
      0.9999768733978271,
      0.999963641166687,
      0.9999122023582458,
      0.9999679327011108,
      0.999976634979248,
      0.9999476671218872,
      0.9999396204948425,
      0.9999656081199646,
      0.9999269247055054
    ],
    [
      0.9621371626853943,
      0.9730657935142517,
      0.981701135635376,
      0.9815958142280579,
      0.9776421189308167,
      0.9751447439193726,
      0.9800410866737366,
      0.9760742783546448,
      0.9727045893669128,
      0.9747596383094788,
      0.9742230176925659,
      0.9690721035003662,
      0.9671002626419067,
      0.9648630619049072,
      0.963223397731781,
      0.9620152711868286,
      0.960419237613678,
      0.9583930969238281,
      0.9567486643791199,
      0.954982578754425,
      0.9556694030761719,
      0.95299232006073,
      0.9582305550575256,
      0.9618722796440125,
      0.967291533946991,
      0.9652920961380005,
      0.9693320989608765,
      0.9696765542030334,
      0.9668004512786865,
      0.9714545011520386,
      0.9694803953170776,
      0.9676296710968018,
      0.9675232768058777,
      0.9783788919448853,
      0.9684556722640991,
      0.967182457447052,
      0.9719297885894775,
      0.9754828810691833,
      0.9639087915420532,
      0.9664795398712158,
      0.9666410684585571,
      0.9680667519569397,
      0.9602059125900269,
      0.9604816436767578,
      0.9680601358413696,
      0.9631690979003906,
      0.9668794870376587,
      0.9696969389915466,
      0.9658656120300293,
      0.9632900953292847,
      0.9646201133728027,
      0.9692896604537964,
      0.9658543467521667,
      0.9622199535369873,
      0.9660910367965698,
      0.9703579545021057,
      0.965440034866333,
      0.956354022026062,
      0.9551398754119873,
      0.9596976041793823,
      0.9627952575683594,
      0.9725413918495178,
      0.9680019021034241,
      0.9619050025939941,
      0.9653310775756836,
      0.9696533679962158,
      0.9642065763473511,
      0.9598759412765503,
      0.9648358225822449,
      0.9672131538391113,
      0.9640225172042847,
      0.9652508497238159,
      0.9637861251831055,
      0.9686679840087891,
      0.9675850868225098,
      0.9683915376663208,
      0.9697979688644409,
      0.9775664806365967,
      0.9766098856925964,
      0.9646358489990234,
      0.9999194145202637,
      0.9999731183052063,
      0.9999756217002869,
      0.9999672770500183,
      0.9999837279319763,
      0.9999620914459229,
      0.9999102354049683,
      0.9997339844703674,
      0.9976658225059509,
      0.9975181818008423,
      0.9906901717185974,
      0.986445426940918,
      0.9890978336334229,
      0.9928920865058899,
      0.9959233403205872,
      0.9994794130325317,
      0.9998174905776978,
      0.9999085068702698,
      0.9999480247497559,
      0.9999409914016724,
      0.9998959302902222,
      0.9999377131462097,
      0.9999489188194275,
      0.9999077320098877,
      0.9999026656150818,
      0.999756395816803,
      0.9995303750038147,
      0.9962570667266846,
      0.9930280447006226,
      0.9972714185714722,
      0.9977753162384033,
      0.9986798167228699,
      0.9993389844894409,
      0.9995245337486267,
      0.9991493821144104,
      0.9994275569915771,
      0.9992683529853821,
      0.9998271465301514,
      0.9998303055763245,
      0.9999171495437622,
      0.9999468326568604,
      0.9999659657478333,
      0.9999721050262451,
      0.9999803900718689,
      0.9999679327011108,
      0.9999322891235352,
      0.9999203681945801,
      0.9999746680259705,
      0.9999836683273315,
      0.9999668598175049,
      0.999612033367157,
      0.9999534487724304,
      0.999966561794281,
      0.9999738931655884,
      0.9999406337738037,
      0.9998246431350708,
      0.9999341368675232,
      0.9999102354049683,
      0.9999580383300781,
      0.9997482299804688,
      0.999643087387085,
      0.9999220371246338,
      0.9999707341194153,
      0.9999455213546753,
      0.9999627470970154,
      0.9999669790267944,
      0.9999715685844421,
      0.9999532699584961,
      0.9999681711196899,
      0.9999220967292786,
      0.9999663233757019,
      0.9999067187309265,
      0.9999513626098633,
      0.9999309182167053,
      0.9999560713768005,
      0.9999514818191528,
      0.9998876452445984,
      0.9999538064002991,
      0.99995356798172,
      0.999947726726532,
      0.9999309182167053,
      0.9999420046806335,
      0.99994957447052,
      0.9999122619628906,
      0.9999662637710571,
      0.999962329864502,
      0.9999348521232605,
      0.9999457001686096,
      0.9997321963310242,
      0.9981553554534912,
      0.9962143301963806,
      0.9945791363716125,
      0.997796356678009,
      0.9990604519844055,
      0.9997714161872864,
      0.9998507499694824,
      0.9999338388442993,
      0.9999321699142456,
      0.9999580979347229,
      0.9999774694442749,
      0.9999822974205017,
      0.9999725222587585,
      0.9999635219573975,
      0.9999663233757019,
      0.9998977184295654,
      0.999908983707428,
      0.9995937943458557,
      0.9998635053634644,
      0.9999481439590454,
      0.999963641166687,
      0.9999340772628784,
      0.9999185800552368,
      0.9998456835746765,
      0.9996994733810425,
      0.999745786190033,
      0.9994305372238159,
      0.9995481967926025,
      0.9993561506271362,
      0.9979116320610046,
      0.9974050521850586,
      0.9997645020484924,
      0.9998418092727661,
      0.9996071457862854,
      0.9998315572738647,
      0.9972814321517944,
      0.9999240636825562,
      0.999923586845398,
      0.9999170899391174,
      0.9999675154685974,
      0.9999679327011108,
      0.9999659657478333,
      0.999969482421875,
      0.9999298453330994,
      0.9999560117721558,
      0.9999663233757019,
      0.99992835521698,
      0.99993896484375,
      0.9998483657836914,
      0.9978724122047424,
      0.9915542602539062,
      0.984992504119873,
      0.9855982065200806,
      0.9778022170066833,
      0.9741741418838501,
      0.9872256517410278,
      0.9965922832489014,
      0.9994401335716248,
      0.9992154240608215,
      0.9998459815979004,
      0.9998241662979126,
      0.9999571442604065,
      0.9999151825904846,
      0.999859094619751,
      0.99973064661026,
      0.9967213869094849,
      0.994006872177124,
      0.9958608150482178,
      0.9915491938591003,
      0.9929889440536499,
      0.9910563826560974,
      0.9917083382606506,
      0.9963851571083069,
      0.9897511601448059,
      0.9941784143447876,
      0.9979715347290039,
      0.9935446381568909,
      0.9902258515357971,
      0.9952884316444397,
      0.9962296485900879,
      0.990809440612793,
      0.9910472631454468,
      0.9955736994743347,
      0.9964741468429565,
      0.9925326704978943,
      0.9939755201339722,
      0.9974761605262756,
      0.9972552061080933,
      0.9968022704124451,
      0.9975211024284363,
      0.9992698431015015,
      0.9984898567199707,
      0.9980494976043701,
      0.9989617466926575,
      0.9993634819984436,
      0.9992667436599731,
      0.9997286796569824,
      0.9999524354934692,
      0.9999687075614929,
      0.9999721646308899,
      0.9999833703041077,
      0.9999814033508301,
      0.9999622702598572,
      0.9999088644981384,
      0.9992035627365112,
      0.9998672008514404,
      0.9998353719711304,
      0.9998132586479187,
      0.9999158978462219,
      0.9999566674232483,
      0.9999359250068665,
      0.9999215602874756,
      0.9999679327011108,
      0.999975860118866,
      0.9999366998672485,
      0.9999509453773499,
      0.9999838471412659,
      0.9999842643737793,
      0.9999606609344482,
      0.9999754428863525,
      0.9999710321426392,
      0.9999748468399048,
      0.999974250793457,
      0.9999724626541138,
      0.9999694228172302,
      0.9999692440032959,
      0.9999694228172302,
      0.9999713897705078,
      0.9999634027481079,
      0.9999630451202393,
      0.9999679327011108,
      0.9999563097953796,
      0.9999606609344482,
      0.9999621510505676,
      0.9999653100967407,
      0.9999503493309021,
      0.9999710917472839,
      0.9999529123306274,
      0.9999433755874634,
      0.9999521374702454,
      0.9999607801437378,
      0.9999602437019348,
      0.9999704957008362,
      0.9999756813049316,
      0.9999650716781616,
      0.9999751448631287,
      0.9999815821647644,
      0.999966025352478,
      0.9999419450759888,
      0.9999686479568481,
      0.999956488609314,
      0.9999123215675354,
      0.9998832941055298,
      0.9999703764915466,
      0.9999669194221497,
      0.9999523758888245,
      0.9999381303787231,
      0.9999181032180786,
      0.9999023079872131,
      0.9999619722366333,
      0.9999722242355347,
      0.9999707937240601,
      0.9999622702598572,
      0.999958336353302,
      0.999962329864502,
      0.9999775886535645,
      0.9999744892120361,
      0.999940037727356,
      0.9999573826789856,
      0.9998049139976501,
      0.9985602498054504,
      0.9991768002510071,
      0.9999350905418396,
      0.9998582005500793,
      0.9994675517082214,
      0.999921441078186,
      0.9999517798423767,
      0.9998290538787842,
      0.9996859431266785,
      0.9999404549598694,
      0.9999006986618042,
      0.9999528527259827,
      0.9999552965164185,
      0.9999751448631287,
      0.9999479055404663,
      0.9999552369117737,
      0.9999766945838928,
      0.9999638795852661,
      0.999912440776825,
      0.9999679923057556,
      0.9999768733978271,
      0.9999479651451111,
      0.9999396204948425,
      0.999965488910675,
      0.9999270439147949
    ],
    [
      0.9711928963661194,
      0.9814186096191406,
      0.9877564311027527,
      0.987086832523346,
      0.9848687648773193,
      0.9829786419868469,
      0.9865549206733704,
      0.9839488863945007,
      0.9819905757904053,
      0.9838228821754456,
      0.9844706058502197,
      0.9798551201820374,
      0.9796377420425415,
      0.9789379835128784,
      0.9763177633285522,
      0.975808322429657,
      0.9758203029632568,
      0.9742501974105835,
      0.9720830321311951,
      0.9698286056518555,
      0.9699612259864807,
      0.9681098461151123,
      0.9710492491722107,
      0.9720979332923889,
      0.9755916595458984,
      0.9738214015960693,
      0.9781089425086975,
      0.9786936640739441,
      0.9772634506225586,
      0.9812865853309631,
      0.9800801873207092,
      0.9795032143592834,
      0.9792460203170776,
      0.986142635345459,
      0.9803689122200012,
      0.9799271821975708,
      0.981444239616394,
      0.9833919405937195,
      0.9763773083686829,
      0.9772442579269409,
      0.9756870865821838,
      0.9763944149017334,
      0.970954179763794,
      0.9730349183082581,
      0.9802230000495911,
      0.9776948690414429,
      0.9802019596099854,
      0.9822288751602173,
      0.9804291725158691,
      0.9791799783706665,
      0.9793394207954407,
      0.9818297624588013,
      0.9794430136680603,
      0.9768869876861572,
      0.978637158870697,
      0.9802087545394897,
      0.97691810131073,
      0.969971239566803,
      0.9680368900299072,
      0.9731170535087585,
      0.9764389991760254,
      0.9819981455802917,
      0.9795153737068176,
      0.9768570065498352,
      0.9792630076408386,
      0.9815778732299805,
      0.9780410528182983,
      0.9760948419570923,
      0.9789712429046631,
      0.9797622561454773,
      0.9781475067138672,
      0.9794800877571106,
      0.9767857789993286,
      0.9797288179397583,
      0.9799579381942749,
      0.9793940186500549,
      0.9791113138198853,
      0.9851062297821045,
      0.9846152067184448,
      0.9749598503112793,
      0.9999193549156189,
      0.9999738931655884,
      0.999976396560669,
      0.9999693632125854,
      0.999984622001648,
      0.9999650120735168,
      0.9999213218688965,
      0.9998047947883606,
      0.9988482594490051,
      0.9987087845802307,
      0.9944125413894653,
      0.9911262392997742,
      0.9930778741836548,
      0.9952712655067444,
      0.9974597096443176,
      0.9996280670166016,
      0.9998566508293152,
      0.9999128580093384,
      0.999950110912323,
      0.9999419450759888,
      0.999897301197052,
      0.9999386668205261,
      0.9999499320983887,
      0.9999121427536011,
      0.9999152421951294,
      0.9998415112495422,
      0.999758780002594,
      0.9982033371925354,
      0.9961053729057312,
      0.9986416697502136,
      0.9987044334411621,
      0.999189555644989,
      0.9996479153633118,
      0.99974524974823,
      0.9995777010917664,
      0.9996588230133057,
      0.9995602369308472,
      0.9998804926872253,
      0.9998676180839539,
      0.9999220371246338,
      0.9999481439590454,
      0.9999656677246094,
      0.9999721050262451,
      0.9999803304672241,
      0.9999683499336243,
      0.9999328255653381,
      0.9999200701713562,
      0.9999748468399048,
      0.9999836683273315,
      0.9999668598175049,
      0.9996140003204346,
      0.9999536871910095,
      0.9999666213989258,
      0.9999740123748779,
      0.999940812587738,
      0.9998268485069275,
      0.999934732913971,
      0.9999106526374817,
      0.9999581575393677,
      0.9997490048408508,
      0.9996460676193237,
      0.9999226927757263,
      0.9999710321426392,
      0.9999458193778992,
      0.999963104724884,
      0.9999669790267944,
      0.9999715685844421,
      0.9999536275863647,
      0.9999679327011108,
      0.9999216794967651,
      0.999966025352478,
      0.9999064803123474,
      0.9999513626098633,
      0.9999309182167053,
      0.9999558329582214,
      0.9999517202377319,
      0.9998878240585327,
      0.9999545216560364,
      0.9999540448188782,
      0.9999499917030334,
      0.9999386072158813,
      0.9999470710754395,
      0.9999504685401917,
      0.9999123811721802,
      0.999965488910675,
      0.9999626278877258,
      0.9999369382858276,
      0.9999494552612305,
      0.9998074173927307,
      0.9988213777542114,
      0.9978712797164917,
      0.9967998266220093,
      0.9987462759017944,
      0.9994233250617981,
      0.9998610615730286,
      0.9999037981033325,
      0.9999443292617798,
      0.9999405741691589,
      0.9999590516090393,
      0.9999775886535645,
      0.9999821782112122,
      0.9999727606773376,
      0.9999637007713318,
      0.9999681711196899,
      0.9999125003814697,
      0.9999239444732666,
      0.9996923208236694,
      0.9998782277107239,
      0.9999507665634155,
      0.999964714050293,
      0.9999350309371948,
      0.9999256134033203,
      0.9998705387115479,
      0.9997842907905579,
      0.9998289346694946,
      0.999639630317688,
      0.9996981024742126,
      0.9996087551116943,
      0.998917818069458,
      0.9986533522605896,
      0.9998214840888977,
      0.9998815655708313,
      0.9998512268066406,
      0.9998959302902222,
      0.9986364841461182,
      0.999925971031189,
      0.9999250769615173,
      0.9999191164970398,
      0.999968409538269,
      0.9999682903289795,
      0.9999668598175049,
      0.9999706149101257,
      0.9999314546585083,
      0.9999566674232483,
      0.9999669790267944,
      0.999930202960968,
      0.999947190284729,
      0.9998981356620789,
      0.9988009929656982,
      0.9951109886169434,
      0.9906771779060364,
      0.9914842844009399,
      0.9870078563690186,
      0.9841334223747253,
      0.9925451874732971,
      0.9982491731643677,
      0.9996448159217834,
      0.999525249004364,
      0.9998891949653625,
      0.9998875260353088,
      0.9999651312828064,
      0.999927282333374,
      0.9998754262924194,
      0.9997662305831909,
      0.9978215098381042,
      0.9959627389907837,
      0.9973468780517578,
      0.9948078393936157,
      0.9959657192230225,
      0.994727611541748,
      0.9951760172843933,
      0.9981701374053955,
      0.9940668940544128,
      0.9966863989830017,
      0.9990247488021851,
      0.9965415000915527,
      0.994133472442627,
      0.9974355101585388,
      0.9979491233825684,
      0.9941880702972412,
      0.9943455457687378,
      0.9973413348197937,
      0.9980422854423523,
      0.9954728484153748,
      0.9963129758834839,
      0.9984908699989319,
      0.9984005093574524,
      0.9980507493019104,
      0.9985466599464417,
      0.9995731115341187,
      0.9990144968032837,
      0.9987221360206604,
      0.9992995262145996,
      0.9995578527450562,
      0.9994989633560181,
      0.9998023509979248,
      0.9999581575393677,
      0.9999706149101257,
      0.9999725818634033,
      0.9999837279319763,
      0.9999815225601196,
      0.9999624490737915,
      0.999909520149231,
      0.9992040395736694,
      0.9998675584793091,
      0.9998361468315125,
      0.9998143911361694,
      0.9999167323112488,
      0.9999567270278931,
      0.9999364614486694,
      0.9999222755432129,
      0.9999682903289795,
      0.9999759197235107,
      0.9999369382858276,
      0.9999513030052185,
      0.9999840259552002,
      0.9999843835830688,
      0.9999608993530273,
      0.9999753832817078,
      0.9999731779098511,
      0.9999756813049316,
      0.99997478723526,
      0.9999741315841675,
      0.9999725222587585,
      0.9999701380729675,
      0.999970018863678,
      0.9999724626541138,
      0.9999653697013855,
      0.9999634027481079,
      0.9999691247940063,
      0.9999613165855408,
      0.9999615550041199,
      0.9999628067016602,
      0.9999674558639526,
      0.9999539256095886,
      0.9999707341194153,
      0.9999539256095886,
      0.9999483823776245,
      0.9999544620513916,
      0.9999616146087646,
      0.9999598860740662,
      0.9999733567237854,
      0.9999766945838928,
      0.9999659657478333,
      0.9999759793281555,
      0.9999824166297913,
      0.9999668598175049,
      0.999943196773529,
      0.9999692440032959,
      0.9999573230743408,
      0.9999136328697205,
      0.9998849630355835,
      0.9999706745147705,
      0.9999673366546631,
      0.9999531507492065,
      0.999939501285553,
      0.9999200105667114,
      0.9999045729637146,
      0.9999629855155945,
      0.9999731779098511,
      0.9999715089797974,
      0.9999629855155945,
      0.9999586939811707,
      0.9999623894691467,
      0.9999776482582092,
      0.9999744296073914,
      0.9999402165412903,
      0.9999593496322632,
      0.9998349547386169,
      0.9991205930709839,
      0.9994194507598877,
      0.9999396800994873,
      0.9998872876167297,
      0.9996645450592041,
      0.9999322295188904,
      0.9999564290046692,
      0.9998869895935059,
      0.9998061060905457,
      0.9999477863311768,
      0.9999065399169922,
      0.9999544620513916,
      0.9999551773071289,
      0.9999751448631287,
      0.9999477863311768,
      0.9999551773071289,
      0.9999766945838928,
      0.9999637007713318,
      0.9999114871025085,
      0.9999679327011108,
      0.9999769330024719,
      0.999948263168335,
      0.9999396204948425,
      0.9999656081199646,
      0.9999273419380188
    ],
    [
      0.9794345498085022,
      0.9881644248962402,
      0.9918191432952881,
      0.9912615418434143,
      0.9900532960891724,
      0.9882089495658875,
      0.9908809661865234,
      0.9893639087677002,
      0.988308310508728,
      0.9888550043106079,
      0.9900983572006226,
      0.9874751567840576,
      0.9875237941741943,
      0.9869625568389893,
      0.9862715601921082,
      0.9861379265785217,
      0.9859355688095093,
      0.9853202104568481,
      0.9840593934059143,
      0.982116162776947,
      0.9817194938659668,
      0.9810649752616882,
      0.9816475510597229,
      0.9799633622169495,
      0.9820981621742249,
      0.981072187423706,
      0.9843776822090149,
      0.9849664568901062,
      0.9851905107498169,
      0.987499475479126,
      0.9866824746131897,
      0.986564576625824,
      0.9867051839828491,
      0.9907407760620117,
      0.9870830774307251,
      0.9872115850448608,
      0.9873549938201904,
      0.9882789850234985,
      0.9842072129249573,
      0.9851733446121216,
      0.9830210208892822,
      0.9825088977813721,
      0.979020357131958,
      0.9809413552284241,
      0.9875332117080688,
      0.9866095781326294,
      0.9881163239479065,
      0.9886258840560913,
      0.9880542159080505,
      0.9875538945198059,
      0.9878325462341309,
      0.9885669946670532,
      0.986976146697998,
      0.9854716658592224,
      0.9859579205513,
      0.9861448407173157,
      0.9839076399803162,
      0.9784321784973145,
      0.977138102054596,
      0.98154616355896,
      0.9845058917999268,
      0.9875785112380981,
      0.986259937286377,
      0.9850592613220215,
      0.9872879981994629,
      0.9882780313491821,
      0.9864591956138611,
      0.9851837754249573,
      0.9871901869773865,
      0.986993670463562,
      0.985511064529419,
      0.9869574308395386,
      0.9845490455627441,
      0.9859878420829773,
      0.9868128299713135,
      0.9864431023597717,
      0.9863170981407166,
      0.9904293417930603,
      0.9906582832336426,
      0.9834808111190796,
      0.9999189376831055,
      0.9999746084213257,
      0.9999768733978271,
      0.9999709725379944,
      0.9999851584434509,
      0.9999664425849915,
      0.9999297261238098,
      0.9998527765274048,
      0.9994141459465027,
      0.9993419051170349,
      0.9971573352813721,
      0.9946375489234924,
      0.996117115020752,
      0.9971504211425781,
      0.9984592795372009,
      0.9997204542160034,
      0.9998825192451477,
      0.9999158382415771,
      0.9999514818191528,
      0.9999424815177917,
      0.9998984336853027,
      0.9999393820762634,
      0.9999507069587708,
      0.9999147653579712,
      0.9999205470085144,
      0.9998831748962402,
      0.999858558177948,
      0.9991874098777771,
      0.9981922507286072,
      0.9993153810501099,
      0.9992520809173584,
      0.9995216131210327,
      0.9998181462287903,
      0.9998499155044556,
      0.9997820854187012,
      0.9997739195823669,
      0.9997044205665588,
      0.9999062418937683,
      0.9998929500579834,
      0.9999231696128845,
      0.9999486207962036,
      0.9999653100967407,
      0.9999722242355347,
      0.9999802112579346,
      0.9999687075614929,
      0.9999331831932068,
      0.9999199509620667,
      0.99997478723526,
      0.9999837279319763,
      0.9999667406082153,
      0.9996147155761719,
      0.9999538660049438,
      0.9999666810035706,
      0.9999738931655884,
      0.9999406337738037,
      0.9998272061347961,
      0.9999352693557739,
      0.9999111294746399,
      0.9999582767486572,
      0.9997494220733643,
      0.9996472001075745,
      0.9999228715896606,
      0.9999710321426392,
      0.9999459385871887,
      0.9999632239341736,
      0.9999669790267944,
      0.9999714493751526,
      0.99995356798172,
      0.9999679327011108,
      0.9999219179153442,
      0.9999660849571228,
      0.9999066591262817,
      0.9999514222145081,
      0.9999309778213501,
      0.9999557137489319,
      0.9999518990516663,
      0.9998882412910461,
      0.9999547600746155,
      0.9999545216560364,
      0.9999522566795349,
      0.9999446272850037,
      0.9999505281448364,
      0.9999508261680603,
      0.999911904335022,
      0.999965488910675,
      0.9999629855155945,
      0.9999377727508545,
      0.9999514222145081,
      0.9998461604118347,
      0.9992924332618713,
      0.9987257719039917,
      0.9980640411376953,
      0.9992524981498718,
      0.9996266961097717,
      0.9999052286148071,
      0.9999286532402039,
      0.9999508261680603,
      0.9999457597732544,
      0.999959409236908,
      0.9999775290489197,
      0.9999818801879883,
      0.9999725222587585,
      0.9999634623527527,
      0.9999678134918213,
      0.9999240636825562,
      0.9999346137046814,
      0.9997649788856506,
      0.9998937249183655,
      0.9999524354934692,
      0.999965488910675,
      0.9999364614486694,
      0.9999306797981262,
      0.9998882412910461,
      0.999835193157196,
      0.9998795986175537,
      0.999789834022522,
      0.9997891783714294,
      0.999771773815155,
      0.9994120597839355,
      0.9993091225624084,
      0.9998595714569092,
      0.9999004602432251,
      0.9999139308929443,
      0.9999290108680725,
      0.9992935657501221,
      0.9999277591705322,
      0.9999262094497681,
      0.9999205470085144,
      0.9999688267707825,
      0.9999685883522034,
      0.9999675750732422,
      0.9999715089797974,
      0.9999330639839172,
      0.999957263469696,
      0.9999672770500183,
      0.9999316930770874,
      0.9999528527259827,
      0.9999285340309143,
      0.9993516206741333,
      0.9974146485328674,
      0.9946654438972473,
      0.9950060248374939,
      0.9929602742195129,
      0.990382969379425,
      0.9961011409759521,
      0.9991124272346497,
      0.9997854828834534,
      0.9997265934944153,
      0.9999205470085144,
      0.9999207854270935,
      0.9999712109565735,
      0.9999380111694336,
      0.9998906850814819,
      0.9997948408126831,
      0.9985848069190979,
      0.9977215528488159,
      0.9986560940742493,
      0.9974315166473389,
      0.9983449578285217,
      0.9974885582923889,
      0.9976801872253418,
      0.9991167783737183,
      0.9972351789474487,
      0.998535692691803,
      0.9995501637458801,
      0.9984042048454285,
      0.9971882700920105,
      0.9988682866096497,
      0.9990236163139343,
      0.9969203472137451,
      0.9968711137771606,
      0.9987475872039795,
      0.9989870190620422,
      0.9976397156715393,
      0.9978837370872498,
      0.9991943836212158,
      0.9990592002868652,
      0.9989455938339233,
      0.999154269695282,
      0.9997365474700928,
      0.9994094371795654,
      0.999171793460846,
      0.9995126724243164,
      0.9996777176856995,
      0.9996484518051147,
      0.9998511075973511,
      0.9999621510505676,
      0.9999707937240601,
      0.9999725222587585,
      0.9999836683273315,
      0.9999815225601196,
      0.9999623894691467,
      0.999908983707428,
      0.9992073774337769,
      0.9998682141304016,
      0.9998367428779602,
      0.9998148083686829,
      0.9999226331710815,
      0.9999569058418274,
      0.999936580657959,
      0.9999223947525024,
      0.9999684691429138,
      0.9999760389328003,
      0.9999368786811829,
      0.9999514222145081,
      0.9999842643737793,
      0.9999843835830688,
      0.9999611973762512,
      0.9999761581420898,
      0.9999746680259705,
      0.999976396560669,
      0.9999751448631287,
      0.9999755024909973,
      0.9999755024909973,
      0.9999706745147705,
      0.9999707341194153,
      0.9999744892120361,
      0.9999668598175049,
      0.9999638199806213,
      0.9999696016311646,
      0.9999642968177795,
      0.9999628067016602,
      0.9999629259109497,
      0.9999690055847168,
      0.999956488609314,
      0.9999704360961914,
      0.9999527931213379,
      0.9999508261680603,
      0.9999557137489319,
      0.9999618530273438,
      0.9999607801437378,
      0.9999752640724182,
      0.9999772310256958,
      0.9999662041664124,
      0.9999761581420898,
      0.9999821186065674,
      0.9999662041664124,
      0.9999442100524902,
      0.9999698996543884,
      0.9999577403068542,
      0.9999146461486816,
      0.999886691570282,
      0.9999709129333496,
      0.9999677538871765,
      0.9999539256095886,
      0.999940812587738,
      0.9999215602874756,
      0.9999063611030579,
      0.9999639987945557,
      0.9999737739562988,
      0.9999723434448242,
      0.9999634027481079,
      0.9999589920043945,
      0.9999623894691467,
      0.9999774098396301,
      0.9999741911888123,
      0.9999400973320007,
      0.999961256980896,
      0.9998615384101868,
      0.9994729161262512,
      0.9995724558830261,
      0.9999451637268066,
      0.9999067187309265,
      0.9997564554214478,
      0.9999375939369202,
      0.9999587535858154,
      0.99991375207901,
      0.9998698234558105,
      0.9999526143074036,
      0.9999106526374817,
      0.9999557137489319,
      0.9999553561210632,
      0.9999750852584839,
      0.999947726726532,
      0.9999551773071289,
      0.9999767541885376,
      0.9999638795852661,
      0.9999117851257324,
      0.9999679327011108,
      0.9999769330024719,
      0.9999483227729797,
      0.9999397397041321,
      0.9999653697013855,
      0.9999268651008606
    ],
    [
      0.9854663014411926,
      0.9923030138015747,
      0.9944881796836853,
      0.9939655661582947,
      0.9931274056434631,
      0.9918509125709534,
      0.993943452835083,
      0.9929361939430237,
      0.9918240308761597,
      0.9919141530990601,
      0.9933907389640808,
      0.992010772228241,
      0.9916805028915405,
      0.9912937879562378,
      0.9914586544036865,
      0.9909982085227966,
      0.9905112981796265,
      0.9904732704162598,
      0.9897085428237915,
      0.9881070852279663,
      0.9877786040306091,
      0.9870952367782593,
      0.9872536659240723,
      0.9847488403320312,
      0.9862547516822815,
      0.9855888485908508,
      0.9880432486534119,
      0.9886122345924377,
      0.9895641207695007,
      0.9909321069717407,
      0.9904434680938721,
      0.9905877113342285,
      0.9909311532974243,
      0.9937742352485657,
      0.991187334060669,
      0.9911903142929077,
      0.9909854531288147,
      0.9920593500137329,
      0.9884680509567261,
      0.9891744256019592,
      0.9874419569969177,
      0.9876909255981445,
      0.9839904308319092,
      0.9857257008552551,
      0.9917032718658447,
      0.9912926554679871,
      0.991965115070343,
      0.992275595664978,
      0.992215633392334,
      0.991723358631134,
      0.9918550848960876,
      0.9922984838485718,
      0.9911086559295654,
      0.9899768233299255,
      0.9902270436286926,
      0.989876389503479,
      0.9881051182746887,
      0.983181893825531,
      0.9821744561195374,
      0.9861541390419006,
      0.988510251045227,
      0.9913327693939209,
      0.9896864295005798,
      0.9892842173576355,
      0.9909626245498657,
      0.9914476275444031,
      0.9905491471290588,
      0.989818811416626,
      0.9908473491668701,
      0.9905887842178345,
      0.9893152117729187,
      0.9905735850334167,
      0.9887624382972717,
      0.9897969961166382,
      0.990847110748291,
      0.990720808506012,
      0.9905844926834106,
      0.9938526153564453,
      0.9946790337562561,
      0.9899137020111084,
      0.9999173879623413,
      0.9999748468399048,
      0.9999769330024719,
      0.9999717473983765,
      0.9999852776527405,
      0.9999669194221497,
      0.999932587146759,
      0.9998753666877747,
      0.999624490737915,
      0.9996258020401001,
      0.9984619617462158,
      0.9968091249465942,
      0.9979220032691956,
      0.998234748840332,
      0.999089241027832,
      0.9997769594192505,
      0.9998992681503296,
      0.9999181032180786,
      0.9999526143074036,
      0.9999431371688843,
      0.9998997449874878,
      0.9999402165412903,
      0.9999513030052185,
      0.9999163150787354,
      0.9999236464500427,
      0.9999085068702698,
      0.999907374382019,
      0.9995791912078857,
      0.9991403818130493,
      0.9995971322059631,
      0.9995681643486023,
      0.9997025728225708,
      0.9998822212219238,
      0.9998965859413147,
      0.9998660683631897,
      0.9998294711112976,
      0.9997737407684326,
      0.9999157190322876,
      0.9998906850814819,
      0.9999240040779114,
      0.9999483227729797,
      0.999965250492096,
      0.9999722838401794,
      0.9999803304672241,
      0.9999691247940063,
      0.9999329447746277,
      0.9999197125434875,
      0.99997478723526,
      0.9999836683273315,
      0.9999663829803467,
      0.999613881111145,
      0.99995356798172,
      0.9999665021896362,
      0.9999738335609436,
      0.9999404549598694,
      0.9998292922973633,
      0.9999369382858276,
      0.9999120235443115,
      0.9999582767486572,
      0.9997497200965881,
      0.9996481537818909,
      0.9999231100082397,
      0.999971330165863,
      0.9999463558197021,
      0.9999635815620422,
      0.999967098236084,
      0.9999714493751526,
      0.9999537467956543,
      0.9999679923057556,
      0.9999220967292786,
      0.999966025352478,
      0.9999061822891235,
      0.999951183795929,
      0.9999308586120605,
      0.9999554753303528,
      0.999951958656311,
      0.9998883605003357,
      0.999954879283905,
      0.9999551177024841,
      0.9999538660049438,
      0.9999496936798096,
      0.9999531507492065,
      0.999951183795929,
      0.9999117851257324,
      0.9999653697013855,
      0.999962568283081,
      0.9999375343322754,
      0.9999524354934692,
      0.9998721480369568,
      0.9995384216308594,
      0.9992554783821106,
      0.9989792108535767,
      0.9995576739311218,
      0.9997361302375793,
      0.9999274015426636,
      0.9999432563781738,
      0.9999536871910095,
      0.9999489784240723,
      0.9999597668647766,
      0.9999775886535645,
      0.999981701374054,
      0.999972403049469,
      0.9999637007713318,
      0.9999691247940063,
      0.9999316930770874,
      0.9999415278434753,
      0.9998056292533875,
      0.9999051690101624,
      0.9999539256095886,
      0.9999659657478333,
      0.999937117099762,
      0.9999340176582336,
      0.9998990297317505,
      0.9998636841773987,
      0.9999058842658997,
      0.9998613595962524,
      0.9998507499694824,
      0.9998587965965271,
      0.9996296763420105,
      0.9995962381362915,
      0.9998887181282043,
      0.999911367893219,
      0.9999436140060425,
      0.9999452829360962,
      0.9995648860931396,
      0.999928891658783,
      0.9999268054962158,
      0.9999213218688965,
      0.9999692440032959,
      0.9999687075614929,
      0.9999677538871765,
      0.9999720454216003,
      0.9999336004257202,
      0.9999575018882751,
      0.9999671578407288,
      0.9999322295188904,
      0.9999554753303528,
      0.9999422430992126,
      0.999598503112793,
      0.9985885620117188,
      0.9972580671310425,
      0.9973905086517334,
      0.9966727495193481,
      0.9946327209472656,
      0.9981924891471863,
      0.999518096446991,
      0.9998531341552734,
      0.9998128414154053,
      0.9999365210533142,
      0.9999411702156067,
      0.9999754428863525,
      0.9999464154243469,
      0.9999010562896729,
      0.9998142123222351,
      0.9990347027778625,
      0.9986110329627991,
      0.9993026256561279,
      0.9991010427474976,
      0.9995110630989075,
      0.9989012479782104,
      0.9988475441932678,
      0.9994951486587524,
      0.9986029863357544,
      0.9992760419845581,
      0.9997691512107849,
      0.9994258284568787,
      0.9986076354980469,
      0.999455988407135,
      0.9995750188827515,
      0.9983574151992798,
      0.9982650279998779,
      0.9993771314620972,
      0.9994972944259644,
      0.9987068772315979,
      0.9987396597862244,
      0.9995363354682922,
      0.9994698166847229,
      0.9993838667869568,
      0.9994754195213318,
      0.9998297095298767,
      0.9996243715286255,
      0.9994307160377502,
      0.9996466636657715,
      0.999755859375,
      0.999735951423645,
      0.999882698059082,
      0.9999653100967407,
      0.9999712705612183,
      0.9999727010726929,
      0.9999837875366211,
      0.9999814629554749,
      0.9999625086784363,
      0.9999095797538757,
      0.9992098808288574,
      0.9998688101768494,
      0.9998373985290527,
      0.9998153448104858,
      0.999923050403595,
      0.9999570846557617,
      0.9999367594718933,
      0.9999227523803711,
      0.9999684691429138,
      0.9999761581420898,
      0.9999369978904724,
      0.9999514222145081,
      0.9999843239784241,
      0.9999845027923584,
      0.9999610185623169,
      0.9999759197235107,
      0.9999755024909973,
      0.9999765753746033,
      0.9999751448631287,
      0.9999759197235107,
      0.9999769926071167,
      0.9999710917472839,
      0.9999706149101257,
      0.999976634979248,
      0.9999680519104004,
      0.99996417760849,
      0.9999703168869019,
      0.9999668598175049,
      0.9999645352363586,
      0.9999638199806213,
      0.9999704957008362,
      0.9999586343765259,
      0.9999700784683228,
      0.9999523758888245,
      0.9999539852142334,
      0.9999563694000244,
      0.9999617338180542,
      0.9999611377716064,
      0.9999763369560242,
      0.9999772906303406,
      0.9999663829803467,
      0.999976634979248,
      0.9999834299087524,
      0.9999677538871765,
      0.9999443888664246,
      0.9999701976776123,
      0.9999579787254333,
      0.9999150633811951,
      0.9998868107795715,
      0.9999708533287048,
      0.9999675154685974,
      0.9999537467956543,
      0.9999408721923828,
      0.9999210834503174,
      0.9999067187309265,
      0.9999645948410034,
      0.9999741315841675,
      0.9999725818634033,
      0.9999632835388184,
      0.9999595284461975,
      0.9999619126319885,
      0.9999770522117615,
      0.999973714351654,
      0.9999396204948425,
      0.9999622702598572,
      0.9998801350593567,
      0.9996607899665833,
      0.9996738433837891,
      0.999949038028717,
      0.999917209148407,
      0.9997937679290771,
      0.999941349029541,
      0.9999601244926453,
      0.9999334216117859,
      0.9999017715454102,
      0.9999555945396423,
      0.9999126195907593,
      0.9999560117721558,
      0.9999547004699707,
      0.9999747276306152,
      0.9999470710754395,
      0.9999545812606812,
      0.9999767541885376,
      0.9999639391899109,
      0.9999113082885742,
      0.9999676942825317,
      0.9999769330024719,
      0.9999482035636902,
      0.9999393820762634,
      0.9999651312828064,
      0.9999260306358337
    ],
    [
      0.9892324209213257,
      0.9947640895843506,
      0.9962869882583618,
      0.9958001971244812,
      0.9951649904251099,
      0.9945067763328552,
      0.9960254430770874,
      0.9953668117523193,
      0.9944892525672913,
      0.9945721626281738,
      0.9958741664886475,
      0.9949118494987488,
      0.9945117831230164,
      0.9945951104164124,
      0.9944541454315186,
      0.9936787486076355,
      0.9934489130973816,
      0.9934095740318298,
      0.992548406124115,
      0.9914014935493469,
      0.9912660121917725,
      0.990635871887207,
      0.9904875159263611,
      0.9882981777191162,
      0.989384114742279,
      0.9885215163230896,
      0.9909900426864624,
      0.9916397333145142,
      0.9924020767211914,
      0.9932864904403687,
      0.9934508800506592,
      0.9936364889144897,
      0.9938178658485413,
      0.9961838126182556,
      0.9940840601921082,
      0.9940897226333618,
      0.9937182068824768,
      0.9948139786720276,
      0.9913941621780396,
      0.9916737675666809,
      0.9901822805404663,
      0.9912228584289551,
      0.9874172806739807,
      0.9888806343078613,
      0.9944518804550171,
      0.9943442344665527,
      0.9945833683013916,
      0.9951026439666748,
      0.9952875375747681,
      0.9946289658546448,
      0.9945846199989319,
      0.9951595067977905,
      0.9941434860229492,
      0.9930107593536377,
      0.9931392073631287,
      0.992967963218689,
      0.9913098812103271,
      0.9868755340576172,
      0.9859026074409485,
      0.9896630644798279,
      0.9912025928497314,
      0.9937767386436462,
      0.9926732182502747,
      0.9923690557479858,
      0.9931809306144714,
      0.9936237335205078,
      0.9931640625,
      0.9927375316619873,
      0.9929967522621155,
      0.9928178191184998,
      0.9920733571052551,
      0.9929155707359314,
      0.9912988543510437,
      0.9924127459526062,
      0.9938350915908813,
      0.9931880235671997,
      0.9928291440010071,
      0.9958152770996094,
      0.9969460964202881,
      0.9926910996437073,
      0.9999164342880249,
      0.9999750256538391,
      0.9999769330024719,
      0.9999722242355347,
      0.9999853372573853,
      0.9999674558639526,
      0.99993497133255,
      0.9998910427093506,
      0.9997615814208984,
      0.9997541904449463,
      0.9989661574363708,
      0.9978806376457214,
      0.9987030625343323,
      0.9987706542015076,
      0.9993619918823242,
      0.9998070597648621,
      0.9999077916145325,
      0.9999181032180786,
      0.9999526739120483,
      0.9999427795410156,
      0.9998988509178162,
      0.9999399185180664,
      0.9999510645866394,
      0.9999170899391174,
      0.9999257922172546,
      0.9999253749847412,
      0.9999341368675232,
      0.9997817873954773,
      0.9995164275169373,
      0.9997109174728394,
      0.9997280240058899,
      0.9997902512550354,
      0.9999144077301025,
      0.9999220371246338,
      0.9999051094055176,
      0.9998602271080017,
      0.9998139142990112,
      0.9999240040779114,
      0.9998972415924072,
      0.9999246001243591,
      0.9999482035636902,
      0.9999645948410034,
      0.9999720454216003,
      0.9999802112579346,
      0.9999690055847168,
      0.9999328255653381,
      0.9999191761016846,
      0.9999747276306152,
      0.999983549118042,
      0.9999663233757019,
      0.9996117949485779,
      0.9999532699584961,
      0.9999665021896362,
      0.9999738931655884,
      0.9999405145645142,
      0.999828577041626,
      0.9999367594718933,
      0.9999117255210876,
      0.9999582171440125,
      0.9997491240501404,
      0.9996474385261536,
      0.9999227523803711,
      0.999971330165863,
      0.9999464750289917,
      0.9999638199806213,
      0.9999669790267944,
      0.9999715089797974,
      0.9999538660049438,
      0.9999682307243347,
      0.9999222159385681,
      0.9999660849571228,
      0.9999058842658997,
      0.9999508857727051,
      0.999930202960968,
      0.9999549388885498,
      0.9999517798423767,
      0.9998874664306641,
      0.9999547600746155,
      0.9999551773071289,
      0.9999548196792603,
      0.9999529123306274,
      0.9999535083770752,
      0.9999510049819946,
      0.999911367893219,
      0.9999653697013855,
      0.9999624490737915,
      0.9999375939369202,
      0.9999530911445618,
      0.9998886585235596,
      0.9996656775474548,
      0.9995386004447937,
      0.999420702457428,
      0.9997028112411499,
      0.9998053908348083,
      0.9999412298202515,
      0.9999529719352722,
      0.9999564290046692,
      0.9999512434005737,
      0.9999601244926453,
      0.999977707862854,
      0.9999817609786987,
      0.9999722838401794,
      0.9999635219573975,
      0.9999693632125854,
      0.9999359250068665,
      0.9999456405639648,
      0.9998341202735901,
      0.9999122619628906,
      0.9999549388885498,
      0.9999665021896362,
      0.9999375939369202,
      0.9999359846115112,
      0.9999064207077026,
      0.9998812079429626,
      0.9999203681945801,
      0.9998920559883118,
      0.9998852014541626,
      0.9999002814292908,
      0.9997754096984863,
      0.9997655749320984,
      0.9999062418937683,
      0.9999249577522278,
      0.9999578595161438,
      0.9999532699584961,
      0.999675452709198,
      0.9999291300773621,
      0.9999264478683472,
      0.9999213814735413,
      0.9999693632125854,
      0.9999687075614929,
      0.9999678730964661,
      0.9999732971191406,
      0.9999335408210754,
      0.9999574422836304,
      0.9999670386314392,
      0.9999322891235352,
      0.9999560117721558,
      0.9999493956565857,
      0.9997166395187378,
      0.9991087913513184,
      0.9984958171844482,
      0.9986947178840637,
      0.9985229969024658,
      0.9974279403686523,
      0.9990301132202148,
      0.9996817708015442,
      0.9998906850814819,
      0.9998663663864136,
      0.9999433159828186,
      0.9999507665634155,
      0.9999774694442749,
      0.9999509453773499,
      0.9999075531959534,
      0.9998312592506409,
      0.9993011355400085,
      0.9990668296813965,
      0.9995802044868469,
      0.9995821714401245,
      0.9997533559799194,
      0.9994251132011414,
      0.999426543712616,
      0.9997020959854126,
      0.9992870092391968,
      0.9996145367622375,
      0.999857485294342,
      0.9996917247772217,
      0.9991474151611328,
      0.9996733665466309,
      0.9997669458389282,
      0.9989567399024963,
      0.9990001320838928,
      0.9996396899223328,
      0.9997199773788452,
      0.999234139919281,
      0.999261200428009,
      0.9997080564498901,
      0.9996433854103088,
      0.9996009469032288,
      0.9996421337127686,
      0.9998738765716553,
      0.9997304677963257,
      0.9995803236961365,
      0.9997315406799316,
      0.9998058080673218,
      0.9997884035110474,
      0.9999006390571594,
      0.9999668598175049,
      0.999972403049469,
      0.9999727010726929,
      0.9999837875366211,
      0.9999815225601196,
      0.999962568283081,
      0.999909520149231,
      0.9992101192474365,
      0.9998689293861389,
      0.9998380541801453,
      0.999815821647644,
      0.9999232888221741,
      0.9999570250511169,
      0.9999369382858276,
      0.9999229311943054,
      0.9999684691429138,
      0.9999761581420898,
      0.9999366998672485,
      0.9999511241912842,
      0.9999842047691345,
      0.9999843239784241,
      0.9999604225158691,
      0.9999759197235107,
      0.9999762773513794,
      0.9999766945838928,
      0.9999749660491943,
      0.9999769926071167,
      0.9999779462814331,
      0.9999717473983765,
      0.999971330165863,
      0.9999774098396301,
      0.9999684691429138,
      0.9999639391899109,
      0.9999703764915466,
      0.9999684691429138,
      0.9999654293060303,
      0.9999633431434631,
      0.9999714493751526,
      0.9999629259109497,
      0.9999706745147705,
      0.9999523162841797,
      0.9999572038650513,
      0.9999570250511169,
      0.9999614357948303,
      0.9999611377716064,
      0.9999769330024719,
      0.9999775290489197,
      0.9999662041664124,
      0.9999766945838928,
      0.999983549118042,
      0.9999677538871765,
      0.999944269657135,
      0.9999698400497437,
      0.9999579191207886,
      0.9999154210090637,
      0.9998881220817566,
      0.9999709129333496,
      0.999967634677887,
      0.9999538660049438,
      0.9999412894248962,
      0.9999216198921204,
      0.9999073147773743,
      0.9999649524688721,
      0.9999746084213257,
      0.9999741911888123,
      0.999963641166687,
      0.9999594688415527,
      0.9999615550041199,
      0.9999767541885376,
      0.9999732971191406,
      0.9999390840530396,
      0.9999632835388184,
      0.9998933672904968,
      0.9997614622116089,
      0.9997431635856628,
      0.9999520182609558,
      0.9999241828918457,
      0.9998284578323364,
      0.9999440908432007,
      0.9999613165855408,
      0.9999440312385559,
      0.9999186992645264,
      0.9999575018882751,
      0.9999132752418518,
      0.9999561309814453,
      0.9999542236328125,
      0.9999743103981018,
      0.9999465942382812,
      0.9999540448188782,
      0.9999765753746033,
      0.999963641166687,
      0.9999110102653503,
      0.9999677538871765,
      0.9999768137931824,
      0.9999481439590454,
      0.9999393820762634,
      0.9999648928642273,
      0.9999253153800964
    ]
  ],
  "rfd_device": "NVIDIA A30",
  "rfd_time": 150,
  "rfd_con_ref_pdb_idx": [],
  "rfd_con_hal_pdb_idx": [],
  "rfd_con_ref_idx0": [],
  "rfd_con_hal_idx0": [],
  "rfd_complex_con_ref_pdb_idx": "[('A', 4), ('A', 5), ('A', 6), ('A', 7), ('A', 8), ('A', 9), ('A', 10), ('A', 11), ('A', 12), ('A', 13), ('A', 14), ('A', 15), ('A', 16), ('A', 17), ('A', 18), ('A', 19), ('A', 20), ('A', 21), ('A', 22), ('A', 23), ('A', 24), ('A', 25), ('A', 26), ('A', 27), ('A', 28), ('A', 29), ('A', 30), ('A', 31), ('A', 32), ('A', 33), ('A', 34), ('A', 35), ('A', 36), ('A', 37), ('A', 38), ('A', 39), ('A', 40), ('A', 41), ('A', 42), ('A', 43), ('A', 44), ('A', 45), ('A', 46), ('A', 47), ('A', 48), ('A', 49), ('A', 50), ('A', 51), ('A', 52), ('A', 53), ('A', 79), ('A', 80), ('A', 81), ('A', 82), ('A', 83), ('A', 110), ('A', 111), ('A', 112), ('A', 113), ('A', 114), ('A', 261), ('A', 262), ('A', 263), ('A', 264), ('A', 265), ('A', 266), ('A', 267), ('A', 268), ('A', 269), ('A', 270), ('A', 271), ('A', 272), ('A', 273), ('A', 274), ('A', 275), ('A', 276), ('A', 277), ('A', 278), ('A', 279), ('A', 280), ('A', 281), ('A', 282), ('A', 283), ('A', 284), ('A', 285), ('A', 286), ('A', 287), ('A', 288), ('A', 289), ('A', 290), ('A', 291), ('A', 292), ('A', 293), ('A', 294), ('A', 295), ('A', 296), ('A', 297), ('A', 298), ('A', 299), ('A', 300), ('A', 301), ('A', 302), ('A', 303), ('A', 304), ('A', 305), ('A', 306), ('A', 307), ('A', 308), ('A', 309), ('A', 310), ('A', 311), ('A', 312), ('A', 313), ('A', 314), ('A', 315), ('A', 316), ('A', 317), ('A', 318), ('A', 319), ('A', 320), ('A', 321), ('A', 322), ('A', 323), ('A', 324), ('A', 325), ('B', 501), ('B', 502), ('B', 503), ('B', 504), ('B', 505), ('B', 506), ('B', 507), ('B', 508), ('B', 509), ('B', 510), ('B', 511), ('B', 512), ('B', 513), ('B', 514), ('B', 515), ('B', 516), ('B', 517), ('B', 518), ('B', 519), ('B', 520), ('B', 521), ('B', 522), ('B', 523), ('B', 524), ('B', 525), ('B', 526), ('B', 527), ('B', 528), ('B', 529), ('B', 530), ('B', 531), ('B', 532), ('B', 533), ('B', 534), ('B', 535), ('B', 536), ('B', 537), ('B', 538), ('B', 539), ('B', 540), ('B', 541), ('B', 542), ('B', 543), ('B', 544), ('B', 545), ('B', 546), ('B', 547), ('B', 548), ('B', 549), ('B', 550), ('B', 551), ('B', 552), ('B', 553), ('B', 554), ('B', 555), ('B', 556), ('B', 557), ('B', 558), ('B', 559), ('B', 560), ('B', 561), ('B', 562), ('B', 563), ('B', 564), ('B', 565), ('B', 566), ('B', 567), ('B', 568), ('B', 580), ('B', 581), ('B', 582), ('B', 583), ('B', 584), ('B', 585), ('B', 586), ('B', 587), ('B', 588), ('B', 589), ('B', 590), ('B', 591), ('B', 592), ('B', 593), ('B', 594), ('B', 595), ('B', 596), ('B', 597), ('B', 598), ('B', 599), ('B', 600), ('B', 601), ('B', 602), ('B', 603), ('B', 604), ('B', 605), ('B', 606), ('B', 607), ('B', 608), ('B', 609), ('B', 610), ('B', 611), ('B', 612), ('B', 613), ('B', 614), ('B', 615), ('B', 616), ('B', 617), ('B', 618), ('B', 619), ('B', 620), ('B', 621), ('B', 622), ('B', 623), ('B', 624), ('B', 625), ('B', 626), ('B', 627), ('B', 628), ('B', 629), ('B', 630), ('B', 631), ('B', 632), ('B', 633), ('B', 634), ('B', 635), ('B', 636), ('B', 637), ('B', 638), ('B', 639), ('B', 640), ('B', 641), ('B', 642), ('B', 643), ('B', 644), ('B', 645), ('B', 646), ('B', 647), ('B', 648), ('B', 649), ('B', 650), ('B', 651), ('B', 652), ('B', 653), ('B', 654), ('B', 655), ('B', 656), ('B', 657), ('B', 658), ('B', 659), ('B', 660), ('B', 661), ('B', 662), ('B', 663), ('B', 664), ('B', 665), ('B', 666), ('B', 667), ('B', 668), ('B', 669), ('B', 670)]",
  "rfd_complex_con_hal_pdb_idx": "[('B', 81), ('B', 82), ('B', 83), ('B', 84), ('B', 85), ('B', 86), ('B', 87), ('B', 88), ('B', 89), ('B', 90), ('B', 91), ('B', 92), ('B', 93), ('B', 94), ('B', 95), ('B', 96), ('B', 97), ('B', 98), ('B', 99), ('B', 100), ('B', 101), ('B', 102), ('B', 103), ('B', 104), ('B', 105), ('B', 106), ('B', 107), ('B', 108), ('B', 109), ('B', 110), ('B', 111), ('B', 112), ('B', 113), ('B', 114), ('B', 115), ('B', 116), ('B', 117), ('B', 118), ('B', 119), ('B', 120), ('B', 121), ('B', 122), ('B', 123), ('B', 124), ('B', 125), ('B', 126), ('B', 127), ('B', 128), ('B', 129), ('B', 130), ('B', 131), ('B', 132), ('B', 133), ('B', 134), ('B', 135), ('B', 136), ('B', 137), ('B', 138), ('B', 139), ('B', 140), ('B', 141), ('B', 142), ('B', 143), ('B', 144), ('B', 145), ('B', 146), ('B', 147), ('B', 148), ('B', 149), ('B', 150), ('B', 151), ('B', 152), ('B', 153), ('B', 154), ('B', 155), ('B', 156), ('B', 157), ('B', 158), ('B', 159), ('B', 160), ('B', 161), ('B', 162), ('B', 163), ('B', 164), ('B', 165), ('B', 166), ('B', 167), ('B', 168), ('B', 169), ('B', 170), ('B', 171), ('B', 172), ('B', 173), ('B', 174), ('B', 175), ('B', 176), ('B', 177), ('B', 178), ('B', 179), ('B', 180), ('B', 181), ('B', 182), ('B', 183), ('B', 184), ('B', 185), ('B', 186), ('B', 187), ('B', 188), ('B', 189), ('B', 190), ('B', 191), ('B', 192), ('B', 193), ('B', 194), ('B', 195), ('B', 196), ('B', 197), ('B', 198), ('B', 199), ('B', 200), ('B', 201), ('B', 202), ('B', 203), ('B', 204), ('B', 205), ('B', 206), ('B', 207), ('B', 208), ('B', 209), ('B', 210), ('B', 211), ('B', 212), ('B', 213), ('B', 214), ('B', 215), ('B', 216), ('B', 217), ('B', 218), ('B', 219), ('B', 220), ('B', 221), ('B', 222), ('B', 223), ('B', 224), ('B', 225), ('B', 226), ('B', 227), ('B', 228), ('B', 229), ('B', 230), ('B', 231), ('B', 232), ('B', 233), ('B', 234), ('B', 235), ('B', 236), ('B', 237), ('B', 238), ('B', 239), ('B', 240), ('B', 241), ('B', 242), ('B', 243), ('B', 244), ('B', 245), ('B', 246), ('B', 247), ('B', 248), ('B', 249), ('B', 250), ('B', 251), ('B', 252), ('B', 253), ('B', 254), ('B', 255), ('B', 256), ('B', 257), ('B', 258), ('B', 259), ('B', 260), ('B', 261), ('B', 262), ('B', 263), ('B', 264), ('B', 265), ('B', 266), ('B', 267), ('B', 268), ('B', 269), ('B', 270), ('B', 271), ('B', 272), ('B', 273), ('B', 274), ('B', 275), ('B', 276), ('B', 277), ('B', 278), ('B', 279), ('B', 280), ('B', 281), ('B', 282), ('B', 283), ('B', 284), ('B', 285), ('B', 286), ('B', 287), ('B', 288), ('B', 289), ('B', 290), ('B', 291), ('B', 292), ('B', 293), ('B', 294), ('B', 295), ('B', 296), ('B', 297), ('B', 298), ('B', 299), ('B', 300), ('B', 301), ('B', 302), ('B', 303), ('B', 304), ('B', 305), ('B', 306), ('B', 307), ('B', 308), ('B', 309), ('B', 310), ('B', 311), ('B', 312), ('B', 313), ('B', 314), ('B', 315), ('B', 316), ('B', 317), ('B', 318), ('B', 319), ('B', 320), ('B', 321), ('B', 322), ('B', 323), ('B', 324), ('B', 325), ('B', 326), ('B', 327), ('B', 328), ('B', 329), ('B', 330), ('B', 331), ('B', 332), ('B', 333), ('B', 334), ('B', 335), ('B', 336), ('B', 337), ('B', 338), ('B', 339), ('B', 340), ('B', 341), ('B', 342), ('B', 343), ('B', 344), ('B', 345), ('B', 346), ('B', 347), ('B', 348), ('B', 349), ('B', 350), ('B', 351), ('B', 352), ('B', 353), ('B', 354), ('B', 355), ('B', 356), ('B', 357), ('B', 358), ('B', 359), ('B', 360), ('B', 361), ('B', 362), ('B', 363), ('B', 364)]",
  "rfd_receptor_con_ref_pdb_idx": "[('A', 4), ('A', 5), ('A', 6), ('A', 7), ('A', 8), ('A', 9), ('A', 10), ('A', 11), ('A', 12), ('A', 13), ('A', 14), ('A', 15), ('A', 16), ('A', 17), ('A', 18), ('A', 19), ('A', 20), ('A', 21), ('A', 22), ('A', 23), ('A', 24), ('A', 25), ('A', 26), ('A', 27), ('A', 28), ('A', 29), ('A', 30), ('A', 31), ('A', 32), ('A', 33), ('A', 34), ('A', 35), ('A', 36), ('A', 37), ('A', 38), ('A', 39), ('A', 40), ('A', 41), ('A', 42), ('A', 43), ('A', 44), ('A', 45), ('A', 46), ('A', 47), ('A', 48), ('A', 49), ('A', 50), ('A', 51), ('A', 52), ('A', 53), ('A', 79), ('A', 80), ('A', 81), ('A', 82), ('A', 83), ('A', 110), ('A', 111), ('A', 112), ('A', 113), ('A', 114), ('A', 261), ('A', 262), ('A', 263), ('A', 264), ('A', 265), ('A', 266), ('A', 267), ('A', 268), ('A', 269), ('A', 270), ('A', 271), ('A', 272), ('A', 273), ('A', 274), ('A', 275), ('A', 276), ('A', 277), ('A', 278), ('A', 279), ('A', 280), ('A', 281), ('A', 282), ('A', 283), ('A', 284), ('A', 285), ('A', 286), ('A', 287), ('A', 288), ('A', 289), ('A', 290), ('A', 291), ('A', 292), ('A', 293), ('A', 294), ('A', 295), ('A', 296), ('A', 297), ('A', 298), ('A', 299), ('A', 300), ('A', 301), ('A', 302), ('A', 303), ('A', 304), ('A', 305), ('A', 306), ('A', 307), ('A', 308), ('A', 309), ('A', 310), ('A', 311), ('A', 312), ('A', 313), ('A', 314), ('A', 315), ('A', 316), ('A', 317), ('A', 318), ('A', 319), ('A', 320), ('A', 321), ('A', 322), ('A', 323), ('A', 324), ('A', 325), ('B', 501), ('B', 502), ('B', 503), ('B', 504), ('B', 505), ('B', 506), ('B', 507), ('B', 508), ('B', 509), ('B', 510), ('B', 511), ('B', 512), ('B', 513), ('B', 514), ('B', 515), ('B', 516), ('B', 517), ('B', 518), ('B', 519), ('B', 520), ('B', 521), ('B', 522), ('B', 523), ('B', 524), ('B', 525), ('B', 526), ('B', 527), ('B', 528), ('B', 529), ('B', 530), ('B', 531), ('B', 532), ('B', 533), ('B', 534), ('B', 535), ('B', 536), ('B', 537), ('B', 538), ('B', 539), ('B', 540), ('B', 541), ('B', 542), ('B', 543), ('B', 544), ('B', 545), ('B', 546), ('B', 547), ('B', 548), ('B', 549), ('B', 550), ('B', 551), ('B', 552), ('B', 553), ('B', 554), ('B', 555), ('B', 556), ('B', 557), ('B', 558), ('B', 559), ('B', 560), ('B', 561), ('B', 562), ('B', 563), ('B', 564), ('B', 565), ('B', 566), ('B', 567), ('B', 568), ('B', 580), ('B', 581), ('B', 582), ('B', 583), ('B', 584), ('B', 585), ('B', 586), ('B', 587), ('B', 588), ('B', 589), ('B', 590), ('B', 591), ('B', 592), ('B', 593), ('B', 594), ('B', 595), ('B', 596), ('B', 597), ('B', 598), ('B', 599), ('B', 600), ('B', 601), ('B', 602), ('B', 603), ('B', 604), ('B', 605), ('B', 606), ('B', 607), ('B', 608), ('B', 609), ('B', 610), ('B', 611), ('B', 612), ('B', 613), ('B', 614), ('B', 615), ('B', 616), ('B', 617), ('B', 618), ('B', 619), ('B', 620), ('B', 621), ('B', 622), ('B', 623), ('B', 624), ('B', 625), ('B', 626), ('B', 627), ('B', 628), ('B', 629), ('B', 630), ('B', 631), ('B', 632), ('B', 633), ('B', 634), ('B', 635), ('B', 636), ('B', 637), ('B', 638), ('B', 639), ('B', 640), ('B', 641), ('B', 642), ('B', 643), ('B', 644), ('B', 645), ('B', 646), ('B', 647), ('B', 648), ('B', 649), ('B', 650), ('B', 651), ('B', 652), ('B', 653), ('B', 654), ('B', 655), ('B', 656), ('B', 657), ('B', 658), ('B', 659), ('B', 660), ('B', 661), ('B', 662), ('B', 663), ('B', 664), ('B', 665), ('B', 666), ('B', 667), ('B', 668), ('B', 669), ('B', 670)]",
  "rfd_receptor_con_hal_pdb_idx": "[('B', 81), ('B', 82), ('B', 83), ('B', 84), ('B', 85), ('B', 86), ('B', 87), ('B', 88), ('B', 89), ('B', 90), ('B', 91), ('B', 92), ('B', 93), ('B', 94), ('B', 95), ('B', 96), ('B', 97), ('B', 98), ('B', 99), ('B', 100), ('B', 101), ('B', 102), ('B', 103), ('B', 104), ('B', 105), ('B', 106), ('B', 107), ('B', 108), ('B', 109), ('B', 110), ('B', 111), ('B', 112), ('B', 113), ('B', 114), ('B', 115), ('B', 116), ('B', 117), ('B', 118), ('B', 119), ('B', 120), ('B', 121), ('B', 122), ('B', 123), ('B', 124), ('B', 125), ('B', 126), ('B', 127), ('B', 128), ('B', 129), ('B', 130), ('B', 131), ('B', 132), ('B', 133), ('B', 134), ('B', 135), ('B', 136), ('B', 137), ('B', 138), ('B', 139), ('B', 140), ('B', 141), ('B', 142), ('B', 143), ('B', 144), ('B', 145), ('B', 146), ('B', 147), ('B', 148), ('B', 149), ('B', 150), ('B', 151), ('B', 152), ('B', 153), ('B', 154), ('B', 155), ('B', 156), ('B', 157), ('B', 158), ('B', 159), ('B', 160), ('B', 161), ('B', 162), ('B', 163), ('B', 164), ('B', 165), ('B', 166), ('B', 167), ('B', 168), ('B', 169), ('B', 170), ('B', 171), ('B', 172), ('B', 173), ('B', 174), ('B', 175), ('B', 176), ('B', 177), ('B', 178), ('B', 179), ('B', 180), ('B', 181), ('B', 182), ('B', 183), ('B', 184), ('B', 185), ('B', 186), ('B', 187), ('B', 188), ('B', 189), ('B', 190), ('B', 191), ('B', 192), ('B', 193), ('B', 194), ('B', 195), ('B', 196), ('B', 197), ('B', 198), ('B', 199), ('B', 200), ('B', 201), ('B', 202), ('B', 203), ('B', 204), ('B', 205), ('B', 206), ('B', 207), ('B', 208), ('B', 209), ('B', 210), ('B', 211), ('B', 212), ('B', 213), ('B', 214), ('B', 215), ('B', 216), ('B', 217), ('B', 218), ('B', 219), ('B', 220), ('B', 221), ('B', 222), ('B', 223), ('B', 224), ('B', 225), ('B', 226), ('B', 227), ('B', 228), ('B', 229), ('B', 230), ('B', 231), ('B', 232), ('B', 233), ('B', 234), ('B', 235), ('B', 236), ('B', 237), ('B', 238), ('B', 239), ('B', 240), ('B', 241), ('B', 242), ('B', 243), ('B', 244), ('B', 245), ('B', 246), ('B', 247), ('B', 248), ('B', 249), ('B', 250), ('B', 251), ('B', 252), ('B', 253), ('B', 254), ('B', 255), ('B', 256), ('B', 257), ('B', 258), ('B', 259), ('B', 260), ('B', 261), ('B', 262), ('B', 263), ('B', 264), ('B', 265), ('B', 266), ('B', 267), ('B', 268), ('B', 269), ('B', 270), ('B', 271), ('B', 272), ('B', 273), ('B', 274), ('B', 275), ('B', 276), ('B', 277), ('B', 278), ('B', 279), ('B', 280), ('B', 281), ('B', 282), ('B', 283), ('B', 284), ('B', 285), ('B', 286), ('B', 287), ('B', 288), ('B', 289), ('B', 290), ('B', 291), ('B', 292), ('B', 293), ('B', 294), ('B', 295), ('B', 296), ('B', 297), ('B', 298), ('B', 299), ('B', 300), ('B', 301), ('B', 302), ('B', 303), ('B', 304), ('B', 305), ('B', 306), ('B', 307), ('B', 308), ('B', 309), ('B', 310), ('B', 311), ('B', 312), ('B', 313), ('B', 314), ('B', 315), ('B', 316), ('B', 317), ('B', 318), ('B', 319), ('B', 320), ('B', 321), ('B', 322), ('B', 323), ('B', 324), ('B', 325), ('B', 326), ('B', 327), ('B', 328), ('B', 329), ('B', 330), ('B', 331), ('B', 332), ('B', 333), ('B', 334), ('B', 335), ('B', 336), ('B', 337), ('B', 338), ('B', 339), ('B', 340), ('B', 341), ('B', 342), ('B', 343), ('B', 344), ('B', 345), ('B', 346), ('B', 347), ('B', 348), ('B', 349), ('B', 350), ('B', 351), ('B', 352), ('B', 353), ('B', 354), ('B', 355), ('B', 356), ('B', 357), ('B', 358), ('B', 359), ('B', 360), ('B', 361), ('B', 362), ('B', 363), ('B', 364)]",
  "rfd_complex_con_ref_idx0": [
    0,
    1,
    2,
    3,
    4,
    5,
    6,
    7,
    8,
    9,
    10,
    11,
    12,
    13,
    14,
    15,
    16,
    17,
    18,
    19,
    20,
    21,
    22,
    23,
    24,
    25,
    26,
    27,
    28,
    29,
    30,
    31,
    32,
    33,
    34,
    35,
    36,
    37,
    38,
    39,
    40,
    41,
    42,
    43,
    44,
    45,
    46,
    47,
    48,
    49,
    50,
    51,
    52,
    53,
    54,
    55,
    56,
    57,
    58,
    59,
    60,
    61,
    62,
    63,
    64,
    65,
    66,
    67,
    68,
    69,
    70,
    71,
    72,
    73,
    74,
    75,
    76,
    77,
    78,
    79,
    80,
    81,
    82,
    83,
    84,
    85,
    86,
    87,
    88,
    89,
    90,
    91,
    92,
    93,
    94,
    95,
    96,
    97,
    98,
    99,
    100,
    101,
    102,
    103,
    104,
    105,
    106,
    107,
    108,
    109,
    110,
    111,
    112,
    113,
    114,
    115,
    116,
    117,
    118,
    119,
    120,
    121,
    122,
    123,
    124,
    125,
    126,
    127,
    128,
    129,
    130,
    131,
    132,
    133,
    134,
    135,
    136,
    137,
    138,
    139,
    140,
    141,
    142,
    143,
    144,
    145,
    146,
    147,
    148,
    149,
    150,
    151,
    152,
    153,
    154,
    155,
    156,
    157,
    158,
    159,
    160,
    161,
    162,
    163,
    164,
    165,
    166,
    167,
    168,
    169,
    170,
    171,
    172,
    173,
    174,
    175,
    176,
    177,
    178,
    179,
    180,
    181,
    182,
    183,
    184,
    185,
    186,
    187,
    188,
    189,
    190,
    191,
    192,
    193,
    194,
    195,
    196,
    197,
    198,
    199,
    200,
    201,
    202,
    203,
    204,
    205,
    206,
    207,
    208,
    209,
    210,
    211,
    212,
    213,
    214,
    215,
    216,
    217,
    218,
    219,
    220,
    221,
    222,
    223,
    224,
    225,
    226,
    227,
    228,
    229,
    230,
    231,
    232,
    233,
    234,
    235,
    236,
    237,
    238,
    239,
    240,
    241,
    242,
    243,
    244,
    245,
    246,
    247,
    248,
    249,
    250,
    251,
    252,
    253,
    254,
    255,
    256,
    257,
    258,
    259,
    260,
    261,
    262,
    263,
    264,
    265,
    266,
    267,
    268,
    269,
    270,
    271,
    272,
    273,
    274,
    275,
    276,
    277,
    278,
    279,
    280,
    281,
    282,
    283
  ],
  "rfd_complex_con_hal_idx0": [
    80,
    81,
    82,
    83,
    84,
    85,
    86,
    87,
    88,
    89,
    90,
    91,
    92,
    93,
    94,
    95,
    96,
    97,
    98,
    99,
    100,
    101,
    102,
    103,
    104,
    105,
    106,
    107,
    108,
    109,
    110,
    111,
    112,
    113,
    114,
    115,
    116,
    117,
    118,
    119,
    120,
    121,
    122,
    123,
    124,
    125,
    126,
    127,
    128,
    129,
    130,
    131,
    132,
    133,
    134,
    135,
    136,
    137,
    138,
    139,
    140,
    141,
    142,
    143,
    144,
    145,
    146,
    147,
    148,
    149,
    150,
    151,
    152,
    153,
    154,
    155,
    156,
    157,
    158,
    159,
    160,
    161,
    162,
    163,
    164,
    165,
    166,
    167,
    168,
    169,
    170,
    171,
    172,
    173,
    174,
    175,
    176,
    177,
    178,
    179,
    180,
    181,
    182,
    183,
    184,
    185,
    186,
    187,
    188,
    189,
    190,
    191,
    192,
    193,
    194,
    195,
    196,
    197,
    198,
    199,
    200,
    201,
    202,
    203,
    204,
    205,
    206,
    207,
    208,
    209,
    210,
    211,
    212,
    213,
    214,
    215,
    216,
    217,
    218,
    219,
    220,
    221,
    222,
    223,
    224,
    225,
    226,
    227,
    228,
    229,
    230,
    231,
    232,
    233,
    234,
    235,
    236,
    237,
    238,
    239,
    240,
    241,
    242,
    243,
    244,
    245,
    246,
    247,
    248,
    249,
    250,
    251,
    252,
    253,
    254,
    255,
    256,
    257,
    258,
    259,
    260,
    261,
    262,
    263,
    264,
    265,
    266,
    267,
    268,
    269,
    270,
    271,
    272,
    273,
    274,
    275,
    276,
    277,
    278,
    279,
    280,
    281,
    282,
    283,
    284,
    285,
    286,
    287,
    288,
    289,
    290,
    291,
    292,
    293,
    294,
    295,
    296,
    297,
    298,
    299,
    300,
    301,
    302,
    303,
    304,
    305,
    306,
    307,
    308,
    309,
    310,
    311,
    312,
    313,
    314,
    315,
    316,
    317,
    318,
    319,
    320,
    321,
    322,
    323,
    324,
    325,
    326,
    327,
    328,
    329,
    330,
    331,
    332,
    333,
    334,
    335,
    336,
    337,
    338,
    339,
    340,
    341,
    342,
    343,
    344,
    345,
    346,
    347,
    348,
    349,
    350,
    351,
    352,
    353,
    354,
    355,
    356,
    357,
    358,
    359,
    360,
    361,
    362,
    363
  ],
  "rfd_receptor_con_ref_idx0": [
    0,
    1,
    2,
    3,
    4,
    5,
    6,
    7,
    8,
    9,
    10,
    11,
    12,
    13,
    14,
    15,
    16,
    17,
    18,
    19,
    20,
    21,
    22,
    23,
    24,
    25,
    26,
    27,
    28,
    29,
    30,
    31,
    32,
    33,
    34,
    35,
    36,
    37,
    38,
    39,
    40,
    41,
    42,
    43,
    44,
    45,
    46,
    47,
    48,
    49,
    50,
    51,
    52,
    53,
    54,
    55,
    56,
    57,
    58,
    59,
    60,
    61,
    62,
    63,
    64,
    65,
    66,
    67,
    68,
    69,
    70,
    71,
    72,
    73,
    74,
    75,
    76,
    77,
    78,
    79,
    80,
    81,
    82,
    83,
    84,
    85,
    86,
    87,
    88,
    89,
    90,
    91,
    92,
    93,
    94,
    95,
    96,
    97,
    98,
    99,
    100,
    101,
    102,
    103,
    104,
    105,
    106,
    107,
    108,
    109,
    110,
    111,
    112,
    113,
    114,
    115,
    116,
    117,
    118,
    119,
    120,
    121,
    122,
    123,
    124,
    125,
    126,
    127,
    128,
    129,
    130,
    131,
    132,
    133,
    134,
    135,
    136,
    137,
    138,
    139,
    140,
    141,
    142,
    143,
    144,
    145,
    146,
    147,
    148,
    149,
    150,
    151,
    152,
    153,
    154,
    155,
    156,
    157,
    158,
    159,
    160,
    161,
    162,
    163,
    164,
    165,
    166,
    167,
    168,
    169,
    170,
    171,
    172,
    173,
    174,
    175,
    176,
    177,
    178,
    179,
    180,
    181,
    182,
    183,
    184,
    185,
    186,
    187,
    188,
    189,
    190,
    191,
    192,
    193,
    194,
    195,
    196,
    197,
    198,
    199,
    200,
    201,
    202,
    203,
    204,
    205,
    206,
    207,
    208,
    209,
    210,
    211,
    212,
    213,
    214,
    215,
    216,
    217,
    218,
    219,
    220,
    221,
    222,
    223,
    224,
    225,
    226,
    227,
    228,
    229,
    230,
    231,
    232,
    233,
    234,
    235,
    236,
    237,
    238,
    239,
    240,
    241,
    242,
    243,
    244,
    245,
    246,
    247,
    248,
    249,
    250,
    251,
    252,
    253,
    254,
    255,
    256,
    257,
    258,
    259,
    260,
    261,
    262,
    263,
    264,
    265,
    266,
    267,
    268,
    269,
    270,
    271,
    272,
    273,
    274,
    275,
    276,
    277,
    278,
    279,
    280,
    281,
    282,
    283
  ],
  "rfd_receptor_con_hal_idx0": [
    0,
    1,
    2,
    3,
    4,
    5,
    6,
    7,
    8,
    9,
    10,
    11,
    12,
    13,
    14,
    15,
    16,
    17,
    18,
    19,
    20,
    21,
    22,
    23,
    24,
    25,
    26,
    27,
    28,
    29,
    30,
    31,
    32,
    33,
    34,
    35,
    36,
    37,
    38,
    39,
    40,
    41,
    42,
    43,
    44,
    45,
    46,
    47,
    48,
    49,
    50,
    51,
    52,
    53,
    54,
    55,
    56,
    57,
    58,
    59,
    60,
    61,
    62,
    63,
    64,
    65,
    66,
    67,
    68,
    69,
    70,
    71,
    72,
    73,
    74,
    75,
    76,
    77,
    78,
    79,
    80,
    81,
    82,
    83,
    84,
    85,
    86,
    87,
    88,
    89,
    90,
    91,
    92,
    93,
    94,
    95,
    96,
    97,
    98,
    99,
    100,
    101,
    102,
    103,
    104,
    105,
    106,
    107,
    108,
    109,
    110,
    111,
    112,
    113,
    114,
    115,
    116,
    117,
    118,
    119,
    120,
    121,
    122,
    123,
    124,
    125,
    126,
    127,
    128,
    129,
    130,
    131,
    132,
    133,
    134,
    135,
    136,
    137,
    138,
    139,
    140,
    141,
    142,
    143,
    144,
    145,
    146,
    147,
    148,
    149,
    150,
    151,
    152,
    153,
    154,
    155,
    156,
    157,
    158,
    159,
    160,
    161,
    162,
    163,
    164,
    165,
    166,
    167,
    168,
    169,
    170,
    171,
    172,
    173,
    174,
    175,
    176,
    177,
    178,
    179,
    180,
    181,
    182,
    183,
    184,
    185,
    186,
    187,
    188,
    189,
    190,
    191,
    192,
    193,
    194,
    195,
    196,
    197,
    198,
    199,
    200,
    201,
    202,
    203,
    204,
    205,
    206,
    207,
    208,
    209,
    210,
    211,
    212,
    213,
    214,
    215,
    216,
    217,
    218,
    219,
    220,
    221,
    222,
    223,
    224,
    225,
    226,
    227,
    228,
    229,
    230,
    231,
    232,
    233,
    234,
    235,
    236,
    237,
    238,
    239,
    240,
    241,
    242,
    243,
    244,
    245,
    246,
    247,
    248,
    249,
    250,
    251,
    252,
    253,
    254,
    255,
    256,
    257,
    258,
    259,
    260,
    261,
    262,
    263,
    264,
    265,
    266,
    267,
    268,
    269,
    270,
    271,
    272,
    273,
    274,
    275,
    276,
    277,
    278,
    279,
    280,
    281,
    282,
    283
  ],
  "rfd_inpaint_str": [
    false,
    false,
    false,
    false,
    false,
    false,
    false,
    false,
    false,
    false,
    false,
    false,
    false,
    false,
    false,
    false,
    false,
    false,
    false,
    false,
    false,
    false,
    false,
    false,
    false,
    false,
    false,
    false,
    false,
    false,
    false,
    false,
    false,
    false,
    false,
    false,
    false,
    false,
    false,
    false,
    false,
    false,
    false,
    false,
    false,
    false,
    false,
    false,
    false,
    false,
    false,
    false,
    false,
    false,
    false,
    false,
    false,
    false,
    false,
    false,
    false,
    false,
    false,
    false,
    false,
    false,
    false,
    false,
    false,
    false,
    false,
    false,
    false,
    false,
    false,
    false,
    false,
    false,
    false,
    false,
    true,
    true,
    true,
    true,
    true,
    true,
    true,
    true,
    true,
    true,
    true,
    true,
    true,
    true,
    true,
    true,
    true,
    true,
    true,
    true,
    true,
    true,
    true,
    true,
    true,
    true,
    true,
    true,
    true,
    true,
    true,
    true,
    true,
    true,
    true,
    true,
    true,
    true,
    true,
    true,
    true,
    true,
    true,
    true,
    true,
    true,
    true,
    true,
    true,
    true,
    true,
    true,
    true,
    true,
    true,
    true,
    true,
    true,
    true,
    true,
    true,
    true,
    true,
    true,
    true,
    true,
    true,
    true,
    true,
    true,
    true,
    true,
    true,
    true,
    true,
    true,
    true,
    true,
    true,
    true,
    true,
    true,
    true,
    true,
    true,
    true,
    true,
    true,
    true,
    true,
    true,
    true,
    true,
    true,
    true,
    true,
    true,
    true,
    true,
    true,
    true,
    true,
    true,
    true,
    true,
    true,
    true,
    true,
    true,
    true,
    true,
    true,
    true,
    true,
    true,
    true,
    true,
    true,
    true,
    true,
    true,
    true,
    true,
    true,
    true,
    true,
    true,
    true,
    true,
    true,
    true,
    true,
    true,
    true,
    true,
    true,
    true,
    true,
    true,
    true,
    true,
    true,
    true,
    true,
    true,
    true,
    true,
    true,
    true,
    true,
    true,
    true,
    true,
    true,
    true,
    true,
    true,
    true,
    true,
    true,
    true,
    true,
    true,
    true,
    true,
    true,
    true,
    true,
    true,
    true,
    true,
    true,
    true,
    true,
    true,
    true,
    true,
    true,
    true,
    true,
    true,
    true,
    true,
    true,
    true,
    true,
    true,
    true,
    true,
    true,
    true,
    true,
    true,
    true,
    true,
    true,
    true,
    true,
    true,
    true,
    true,
    true,
    true,
    true,
    true,
    true,
    true,
    true,
    true,
    true,
    true,
    true,
    true,
    true,
    true,
    true,
    true,
    true,
    true,
    true,
    true,
    true,
    true,
    true,
    true,
    true,
    true,
    true,
    true,
    true,
    true,
    true,
    true,
    true,
    true,
    true,
    true,
    true,
    true,
    true,
    true,
    true,
    true,
    true,
    true,
    true,
    true,
    true,
    true,
    true,
    true,
    true,
    true,
    true,
    true,
    true,
    true,
    true,
    true,
    true,
    true,
    true,
    true,
    true,
    true,
    true,
    true,
    true,
    true,
    true,
    true,
    true,
    true,
    true,
    true,
    true,
    true,
    true,
    true,
    true,
    true,
    true,
    true,
    true
  ],
  "rfd_inpaint_seq": [
    false,
    false,
    false,
    false,
    false,
    false,
    false,
    false,
    false,
    false,
    false,
    false,
    false,
    false,
    false,
    false,
    false,
    false,
    false,
    false,
    false,
    false,
    false,
    false,
    false,
    false,
    false,
    false,
    false,
    false,
    false,
    false,
    false,
    false,
    false,
    false,
    false,
    false,
    false,
    false,
    false,
    false,
    false,
    false,
    false,
    false,
    false,
    false,
    false,
    false,
    false,
    false,
    false,
    false,
    false,
    false,
    false,
    false,
    false,
    false,
    false,
    false,
    false,
    false,
    false,
    false,
    false,
    false,
    false,
    false,
    false,
    false,
    false,
    false,
    false,
    false,
    false,
    false,
    false,
    false,
    true,
    true,
    true,
    true,
    true,
    true,
    true,
    true,
    true,
    true,
    true,
    true,
    true,
    true,
    true,
    true,
    true,
    true,
    true,
    true,
    true,
    true,
    true,
    true,
    true,
    true,
    true,
    true,
    true,
    true,
    true,
    true,
    true,
    true,
    true,
    true,
    true,
    true,
    true,
    true,
    true,
    true,
    true,
    true,
    true,
    true,
    true,
    true,
    true,
    true,
    true,
    true,
    true,
    true,
    true,
    true,
    true,
    true,
    true,
    true,
    true,
    true,
    true,
    true,
    true,
    true,
    true,
    true,
    true,
    true,
    true,
    true,
    true,
    true,
    true,
    true,
    true,
    true,
    true,
    true,
    true,
    true,
    true,
    true,
    true,
    true,
    true,
    true,
    true,
    true,
    true,
    true,
    true,
    true,
    true,
    true,
    true,
    true,
    true,
    true,
    true,
    true,
    true,
    true,
    true,
    true,
    true,
    true,
    true,
    true,
    true,
    true,
    true,
    true,
    true,
    true,
    true,
    true,
    true,
    true,
    true,
    true,
    true,
    true,
    true,
    true,
    true,
    true,
    true,
    true,
    true,
    true,
    true,
    true,
    true,
    true,
    true,
    true,
    true,
    true,
    true,
    true,
    true,
    true,
    true,
    true,
    true,
    true,
    true,
    true,
    true,
    true,
    true,
    true,
    true,
    true,
    true,
    true,
    true,
    true,
    true,
    true,
    true,
    true,
    true,
    true,
    true,
    true,
    true,
    true,
    true,
    true,
    true,
    true,
    true,
    true,
    true,
    true,
    true,
    true,
    true,
    true,
    true,
    true,
    true,
    true,
    true,
    true,
    true,
    true,
    true,
    true,
    true,
    true,
    true,
    true,
    true,
    true,
    true,
    true,
    true,
    true,
    true,
    true,
    true,
    true,
    true,
    true,
    true,
    true,
    true,
    true,
    true,
    true,
    true,
    true,
    true,
    true,
    true,
    true,
    true,
    true,
    true,
    true,
    true,
    true,
    true,
    true,
    true,
    true,
    true,
    true,
    true,
    true,
    true,
    true,
    true,
    true,
    true,
    true,
    true,
    true,
    true,
    true,
    true,
    true,
    true,
    true,
    true,
    true,
    true,
    true,
    true,
    true,
    true,
    true,
    true,
    true,
    true,
    true,
    true,
    true,
    true,
    true,
    true,
    true,
    true,
    true,
    true,
    true,
    true,
    true,
    true,
    true,
    true,
    true,
    true,
    true,
    true,
    true,
    true,
    true,
    true,
    true
  ],
  "rfd_sampled_mask": [
    "A4-53/A79-83/A110-114/A261-325/0",
    "B501-568/B580-670/0",
    "80-80"
  ],
  "rfd_mask_1d": [
    false,
    false,
    false,
    false,
    false,
    false,
    false,
    false,
    false,
    false,
    false,
    false,
    false,
    false,
    false,
    false,
    false,
    false,
    false,
    false,
    false,
    false,
    false,
    false,
    false,
    false,
    false,
    false,
    false,
    false,
    false,
    false,
    false,
    false,
    false,
    false,
    false,
    false,
    false,
    false,
    false,
    false,
    false,
    false,
    false,
    false,
    false,
    false,
    false,
    false,
    false,
    false,
    false,
    false,
    false,
    false,
    false,
    false,
    false,
    false,
    false,
    false,
    false,
    false,
    false,
    false,
    false,
    false,
    false,
    false,
    false,
    false,
    false,
    false,
    false,
    false,
    false,
    false,
    false,
    false,
    true,
    true,
    true,
    true,
    true,
    true,
    true,
    true,
    true,
    true,
    true,
    true,
    true,
    true,
    true,
    true,
    true,
    true,
    true,
    true,
    true,
    true,
    true,
    true,
    true,
    true,
    true,
    true,
    true,
    true,
    true,
    true,
    true,
    true,
    true,
    true,
    true,
    true,
    true,
    true,
    true,
    true,
    true,
    true,
    true,
    true,
    true,
    true,
    true,
    true,
    true,
    true,
    true,
    true,
    true,
    true,
    true,
    true,
    true,
    true,
    true,
    true,
    true,
    true,
    true,
    true,
    true,
    true,
    true,
    true,
    true,
    true,
    true,
    true,
    true,
    true,
    true,
    true,
    true,
    true,
    true,
    true,
    true,
    true,
    true,
    true,
    true,
    true,
    true,
    true,
    true,
    true,
    true,
    true,
    true,
    true,
    true,
    true,
    true,
    true,
    true,
    true,
    true,
    true,
    true,
    true,
    true,
    true,
    true,
    true,
    true,
    true,
    true,
    true,
    true,
    true,
    true,
    true,
    true,
    true,
    true,
    true,
    true,
    true,
    true,
    true,
    true,
    true,
    true,
    true,
    true,
    true,
    true,
    true,
    true,
    true,
    true,
    true,
    true,
    true,
    true,
    true,
    true,
    true,
    true,
    true,
    true,
    true,
    true,
    true,
    true,
    true,
    true,
    true,
    true,
    true,
    true,
    true,
    true,
    true,
    true,
    true,
    true,
    true,
    true,
    true,
    true,
    true,
    true,
    true,
    true,
    true,
    true,
    true,
    true,
    true,
    true,
    true,
    true,
    true,
    true,
    true,
    true,
    true,
    true,
    true,
    true,
    true,
    true,
    true,
    true,
    true,
    true,
    true,
    true,
    true,
    true,
    true,
    true,
    true,
    true,
    true,
    true,
    true,
    true,
    true,
    true,
    true,
    true,
    true,
    true,
    true,
    true,
    true,
    true,
    true,
    true,
    true,
    true,
    true,
    true,
    true,
    true,
    true,
    true,
    true,
    true,
    true,
    true,
    true,
    true,
    true,
    true,
    true,
    true,
    true,
    true,
    true,
    true,
    true,
    true,
    true,
    true,
    true,
    true,
    true,
    true,
    true,
    true,
    true,
    true,
    true,
    true,
    true,
    true,
    true,
    true,
    true,
    true,
    true,
    true,
    true,
    true,
    true,
    true,
    true,
    true,
    true,
    true,
    true,
    true,
    true,
    true,
    true,
    true,
    true,
    true,
    true,
    true,
    true,
    true,
    true,
    true,
    true
  ]
}
```
