## Supplementary File 1 for "ProteinDJ: a high-performance and modular protein design pipeline": fold_63.json

```
{
  "fold_id": 63,
  "rfd_config": {
    "inference": {
      "input_pdb": "5vli_ha.pdb",
      "num_designs": 25,
      "design_startnum": 50,
      "ckpt_override_path": null,
      "symmetry": null,
      "recenter": true,
      "radius": 10.0,
      "model_only_neighbors": false,
      "output_prefix": "./rfd_results/fold",
      "write_trajectory": false,
      "scaffold_guided": false,
      "model_runner": "SelfConditioning",
      "cautious": true,
      "align_motif": true,
      "symmetric_self_cond": true,
      "final_step": 1,
      "deterministic": false,
      "trb_save_ckpt_path": "/app/RFdiffusion/models/Complex_base_ckpt.pt",
      "schedule_directory_path": "/app/RFdiffusion/schedules",
      "model_directory_path": "/app/RFdiffusion/models"
    },
    "contigmap": {
      "contigs": [
        "A4-53/A79-83/A110-114/A261-325/0 B501-568/B580-670/0 50-100"
      ],
      "inpaint_seq": null,
      "inpaint_str": null,
      "inpaint_str_helix": null,
      "inpaint_str_strand": null,
      "inpaint_str_loop": null,
      "provide_seq": null,
      "length": null
    },
    "model": {
      "n_extra_block": 4,
      "n_main_block": 32,
      "n_ref_block": 4,
      "d_msa": 256,
      "d_msa_full": 64,
      "d_pair": 128,
      "d_templ": 64,
      "n_head_msa": 8,
      "n_head_pair": 4,
      "n_head_templ": 4,
      "d_hidden": 32,
      "d_hidden_templ": 32,
      "p_drop": 0.15,
      "SE3_param_full": {
        "num_layers": 1,
        "num_channels": 32,
        "num_degrees": 2,
        "n_heads": 4,
        "div": 4,
        "l0_in_features": 8,
        "l0_out_features": 8,
        "l1_in_features": 3,
        "l1_out_features": 2,
        "num_edge_features": 32
      },
      "SE3_param_topk": {
        "num_layers": 1,
        "num_channels": 32,
        "num_degrees": 2,
        "n_heads": 4,
        "div": 4,
        "l0_in_features": 64,
        "l0_out_features": 64,
        "l1_in_features": 3,
        "l1_out_features": 2,
        "num_edge_features": 64
      },
      "freeze_track_motif": false,
      "use_motif_timestep": true
    },
    "diffuser": {
      "T": 50,
      "b_0": 0.01,
      "b_T": 0.07,
      "schedule_type": "linear",
      "so3_type": "igso3",
      "crd_scale": 0.25,
      "partial_T": null,
      "so3_schedule_type": "linear",
      "min_b": 1.5,
      "max_b": 2.5,
      "min_sigma": 0.02,
      "max_sigma": 1.5
    },
    "denoiser": {
      "noise_scale_ca": 0,
      "final_noise_scale_ca": 1,
      "ca_noise_schedule_type": "constant",
      "noise_scale_frame": 0,
      "final_noise_scale_frame": 1,
      "frame_noise_schedule_type": "constant"
    },
    "ppi": {
      "hotspot_res": [
        "B521",
        "B545",
        "B552"
      ]
    },
    "potentials": {
      "guiding_potentials": null,
      "guide_scale": 10,
      "guide_decay": "constant",
      "olig_inter_all": null,
      "olig_intra_all": null,
      "olig_custom_contact": null,
      "substrate": null
    },
    "contig_settings": {
      "ref_idx": null,
      "hal_idx": null,
      "idx_rf": null,
      "inpaint_seq_tensor": null
    },
    "preprocess": {
      "sidechain_input": false,
      "motif_sidechain_input": true,
      "d_t1d": 24,
      "d_t2d": 44,
      "prob_self_cond": 0.5,
      "str_self_cond": true,
      "predict_previous": false
    },
    "logging": {
      "inputs": false
    },
    "scaffoldguided": {
      "scaffoldguided": false,
      "target_pdb": false,
      "target_path": null,
      "scaffold_list": null,
      "scaffold_dir": null,
      "sampled_insertion": 0,
      "sampled_N": 0,
      "sampled_C": 0,
      "ss_mask": 0,
      "systematic": false,
      "target_ss": null,
      "target_adj": null,
      "mask_loops": true,
      "contig_crop": null
    }
  },
  "rfd_plddt": [
    [
      0.09448225796222687,
      0.09688149392604828,
      0.09085719287395477,
      0.08607205748558044,
      0.07947845757007599,
      0.07924957573413849,
      0.07640938460826874,
      0.07346100360155106,
      0.07434952259063721,
      0.07079608738422394,
      0.06806687265634537,
      0.06844405829906464,
      0.06706167757511139,
      0.06554609537124634,
      0.06512530148029327,
      0.06269224733114243,
      0.0651915967464447,
      0.06673014909029007,
      0.0670720562338829,
      0.06674550473690033,
      0.06921879947185516,
      0.07136425375938416,
      0.07106609642505646,
      0.07305677235126495,
      0.07326880097389221,
      0.07783317565917969,
      0.07782071828842163,
      0.08056199550628662,
      0.08146051317453384,
      0.08291900902986526,
      0.08547619730234146,
      0.0871945172548294,
      0.08542981743812561,
      0.08621829003095627,
      0.09009048342704773,
      0.08894666284322739,
      0.08512676507234573,
      0.0896586924791336,
      0.08789534866809845,
      0.08068463951349258,
      0.07955749332904816,
      0.08246998488903046,
      0.08187221735715866,
      0.07378017902374268,
      0.07692871987819672,
      0.08075418323278427,
      0.07640524208545685,
      0.07481162250041962,
      0.07654620707035065,
      0.07597257196903229,
      0.0763513445854187,
      0.07599059492349625,
      0.07598792016506195,
      0.07496295869350433,
      0.0767422616481781,
      0.07859894633293152,
      0.07578630745410919,
      0.07389846444129944,
      0.07946234196424484,
      0.07582596689462662,
      0.07552329450845718,
      0.07645227760076523,
      0.07931894809007645,
      0.07567858695983887,
      0.07703733444213867,
      0.08379339426755905,
      0.08645641803741455,
      0.08416479825973511,
      0.08658294379711151,
      0.0929015725851059,
      0.08943720906972885,
      0.09417974948883057,
      0.109400175511837,
      0.11544331163167953,
      0.126357764005661,
      0.134088397026062,
      0.151933953166008,
      0.9989957213401794,
      0.9993226528167725,
      0.9992570281028748,
      0.9992690682411194,
      0.9991487264633179,
      0.9985600709915161,
      0.9960054755210876,
      0.981952965259552,
      0.9288102388381958,
      0.9423320889472961,
      0.8753317594528198,
      0.8760504126548767,
      0.873405396938324,
      0.9155839681625366,
      0.9328054189682007,
      0.9817902445793152,
      0.9926251769065857,
      0.9975805878639221,
      0.9982234239578247,
      0.9982569217681885,
      0.9984718561172485,
      0.9988856315612793,
      0.9987152218818665,
      0.9966280460357666,
      0.9962048530578613,
      0.9850165247917175,
      0.9644239544868469,
      0.9132052659988403,
      0.8921878933906555,
      0.8994722366333008,
      0.885077953338623,
      0.9024319648742676,
      0.9135551452636719,
      0.9506877064704895,
      0.9317945241928101,
      0.9687507748603821,
      0.9534851312637329,
      0.97816002368927,
      0.9753705859184265,
      0.9882258176803589,
      0.9914970993995667,
      0.9969725012779236,
      0.9937453866004944,
      0.9955023527145386,
      0.9952676296234131,
      0.9872801899909973,
      0.9890886545181274,
      0.997480571269989,
      0.999082624912262,
      0.9994613528251648,
      0.994981586933136,
      0.9987967610359192,
      0.9989922642707825,
      0.9996011257171631,
      0.9994974136352539,
      0.9975020885467529,
      0.9972009062767029,
      0.997307300567627,
      0.9974038600921631,
      0.9941021203994751,
      0.9889169931411743,
      0.9916214346885681,
      0.9952298402786255,
      0.9953212141990662,
      0.9957839250564575,
      0.9988652467727661,
      0.9993413686752319,
      0.9995234608650208,
      0.9997393488883972,
      0.9994534254074097,
      0.9995757341384888,
      0.9981752038002014,
      0.9981551170349121,
      0.9969522953033447,
      0.997821569442749,
      0.9925282001495361,
      0.9873080849647522,
      0.9842045307159424,
      0.9825131893157959,
      0.9793420433998108,
      0.9741500020027161,
      0.9917050004005432,
      0.9981197118759155,
      0.9989472031593323,
      0.9994391798973083,
      0.9985957741737366,
      0.9954953789710999,
      0.9911748766899109,
      0.9733643531799316,
      0.9385542869567871,
      0.877827525138855,
      0.8419433832168579,
      0.8761316537857056,
      0.9075385332107544,
      0.9702612161636353,
      0.9875420928001404,
      0.9972789883613586,
      0.9974544048309326,
      0.9992190003395081,
      0.9994989037513733,
      0.9997068643569946,
      0.9991298913955688,
      0.9988125562667847,
      0.9921360611915588,
      0.9679482579231262,
      0.9751657843589783,
      0.9580562114715576,
      0.9868124127388,
      0.9980255365371704,
      0.9985089302062988,
      0.9986743330955505,
      0.9973142147064209,
      0.9955363869667053,
      0.9885799884796143,
      0.9798452854156494,
      0.9536452293395996,
      0.9394351840019226,
      0.9393246173858643,
      0.9111384153366089,
      0.9241106510162354,
      0.965019702911377,
      0.9929160475730896,
      0.9846223592758179,
      0.9932027459144592,
      0.9709440469741821,
      0.9990942478179932,
      0.9986238479614258,
      0.9981863498687744,
      0.9991546273231506,
      0.9991783499717712,
      0.9989917278289795,
      0.9993196725845337,
      0.9994145631790161,
      0.9994346499443054,
      0.9992336630821228,
      0.9982609152793884,
      0.9964626431465149,
      0.990859866142273,
      0.9755310416221619,
      0.9387304782867432,
      0.9301257133483887,
      0.9048025012016296,
      0.8541942834854126,
      0.836469292640686,
      0.8611682653427124,
      0.9059417247772217,
      0.9544768929481506,
      0.969504714012146,
      0.9920240640640259,
      0.9946485161781311,
      0.9977245330810547,
      0.9983410239219666,
      0.9979544281959534,
      0.9966225624084473,
      0.9919807314872742,
      0.9893904328346252,
      0.9916753768920898,
      0.9735379815101624,
      0.9673256278038025,
      0.941054105758667,
      0.9037913084030151,
      0.9347583651542664,
      0.873329758644104,
      0.8852371573448181,
      0.9067644476890564,
      0.8858587741851807,
      0.843308687210083,
      0.8588689565658569,
      0.8917140960693359,
      0.8762929439544678,
      0.8450502753257751,
      0.87971031665802,
      0.893286406993866,
      0.8608683347702026,
      0.8385249376296997,
      0.8850817680358887,
      0.8798189163208008,
      0.8369525671005249,
      0.8509050607681274,
      0.8992177248001099,
      0.8534876704216003,
      0.8270847797393799,
      0.9062273502349854,
      0.9404526948928833,
      0.9070780873298645,
      0.9437355995178223,
      0.9793940186500549,
      0.9873234629631042,
      0.9964130520820618,
      0.9988946914672852,
      0.9995754957199097,
      0.9994333386421204,
      0.998502254486084,
      0.9862262010574341,
      0.9924354553222656,
      0.9936730861663818,
      0.989570140838623,
      0.9936613440513611,
      0.9964621067047119,
      0.9960710406303406,
      0.9921597242355347,
      0.9956608414649963,
      0.9979634284973145,
      0.9951072931289673,
      0.9943792819976807,
      0.9954121112823486,
      0.9973081350326538,
      0.9948690533638,
      0.9924366474151611,
      0.994385302066803,
      0.9972860813140869,
      0.9956288933753967,
      0.9935941696166992,
      0.9948523640632629,
      0.9972747564315796,
      0.9957053661346436,
      0.992682695388794,
      0.9956116080284119,
      0.9978340864181519,
      0.9950096011161804,
      0.9864091277122498,
      0.9963681697845459,
      0.9980195164680481,
      0.9938948154449463,
      0.9902428984642029,
      0.9981350302696228,
      0.9967329502105713,
      0.9917505979537964,
      0.9970272183418274,
      0.9984447360038757,
      0.9966188669204712,
      0.9969813823699951,
      0.999163806438446,
      0.9984870553016663,
      0.997051477432251,
      0.9991970062255859,
      0.9990302324295044,
      0.9974884986877441,
      0.9987654089927673,
      0.9995641112327576,
      0.9991223216056824,
      0.9988446235656738,
      0.9997552037239075,
      0.9996994733810425,
      0.9993788599967957,
      0.9991831183433533,
      0.9989519119262695,
      0.998894214630127,
      0.9995256662368774,
      0.999626636505127,
      0.9996050596237183,
      0.9995242953300476,
      0.9995459318161011,
      0.9996231198310852,
      0.9997168779373169,
      0.9996700286865234,
      0.9993505477905273,
      0.9993370771408081,
      0.9978674650192261,
      0.9926908612251282,
      0.9925693273544312,
      0.9980111718177795,
      0.9965115785598755,
      0.9908593893051147,
      0.9937876462936401,
      0.997306227684021,
      0.9920864105224609,
      0.9831601977348328,
      0.9907696843147278,
      0.9910324215888977,
      0.9974898099899292,
      0.9983992576599121,
      0.9990777373313904,
      0.9982699751853943,
      0.9985087513923645,
      0.9991300702095032,
      0.9989798069000244,
      0.9976576566696167,
      0.9991433620452881,
      0.9993661046028137,
      0.998527467250824,
      0.9985883831977844,
      0.9992480278015137,
      0.9988260865211487
    ],
    [
      0.0941879078745842,
      0.0991857722401619,
      0.09882143139839172,
      0.0939771756529808,
      0.08106974512338638,
      0.07717127352952957,
      0.07497044652700424,
      0.07245005667209625,
      0.0740070566534996,
      0.07095392048358917,
      0.0676015242934227,
      0.06822282820940018,
      0.06918801367282867,
      0.0676194429397583,
      0.06682799756526947,
      0.06733876466751099,
      0.0695502907037735,
      0.06778538227081299,
      0.07071249932050705,
      0.06902196258306503,
      0.07197646796703339,
      0.07459462434053421,
      0.07557474821805954,
      0.07470233738422394,
      0.07462281733751297,
      0.07751107215881348,
      0.08007299154996872,
      0.08571776747703552,
      0.08502181619405746,
      0.08579373359680176,
      0.09130562841892242,
      0.09005677700042725,
      0.08581764250993729,
      0.08752963691949844,
      0.09156883507966995,
      0.08964954316616058,
      0.085625059902668,
      0.089039146900177,
      0.09396324306726456,
      0.0893816202878952,
      0.0878429189324379,
      0.09317190200090408,
      0.09126347303390503,
      0.08718787878751755,
      0.08239182829856873,
      0.08801010251045227,
      0.08888617157936096,
      0.08086273074150085,
      0.08445991575717926,
      0.08735258877277374,
      0.08667805045843124,
      0.085663340985775,
      0.08225356787443161,
      0.08301401138305664,
      0.08926047384738922,
      0.08554670214653015,
      0.08211956173181534,
      0.08426935225725174,
      0.08871500194072723,
      0.08158230781555176,
      0.0844826027750969,
      0.08516549319028854,
      0.0843830481171608,
      0.08338532596826553,
      0.09001971036195755,
      0.0932372435927391,
      0.09661735594272614,
      0.0928734838962555,
      0.09319333732128143,
      0.09657451510429382,
      0.09871502965688705,
      0.11539860814809799,
      0.1278095543384552,
      0.12911973893642426,
      0.13798870146274567,
      0.15641242265701294,
      0.18215665221214294,
      0.998247504234314,
      0.9986005425453186,
      0.9986949563026428,
      0.9989928603172302,
      0.9988436698913574,
      0.998328685760498,
      0.9952317476272583,
      0.9788647890090942,
      0.926399827003479,
      0.9359586238861084,
      0.8735126256942749,
      0.872469425201416,
      0.870753288269043,
      0.90589439868927,
      0.9292491674423218,
      0.9775000214576721,
      0.9904361963272095,
      0.9968997836112976,
      0.9975742101669312,
      0.9976068139076233,
      0.9977339506149292,
      0.9985538125038147,
      0.9983544945716858,
      0.9958358407020569,
      0.9953894019126892,
      0.9823502898216248,
      0.9613885879516602,
      0.914995551109314,
      0.9004468321800232,
      0.9078105092048645,
      0.8964037895202637,
      0.9078620672225952,
      0.9163380861282349,
      0.950801432132721,
      0.936977744102478,
      0.9695302248001099,
      0.956712007522583,
      0.9780078530311584,
      0.9756535887718201,
      0.9873679280281067,
      0.990501880645752,
      0.9961572289466858,
      0.9925862550735474,
      0.9946634769439697,
      0.9940606951713562,
      0.9849543571472168,
      0.9874502420425415,
      0.9964045882225037,
      0.9986380934715271,
      0.9992364645004272,
      0.9932928085327148,
      0.9983910918235779,
      0.9985063076019287,
      0.9993868470191956,
      0.9993656873703003,
      0.9949308037757874,
      0.994416356086731,
      0.9951582551002502,
      0.9954910278320312,
      0.9922403693199158,
      0.9855159521102905,
      0.9873954057693481,
      0.9925116896629333,
      0.9916064739227295,
      0.9917541146278381,
      0.997557520866394,
      0.998518705368042,
      0.9991428852081299,
      0.9995448589324951,
      0.9991171360015869,
      0.9992961883544922,
      0.9969656467437744,
      0.9968315362930298,
      0.9953382015228271,
      0.9966509342193604,
      0.9905318021774292,
      0.9848595261573792,
      0.9831970930099487,
      0.98167884349823,
      0.9790132641792297,
      0.974413275718689,
      0.9907011389732361,
      0.9977260231971741,
      0.998715341091156,
      0.9992316961288452,
      0.9981251358985901,
      0.995148777961731,
      0.9906598329544067,
      0.9735932946205139,
      0.9419436454772949,
      0.8871868848800659,
      0.8510404825210571,
      0.8814890384674072,
      0.9086411595344543,
      0.9688224792480469,
      0.9864537119865417,
      0.996780276298523,
      0.997059166431427,
      0.9990280866622925,
      0.99925696849823,
      0.999539315700531,
      0.9987828135490417,
      0.9982890486717224,
      0.9899532794952393,
      0.9671593904495239,
      0.9748951196670532,
      0.9575218558311462,
      0.9840734601020813,
      0.9974033236503601,
      0.9979490041732788,
      0.998108446598053,
      0.9965499043464661,
      0.9944592118263245,
      0.9865606427192688,
      0.97740638256073,
      0.9548913240432739,
      0.9427812099456787,
      0.9434525966644287,
      0.9161416292190552,
      0.9282479286193848,
      0.9648440480232239,
      0.9910915493965149,
      0.9792386293411255,
      0.990851104259491,
      0.9649628400802612,
      0.9986730217933655,
      0.9977959394454956,
      0.9968421459197998,
      0.9986422657966614,
      0.9987689852714539,
      0.9987760782241821,
      0.9991316199302673,
      0.9991306662559509,
      0.9992060661315918,
      0.9990179538726807,
      0.9977999925613403,
      0.9956679940223694,
      0.9887405037879944,
      0.9704256653785706,
      0.92991042137146,
      0.9225618839263916,
      0.9005173444747925,
      0.8578738570213318,
      0.843757152557373,
      0.8667327761650085,
      0.9101122617721558,
      0.9519336819648743,
      0.9669747352600098,
      0.990143358707428,
      0.992653489112854,
      0.9961750507354736,
      0.9963144063949585,
      0.9955442547798157,
      0.9930176734924316,
      0.9856240153312683,
      0.9827638864517212,
      0.9863418340682983,
      0.9671500325202942,
      0.9619755744934082,
      0.9348634481430054,
      0.903067409992218,
      0.9304054379463196,
      0.8723577260971069,
      0.8835048079490662,
      0.9061809778213501,
      0.8880435824394226,
      0.8464232087135315,
      0.8609490394592285,
      0.8948036432266235,
      0.8794838190078735,
      0.8464452624320984,
      0.8810660243034363,
      0.8957391381263733,
      0.8626284599304199,
      0.837782621383667,
      0.8887715935707092,
      0.8828603029251099,
      0.8419829607009888,
      0.8548551797866821,
      0.9053124785423279,
      0.8605820536613464,
      0.8351845145225525,
      0.9117791652679443,
      0.9401558041572571,
      0.9113661050796509,
      0.9450885653495789,
      0.9772313833236694,
      0.9842080473899841,
      0.9942584037780762,
      0.9976043701171875,
      0.9990164041519165,
      0.9988976120948792,
      0.9972604513168335,
      0.9792749285697937,
      0.9869228601455688,
      0.9898463487625122,
      0.9842824935913086,
      0.9890733361244202,
      0.9937520623207092,
      0.99373859167099,
      0.988643229007721,
      0.9929973483085632,
      0.9961414337158203,
      0.9929257035255432,
      0.9915978908538818,
      0.991858959197998,
      0.9957035779953003,
      0.993550717830658,
      0.9899768233299255,
      0.9925535917282104,
      0.9965856075286865,
      0.994817852973938,
      0.9916845560073853,
      0.9934796690940857,
      0.9962922930717468,
      0.9940093159675598,
      0.9908626079559326,
      0.994503378868103,
      0.9970616698265076,
      0.9933515787124634,
      0.9858516454696655,
      0.9956695437431335,
      0.9970735311508179,
      0.9912372827529907,
      0.9884480237960815,
      0.9970596432685852,
      0.9941079020500183,
      0.9891824126243591,
      0.9959540963172913,
      0.9971368312835693,
      0.9936848282814026,
      0.9952248334884644,
      0.9986940622329712,
      0.9967963695526123,
      0.9939335584640503,
      0.998575747013092,
      0.9983457326889038,
      0.9954045414924622,
      0.9973878860473633,
      0.999146044254303,
      0.9981483221054077,
      0.9975244998931885,
      0.9993000030517578,
      0.9993332624435425,
      0.9987130761146545,
      0.998494565486908,
      0.997847855091095,
      0.9981837272644043,
      0.9990794658660889,
      0.9993929862976074,
      0.999320924282074,
      0.9991821050643921,
      0.9991930723190308,
      0.9992660284042358,
      0.9992355704307556,
      0.9991036653518677,
      0.9985952973365784,
      0.998599648475647,
      0.9959658980369568,
      0.989052951335907,
      0.9889221787452698,
      0.9963060617446899,
      0.9946591854095459,
      0.9866564869880676,
      0.9905629754066467,
      0.9956853985786438,
      0.9890238046646118,
      0.97682785987854,
      0.9852932691574097,
      0.9852749705314636,
      0.9948332905769348,
      0.996281087398529,
      0.9973435401916504,
      0.9952496886253357,
      0.9958550930023193,
      0.9972882270812988,
      0.996901273727417,
      0.9940754771232605,
      0.9973026514053345,
      0.9979233741760254,
      0.9959440231323242,
      0.9960981011390686,
      0.9976462721824646,
      0.9971064329147339
    ],
    [
      0.09602642804384232,
      0.09826066344976425,
      0.09516814351081848,
      0.08902924507856369,
      0.08372867852449417,
      0.08506937325000763,
      0.08099201321601868,
      0.07608036696910858,
      0.07819113880395889,
      0.07688926160335541,
      0.07290218025445938,
      0.0746869146823883,
      0.07422000169754028,
      0.07117839902639389,
      0.07165421545505524,
      0.07134202122688293,
      0.07070235908031464,
      0.06747257709503174,
      0.0721094161272049,
      0.07054086774587631,
      0.07007597386837006,
      0.07362036406993866,
      0.07578154653310776,
      0.07729629427194595,
      0.07817931473255157,
      0.07975660264492035,
      0.08261211216449738,
      0.08678200840950012,
      0.08533772826194763,
      0.08341605961322784,
      0.09123307466506958,
      0.08800909668207169,
      0.08308697491884232,
      0.08462359011173248,
      0.09183304011821747,
      0.09064511209726334,
      0.08395715802907944,
      0.08662190288305283,
      0.0964302271604538,
      0.09148591011762619,
      0.08903278410434723,
      0.09426447004079819,
      0.09373489022254944,
      0.08831343799829483,
      0.08421212434768677,
      0.09063906222581863,
      0.0892149955034256,
      0.08007360994815826,
      0.08103751391172409,
      0.0885092094540596,
      0.08771387487649918,
      0.08655275404453278,
      0.08298956602811813,
      0.0855717882514,
      0.09192684292793274,
      0.0877099260687828,
      0.08374994993209839,
      0.08539541065692902,
      0.0904274582862854,
      0.08187486976385117,
      0.08651057630777359,
      0.0871841236948967,
      0.08775307238101959,
      0.08601374179124832,
      0.0947541669011116,
      0.09432782232761383,
      0.09716647863388062,
      0.09662752598524094,
      0.09598129242658615,
      0.0999545305967331,
      0.10278613120317459,
      0.11931861937046051,
      0.13552844524383545,
      0.1386142522096634,
      0.14462478458881378,
      0.16976289451122284,
      0.2036019116640091,
      0.9984807968139648,
      0.9988408088684082,
      0.9989061951637268,
      0.9991289377212524,
      0.9990130066871643,
      0.9985514879226685,
      0.995901882648468,
      0.9811102151870728,
      0.9285818934440613,
      0.9383427500724792,
      0.8730493783950806,
      0.8702513575553894,
      0.8689072132110596,
      0.9036561250686646,
      0.927983820438385,
      0.9770931005477905,
      0.9901541471481323,
      0.9969545006752014,
      0.9976913928985596,
      0.9976463317871094,
      0.9977874755859375,
      0.9985766410827637,
      0.9983975887298584,
      0.9959142804145813,
      0.9955188035964966,
      0.9823493361473083,
      0.9618591666221619,
      0.9139642715454102,
      0.8982301354408264,
      0.9053645133972168,
      0.8949031829833984,
      0.9059466123580933,
      0.9142776727676392,
      0.9488233327865601,
      0.9338343143463135,
      0.9676750898361206,
      0.9529638886451721,
      0.9771212339401245,
      0.9750378131866455,
      0.9874449968338013,
      0.9908081293106079,
      0.9964436292648315,
      0.9930221438407898,
      0.9949073791503906,
      0.9941530823707581,
      0.9843981266021729,
      0.98739093542099,
      0.9965658187866211,
      0.9987583756446838,
      0.9993283748626709,
      0.9936651587486267,
      0.998550534248352,
      0.9986133575439453,
      0.9994415640830994,
      0.9994447827339172,
      0.9951323866844177,
      0.9945148825645447,
      0.995294451713562,
      0.9956468343734741,
      0.9925165176391602,
      0.9857676029205322,
      0.9875397682189941,
      0.9923108816146851,
      0.9911483526229858,
      0.9914224743843079,
      0.9975747466087341,
      0.9986448287963867,
      0.9992475509643555,
      0.9996082782745361,
      0.9992483258247375,
      0.9993811249732971,
      0.9973095655441284,
      0.9971508979797363,
      0.995793879032135,
      0.9969655871391296,
      0.9910393953323364,
      0.9853322505950928,
      0.9833371639251709,
      0.9815420508384705,
      0.9782917499542236,
      0.9724241495132446,
      0.9900718331336975,
      0.9977232217788696,
      0.9987685680389404,
      0.9993150234222412,
      0.9982718825340271,
      0.9952897429466248,
      0.9905593395233154,
      0.9721797704696655,
      0.9394131898880005,
      0.8842292428016663,
      0.8479609489440918,
      0.8789470791816711,
      0.9054352641105652,
      0.9662997722625732,
      0.9854971766471863,
      0.9967426061630249,
      0.9971006512641907,
      0.9990760684013367,
      0.9992915391921997,
      0.9995675086975098,
      0.9987920522689819,
      0.9982672929763794,
      0.9891587495803833,
      0.9639155268669128,
      0.9728914499282837,
      0.9538778066635132,
      0.982374906539917,
      0.9973070621490479,
      0.9979923367500305,
      0.998231053352356,
      0.9966965913772583,
      0.9944770336151123,
      0.9864224791526794,
      0.9765419960021973,
      0.9534822106361389,
      0.9414877891540527,
      0.942692756652832,
      0.9152169227600098,
      0.9280128479003906,
      0.9662055969238281,
      0.991722822189331,
      0.9805486798286438,
      0.9914073944091797,
      0.9652900695800781,
      0.9988546371459961,
      0.9978575706481934,
      0.9969335198402405,
      0.9987112283706665,
      0.9989038109779358,
      0.9988924264907837,
      0.9991976022720337,
      0.9991860389709473,
      0.9992584586143494,
      0.9991018772125244,
      0.9979739189147949,
      0.9959872961044312,
      0.9898149967193604,
      0.9724684357643127,
      0.9319716691970825,
      0.9240117073059082,
      0.9015902280807495,
      0.8552228212356567,
      0.8399287462234497,
      0.863932728767395,
      0.9098018407821655,
      0.9539206624031067,
      0.9693577289581299,
      0.9911121129989624,
      0.9934172034263611,
      0.996677815914154,
      0.9969521760940552,
      0.9961373209953308,
      0.993846595287323,
      0.9868148565292358,
      0.9836913347244263,
      0.9872890114784241,
      0.9679590463638306,
      0.9635457992553711,
      0.9362063407897949,
      0.904329776763916,
      0.9311711192131042,
      0.8693724870681763,
      0.8807796239852905,
      0.9052305817604065,
      0.8859664797782898,
      0.8426902294158936,
      0.8575162887573242,
      0.8929188251495361,
      0.8773077130317688,
      0.843916118144989,
      0.879224419593811,
      0.8940125107765198,
      0.861111044883728,
      0.8354512453079224,
      0.8870027661323547,
      0.8810019493103027,
      0.8412840366363525,
      0.8504803776741028,
      0.9004716277122498,
      0.8577760457992554,
      0.829992413520813,
      0.9027583003044128,
      0.9351286888122559,
      0.9060885906219482,
      0.9402134418487549,
      0.9754081964492798,
      0.9827613830566406,
      0.9940295219421387,
      0.9975392818450928,
      0.9990801811218262,
      0.9989993572235107,
      0.9974391460418701,
      0.9798832535743713,
      0.9874749779701233,
      0.9903884530067444,
      0.984880268573761,
      0.9891784191131592,
      0.9938652515411377,
      0.9939674735069275,
      0.9887276887893677,
      0.992908775806427,
      0.9962419271469116,
      0.9930625557899475,
      0.9913292527198792,
      0.991480827331543,
      0.9957553148269653,
      0.9933711290359497,
      0.9892966747283936,
      0.9918694496154785,
      0.9964199066162109,
      0.9941928386688232,
      0.9907006025314331,
      0.9928476214408875,
      0.9960142970085144,
      0.9932835698127747,
      0.9897551536560059,
      0.9942468404769897,
      0.9970266819000244,
      0.9930080771446228,
      0.9856138229370117,
      0.9960787892341614,
      0.997311532497406,
      0.9918574690818787,
      0.9895461201667786,
      0.9974966049194336,
      0.9946383237838745,
      0.9902389049530029,
      0.9964655637741089,
      0.9973716139793396,
      0.9938395023345947,
      0.9955404996871948,
      0.9987969398498535,
      0.9967620968818665,
      0.9936298727989197,
      0.9986127614974976,
      0.9983437061309814,
      0.9952000975608826,
      0.9972634315490723,
      0.9991703629493713,
      0.9981614947319031,
      0.9977067708969116,
      0.9994000792503357,
      0.9994381666183472,
      0.9988996982574463,
      0.9987044334411621,
      0.9981517791748047,
      0.9983381032943726,
      0.999164879322052,
      0.9994825720787048,
      0.9994267225265503,
      0.9992950558662415,
      0.9993137717247009,
      0.9993881583213806,
      0.9993847012519836,
      0.9992710947990417,
      0.9988105893135071,
      0.9988088011741638,
      0.9964526295661926,
      0.9897947311401367,
      0.9894962906837463,
      0.9966351985931396,
      0.9950768351554871,
      0.9871260523796082,
      0.9905844330787659,
      0.9957663416862488,
      0.9892750978469849,
      0.9761275053024292,
      0.9842300415039062,
      0.9845225214958191,
      0.9946726560592651,
      0.9961770176887512,
      0.9973626732826233,
      0.9952976107597351,
      0.9959752559661865,
      0.9975395798683167,
      0.9971582889556885,
      0.9946383237838745,
      0.9977492690086365,
      0.9983028173446655,
      0.996530294418335,
      0.9967840313911438,
      0.9981245398521423,
      0.9976197481155396
    ],
    [
      0.08756181597709656,
      0.09109440445899963,
      0.0929313376545906,
      0.0868707224726677,
      0.08132775872945786,
      0.07815919071435928,
      0.07537855207920074,
      0.07476182281970978,
      0.07658878713846207,
      0.07384355366230011,
      0.0714782178401947,
      0.07212784141302109,
      0.07164445519447327,
      0.0696973204612732,
      0.06951668113470078,
      0.0694214329123497,
      0.06963717192411423,
      0.06901469826698303,
      0.07142644375562668,
      0.07034589350223541,
      0.06978499889373779,
      0.07470282912254333,
      0.0767466276884079,
      0.07966933399438858,
      0.08007989078760147,
      0.08213704824447632,
      0.08772490918636322,
      0.09006299078464508,
      0.08567202091217041,
      0.08408719301223755,
      0.09354491531848907,
      0.0920439213514328,
      0.08572813868522644,
      0.08762585371732712,
      0.0953127071261406,
      0.09384942054748535,
      0.0855022594332695,
      0.08946756273508072,
      0.09831208735704422,
      0.0931001678109169,
      0.09078783541917801,
      0.09464597702026367,
      0.09649170190095901,
      0.09383343160152435,
      0.087448850274086,
      0.09357090294361115,
      0.09183120727539062,
      0.08502961695194244,
      0.08376368880271912,
      0.09239520132541656,
      0.09006019681692123,
      0.08988301455974579,
      0.08580535650253296,
      0.09066846966743469,
      0.09672392159700394,
      0.0919678807258606,
      0.08902672678232193,
      0.0936349481344223,
      0.09603969752788544,
      0.08676402270793915,
      0.09144742786884308,
      0.09130948036909103,
      0.09143901616334915,
      0.08880723267793655,
      0.0935116708278656,
      0.0951002985239029,
      0.09517286717891693,
      0.09489729255437851,
      0.09716397523880005,
      0.10204969346523285,
      0.10468637943267822,
      0.11625974625349045,
      0.1341213881969452,
      0.1385737657546997,
      0.14463576674461365,
      0.1673673391342163,
      0.18568561971187592,
      0.9986346960067749,
      0.9989713430404663,
      0.9990078210830688,
      0.9991776347160339,
      0.9990681409835815,
      0.9985840916633606,
      0.9958707690238953,
      0.9803804159164429,
      0.927549421787262,
      0.9376555681228638,
      0.8721124529838562,
      0.8691734671592712,
      0.8680404424667358,
      0.903372049331665,
      0.9284573197364807,
      0.9777660369873047,
      0.9905644655227661,
      0.9970301985740662,
      0.9976927042007446,
      0.9975367188453674,
      0.9977210164070129,
      0.9985737800598145,
      0.9984114170074463,
      0.9960326552391052,
      0.9956172108650208,
      0.9824402928352356,
      0.9616544246673584,
      0.9136255979537964,
      0.8986081480979919,
      0.9061489105224609,
      0.8953927755355835,
      0.9056732654571533,
      0.9133729934692383,
      0.9480634927749634,
      0.9326016902923584,
      0.9672664403915405,
      0.9519230127334595,
      0.9767507314682007,
      0.974725067615509,
      0.9874922037124634,
      0.9909987449645996,
      0.9966174960136414,
      0.9933291077613831,
      0.9952244162559509,
      0.9944798946380615,
      0.9848772287368774,
      0.9880476593971252,
      0.9969500303268433,
      0.9989165663719177,
      0.9994051456451416,
      0.994236409664154,
      0.9987145662307739,
      0.9987362623214722,
      0.9994848370552063,
      0.9994959235191345,
      0.9953944087028503,
      0.9947882294654846,
      0.9956628680229187,
      0.9960780143737793,
      0.9931652545928955,
      0.9864928722381592,
      0.9881382584571838,
      0.9926075339317322,
      0.9913349151611328,
      0.9914873838424683,
      0.9977228045463562,
      0.998748779296875,
      0.9993112087249756,
      0.9996475577354431,
      0.9993394613265991,
      0.9994638562202454,
      0.9976019859313965,
      0.9974238872528076,
      0.9961438775062561,
      0.9971796870231628,
      0.9913637042045593,
      0.9857924580574036,
      0.983584463596344,
      0.9817243814468384,
      0.9783014059066772,
      0.9722738265991211,
      0.9900187849998474,
      0.9977600574493408,
      0.9988105893135071,
      0.9993720650672913,
      0.9983910918235779,
      0.9954107403755188,
      0.9906017184257507,
      0.9717498421669006,
      0.9380486011505127,
      0.882333517074585,
      0.8466053605079651,
      0.8782168626785278,
      0.9050706028938293,
      0.9657175540924072,
      0.9852585196495056,
      0.9967842102050781,
      0.9971583485603333,
      0.9991050362586975,
      0.9993130564689636,
      0.9995903968811035,
      0.9988189935684204,
      0.9982962608337402,
      0.9891580939292908,
      0.9636218547821045,
      0.9724588394165039,
      0.9529687166213989,
      0.9820946455001831,
      0.9972933530807495,
      0.9980001449584961,
      0.9982620477676392,
      0.9967727661132812,
      0.9946325421333313,
      0.9866433143615723,
      0.9765036106109619,
      0.953601598739624,
      0.9419101476669312,
      0.9431783556938171,
      0.9161533713340759,
      0.9280807971954346,
      0.9657190442085266,
      0.9914657473564148,
      0.9801718592643738,
      0.9913970828056335,
      0.9657793045043945,
      0.9988892078399658,
      0.9979331493377686,
      0.9970858097076416,
      0.9987818002700806,
      0.9989574551582336,
      0.9989216923713684,
      0.9992328882217407,
      0.9992266893386841,
      0.9993141889572144,
      0.9991537928581238,
      0.9981130361557007,
      0.9961355924606323,
      0.9897258877754211,
      0.9717079401016235,
      0.9309155344963074,
      0.9229883551597595,
      0.9010249376296997,
      0.8548604846000671,
      0.8394851088523865,
      0.8635043501853943,
      0.9090882539749146,
      0.9533822536468506,
      0.9688277244567871,
      0.9910944104194641,
      0.9936498999595642,
      0.9969357848167419,
      0.9973287582397461,
      0.9964872598648071,
      0.994401216506958,
      0.9874311685562134,
      0.9841094613075256,
      0.9874771237373352,
      0.9678352475166321,
      0.9630746245384216,
      0.9352365136146545,
      0.9034269452095032,
      0.930628776550293,
      0.8689351677894592,
      0.8808127641677856,
      0.9052091836929321,
      0.8860394954681396,
      0.8436242938041687,
      0.8586568832397461,
      0.8936471343040466,
      0.8788818717002869,
      0.8454197645187378,
      0.8805590867996216,
      0.8950338363647461,
      0.8627654314041138,
      0.8378109931945801,
      0.8880556225776672,
      0.8819840550422668,
      0.8422011137008667,
      0.85100257396698,
      0.9006969928741455,
      0.8577753901481628,
      0.8292962312698364,
      0.9020334482192993,
      0.9342262744903564,
      0.9044138789176941,
      0.9391515254974365,
      0.9749372005462646,
      0.9823625087738037,
      0.9939265847206116,
      0.9974642395973206,
      0.9991334676742554,
      0.9990642666816711,
      0.9975655674934387,
      0.9801245927810669,
      0.987718403339386,
      0.9906224608421326,
      0.9848923087120056,
      0.9891085028648376,
      0.993788480758667,
      0.9939356446266174,
      0.9883999824523926,
      0.9926736950874329,
      0.9961190223693848,
      0.9928069114685059,
      0.9907880425453186,
      0.9908902049064636,
      0.9954773187637329,
      0.9927054643630981,
      0.9886098504066467,
      0.9913985729217529,
      0.9961836338043213,
      0.9936469793319702,
      0.9903010129928589,
      0.9926736354827881,
      0.9959815144538879,
      0.9931852221488953,
      0.9898341298103333,
      0.9942629337310791,
      0.9969959855079651,
      0.9934123158454895,
      0.9861395359039307,
      0.9962711930274963,
      0.9974911212921143,
      0.9924690127372742,
      0.989715576171875,
      0.9976222515106201,
      0.9951497316360474,
      0.9910207390785217,
      0.9965859651565552,
      0.9975644946098328,
      0.9944658279418945,
      0.995908260345459,
      0.9988870620727539,
      0.9971268177032471,
      0.994424045085907,
      0.9987658858299255,
      0.9985110759735107,
      0.9956663250923157,
      0.9976322650909424,
      0.9992659091949463,
      0.9983528256416321,
      0.9979650378227234,
      0.9994862079620361,
      0.9994999766349792,
      0.9990072250366211,
      0.9988207817077637,
      0.9983559250831604,
      0.9984944462776184,
      0.999254584312439,
      0.9995217323303223,
      0.9994782209396362,
      0.9993534684181213,
      0.999369740486145,
      0.9994521141052246,
      0.9994759559631348,
      0.9993724226951599,
      0.9989309310913086,
      0.9989168047904968,
      0.9966729283332825,
      0.9901360869407654,
      0.9899011850357056,
      0.996879518032074,
      0.9952916502952576,
      0.9875509738922119,
      0.9910115599632263,
      0.9960312247276306,
      0.9896839261054993,
      0.9773097038269043,
      0.9855045080184937,
      0.9856725335121155,
      0.9952236413955688,
      0.9966450929641724,
      0.9977441430091858,
      0.9958881139755249,
      0.9964796900749207,
      0.9979004859924316,
      0.997574508190155,
      0.9953369498252869,
      0.9981080293655396,
      0.9985839128494263,
      0.9970289468765259,
      0.9972790479660034,
      0.9984431862831116,
      0.9979692697525024
    ],
    [
      0.09216243028640747,
      0.09407206624746323,
      0.09170807152986526,
      0.0916280597448349,
      0.08475633710622787,
      0.08133254945278168,
      0.07970134168863297,
      0.0783071517944336,
      0.07797615230083466,
      0.07940029352903366,
      0.07838226109743118,
      0.07800735533237457,
      0.07612540572881699,
      0.0776628851890564,
      0.07573699206113815,
      0.07565012574195862,
      0.07857908308506012,
      0.07800468802452087,
      0.07962886989116669,
      0.07713843137025833,
      0.07814577221870422,
      0.0773545354604721,
      0.08269327878952026,
      0.08518090844154358,
      0.0854547992348671,
      0.08441726863384247,
      0.09381914138793945,
      0.09168427437543869,
      0.08786721527576447,
      0.09099768847227097,
      0.10258932411670685,
      0.09802960604429245,
      0.09002910554409027,
      0.09139324724674225,
      0.10098804533481598,
      0.09808166325092316,
      0.08964000642299652,
      0.09499817341566086,
      0.10391111671924591,
      0.09774211794137955,
      0.0960824266076088,
      0.10069039463996887,
      0.10240902751684189,
      0.09930648654699326,
      0.09360510855913162,
      0.09896817058324814,
      0.09595070779323578,
      0.09200183302164078,
      0.08915364742279053,
      0.09762362390756607,
      0.09654387831687927,
      0.09536051750183105,
      0.09062614291906357,
      0.0972873792052269,
      0.10282868146896362,
      0.09847646951675415,
      0.09279006719589233,
      0.09707386791706085,
      0.10223388671875,
      0.09131510555744171,
      0.09745827317237854,
      0.09861953556537628,
      0.09583370387554169,
      0.08589307963848114,
      0.09505202621221542,
      0.09654300659894943,
      0.095791295170784,
      0.09459923207759857,
      0.09865393489599228,
      0.10229291766881943,
      0.10703539848327637,
      0.11585166305303574,
      0.13293665647506714,
      0.13960139453411102,
      0.14387232065200806,
      0.16563725471496582,
      0.18496879935264587,
      0.998772144317627,
      0.9990741610527039,
      0.9990970492362976,
      0.9992234706878662,
      0.9991244673728943,
      0.9986436367034912,
      0.995992124080658,
      0.9806265830993652,
      0.9282585382461548,
      0.9386347532272339,
      0.8718480467796326,
      0.8691772222518921,
      0.8680417537689209,
      0.9038410186767578,
      0.9289330244064331,
      0.9783990979194641,
      0.9908915758132935,
      0.997068464756012,
      0.9976755976676941,
      0.9974298477172852,
      0.9976958632469177,
      0.9985806345939636,
      0.9984362125396729,
      0.9961497187614441,
      0.9957073926925659,
      0.9826595783233643,
      0.9617503881454468,
      0.9135850667953491,
      0.8986745476722717,
      0.9070254564285278,
      0.8962370753288269,
      0.9062732458114624,
      0.9135940074920654,
      0.9485196471214294,
      0.9333321452140808,
      0.9678835272789001,
      0.9533689022064209,
      0.9775696992874146,
      0.9759312868118286,
      0.9885557889938354,
      0.9915830492973328,
      0.99692702293396,
      0.9938549399375916,
      0.9955346584320068,
      0.9947118163108826,
      0.9852315783500671,
      0.9884101152420044,
      0.9971097707748413,
      0.9990174174308777,
      0.9994701147079468,
      0.9947078227996826,
      0.9988488554954529,
      0.9988418221473694,
      0.9995348453521729,
      0.9995578527450562,
      0.9958908557891846,
      0.9953944683074951,
      0.9961928725242615,
      0.9965776205062866,
      0.9938267469406128,
      0.987588107585907,
      0.9890910983085632,
      0.9931355118751526,
      0.9916337132453918,
      0.9919779896736145,
      0.9979474544525146,
      0.998909592628479,
      0.9994035959243774,
      0.999693751335144,
      0.9994288086891174,
      0.999522864818573,
      0.9978891611099243,
      0.9977204203605652,
      0.996569812297821,
      0.9974721670150757,
      0.9920268058776855,
      0.9867379069328308,
      0.9843401312828064,
      0.9824291467666626,
      0.9788708090782166,
      0.9725151062011719,
      0.9901222586631775,
      0.9978269934654236,
      0.9988420605659485,
      0.9994354844093323,
      0.9985625147819519,
      0.9957418441772461,
      0.9910256266593933,
      0.9720714688301086,
      0.9391763210296631,
      0.8848034143447876,
      0.8485767841339111,
      0.8788716793060303,
      0.9045596122741699,
      0.9651936292648315,
      0.9850120544433594,
      0.9968523979187012,
      0.9972741007804871,
      0.9991450309753418,
      0.9993408918380737,
      0.9996145963668823,
      0.9988491535186768,
      0.9983460307121277,
      0.9892368912696838,
      0.9631222486495972,
      0.972092866897583,
      0.951321005821228,
      0.9815400838851929,
      0.9972493648529053,
      0.9980358481407166,
      0.9983536005020142,
      0.9969241619110107,
      0.9949626922607422,
      0.9871464967727661,
      0.9765077233314514,
      0.954041600227356,
      0.942118227481842,
      0.9435766339302063,
      0.9169861078262329,
      0.9285948276519775,
      0.9662541747093201,
      0.9914751052856445,
      0.9800246953964233,
      0.9913883805274963,
      0.9656731486320496,
      0.9989677667617798,
      0.9981201887130737,
      0.9973790645599365,
      0.9988983869552612,
      0.999057412147522,
      0.9989771842956543,
      0.9992616176605225,
      0.9992661476135254,
      0.9993627071380615,
      0.9991952180862427,
      0.9981899857521057,
      0.9962051510810852,
      0.989875316619873,
      0.9718655943870544,
      0.9306899905204773,
      0.9225622415542603,
      0.9010711908340454,
      0.8537027835845947,
      0.8383948802947998,
      0.8632311820983887,
      0.9096079468727112,
      0.9546026587486267,
      0.9694478511810303,
      0.9913698434829712,
      0.9937682151794434,
      0.9970880746841431,
      0.9975718855857849,
      0.9967682957649231,
      0.99485182762146,
      0.9879831671714783,
      0.9845178723335266,
      0.9877193570137024,
      0.9679944515228271,
      0.9629086852073669,
      0.935589075088501,
      0.904839813709259,
      0.9327905774116516,
      0.8689457774162292,
      0.8818827271461487,
      0.9071319699287415,
      0.8866527080535889,
      0.8436118364334106,
      0.8594597578048706,
      0.8946648836135864,
      0.8804726600646973,
      0.8467105627059937,
      0.8819206357002258,
      0.8965649604797363,
      0.864669919013977,
      0.8378485441207886,
      0.8892211318016052,
      0.8829752802848816,
      0.8428518176078796,
      0.8502784967422485,
      0.8999319672584534,
      0.8578248023986816,
      0.8280442953109741,
      0.8985425233840942,
      0.9315260052680969,
      0.9021418690681458,
      0.9369622468948364,
      0.974412202835083,
      0.9820662140846252,
      0.9940959215164185,
      0.9976058602333069,
      0.9992430806159973,
      0.9992016553878784,
      0.997944712638855,
      0.981453001499176,
      0.988818347454071,
      0.9913739562034607,
      0.9858564138412476,
      0.9896591305732727,
      0.9940961599349976,
      0.994249701499939,
      0.9888124465942383,
      0.9928184747695923,
      0.9962360262870789,
      0.9929250478744507,
      0.9906784296035767,
      0.9909257888793945,
      0.9955415725708008,
      0.9927029013633728,
      0.9883756637573242,
      0.9911355972290039,
      0.9960312247276306,
      0.9932065606117249,
      0.9895409941673279,
      0.9921427369117737,
      0.9956362247467041,
      0.9927418828010559,
      0.9893786311149597,
      0.994140625,
      0.9969210028648376,
      0.9935009479522705,
      0.9863055944442749,
      0.9963991641998291,
      0.9977198839187622,
      0.9932543635368347,
      0.9906641244888306,
      0.9980024099349976,
      0.9958861470222473,
      0.9921924471855164,
      0.9970566034317017,
      0.9979004859924316,
      0.9951725602149963,
      0.9964091777801514,
      0.9989856481552124,
      0.9975607991218567,
      0.9954333305358887,
      0.9989476799964905,
      0.9986945986747742,
      0.9961399435997009,
      0.9979732036590576,
      0.9993553757667542,
      0.9985566139221191,
      0.9982600808143616,
      0.9995705485343933,
      0.9995643496513367,
      0.9991397261619568,
      0.9989738464355469,
      0.9985788464546204,
      0.9986240267753601,
      0.9993141293525696,
      0.9995618462562561,
      0.9995222091674805,
      0.9994112253189087,
      0.9994297027587891,
      0.9995099306106567,
      0.9995574355125427,
      0.9994612336158752,
      0.9990278482437134,
      0.9990022778511047,
      0.996842086315155,
      0.9903847575187683,
      0.990191638469696,
      0.9970672130584717,
      0.9954332709312439,
      0.9878643751144409,
      0.9913249611854553,
      0.9962567687034607,
      0.9900142550468445,
      0.978416919708252,
      0.9867056608200073,
      0.9868025779724121,
      0.9957090020179749,
      0.9970479011535645,
      0.9980777502059937,
      0.9964434504508972,
      0.9969449639320374,
      0.9982331991195679,
      0.997982919216156,
      0.9960343241691589,
      0.9984512329101562,
      0.9988568425178528,
      0.997541606426239,
      0.9977793097496033,
      0.9987550377845764,
      0.9983421564102173
    ],
    [
      0.10524404793977737,
      0.11510006338357925,
      0.10660309344530106,
      0.10414090007543564,
      0.09656530618667603,
      0.0933561772108078,
      0.08942504972219467,
      0.0856705754995346,
      0.08368532359600067,
      0.08567360043525696,
      0.08145587146282196,
      0.08219181001186371,
      0.07979970425367355,
      0.08169841021299362,
      0.08321873843669891,
      0.08085915446281433,
      0.08694049715995789,
      0.08578167110681534,
      0.0863552838563919,
      0.0883258730173111,
      0.09033703058958054,
      0.08424991369247437,
      0.09422403573989868,
      0.09508293122053146,
      0.09313064068555832,
      0.09505462646484375,
      0.10232388973236084,
      0.10039311647415161,
      0.09714224934577942,
      0.10022127628326416,
      0.10928382724523544,
      0.10498672723770142,
      0.09699942171573639,
      0.09853115677833557,
      0.10752475261688232,
      0.10424382984638214,
      0.09622129052877426,
      0.10135631263256073,
      0.10759998857975006,
      0.10152507573366165,
      0.0980585515499115,
      0.10373929142951965,
      0.10705023258924484,
      0.10579875111579895,
      0.09884510934352875,
      0.10370868444442749,
      0.09957412630319595,
      0.09454789757728577,
      0.09161964058876038,
      0.10267191380262375,
      0.09797349572181702,
      0.09830231964588165,
      0.09201693534851074,
      0.10234005004167557,
      0.10714752227067947,
      0.10275320708751678,
      0.09703317284584045,
      0.09938685595989227,
      0.10477466881275177,
      0.09631788730621338,
      0.10022449493408203,
      0.10270879417657852,
      0.10072925686836243,
      0.0913492888212204,
      0.09718776494264603,
      0.09758002310991287,
      0.09778580069541931,
      0.09552735090255737,
      0.10048238933086395,
      0.10193370282649994,
      0.10685952007770538,
      0.11248026043176651,
      0.12834376096725464,
      0.13493400812149048,
      0.13693298399448395,
      0.16163188219070435,
      0.1776256412267685,
      0.9989467263221741,
      0.9992068409919739,
      0.9991865754127502,
      0.9992704391479492,
      0.9991760849952698,
      0.9986886978149414,
      0.9960941076278687,
      0.9807071685791016,
      0.9293007850646973,
      0.9400185942649841,
      0.8724346160888672,
      0.8705815076828003,
      0.8679487705230713,
      0.9047042727470398,
      0.9290111064910889,
      0.9788376688957214,
      0.9911080598831177,
      0.997211217880249,
      0.997841477394104,
      0.9976914525032043,
      0.997905969619751,
      0.9986907839775085,
      0.9985570907592773,
      0.9963775277137756,
      0.9958281517028809,
      0.9826003313064575,
      0.9613984227180481,
      0.9126635789871216,
      0.896562933921814,
      0.9058122634887695,
      0.8955637216567993,
      0.906029224395752,
      0.9133843183517456,
      0.9478156566619873,
      0.9327741861343384,
      0.9675499200820923,
      0.9529331922531128,
      0.9772564172744751,
      0.9758629202842712,
      0.9888361096382141,
      0.9918531775474548,
      0.9970492720603943,
      0.993923008441925,
      0.9954752922058105,
      0.9944316148757935,
      0.9844184517860413,
      0.9881183505058289,
      0.9971074461936951,
      0.9990631937980652,
      0.9995032548904419,
      0.9948796033859253,
      0.9988911151885986,
      0.9988391995429993,
      0.9995467662811279,
      0.9995913505554199,
      0.9959549903869629,
      0.995320737361908,
      0.9962066411972046,
      0.996608555316925,
      0.9939334392547607,
      0.9877261519432068,
      0.9890251159667969,
      0.9928534030914307,
      0.9910791516304016,
      0.9913860559463501,
      0.9978433847427368,
      0.9989264607429504,
      0.99945068359375,
      0.9997217059135437,
      0.9995015263557434,
      0.9995778203010559,
      0.9981269836425781,
      0.9979546070098877,
      0.9968735575675964,
      0.9976601600646973,
      0.9922875761985779,
      0.9869372844696045,
      0.9842517375946045,
      0.9819443225860596,
      0.9776453971862793,
      0.9697861075401306,
      0.9892004728317261,
      0.9977115988731384,
      0.9988393187522888,
      0.9994751811027527,
      0.9986664056777954,
      0.9958323836326599,
      0.9907882213592529,
      0.9709387421607971,
      0.93798828125,
      0.8848025798797607,
      0.849400520324707,
      0.8785328269004822,
      0.9039933681488037,
      0.9643505811691284,
      0.9842390418052673,
      0.9968424439430237,
      0.9972855448722839,
      0.999157726764679,
      0.9993471503257751,
      0.9995972514152527,
      0.998783528804779,
      0.9982123374938965,
      0.9880650639533997,
      0.9607149958610535,
      0.9694176912307739,
      0.9489974975585938,
      0.9803422093391418,
      0.9971184730529785,
      0.9980200529098511,
      0.9984064102172852,
      0.9970471858978271,
      0.9951155781745911,
      0.9872024655342102,
      0.9764092564582825,
      0.9539011120796204,
      0.9420709013938904,
      0.9426371455192566,
      0.915982723236084,
      0.9279254674911499,
      0.9662281274795532,
      0.9913363456726074,
      0.9795715808868408,
      0.9914534091949463,
      0.9661408066749573,
      0.9990683197975159,
      0.998355507850647,
      0.9977127313613892,
      0.9990316033363342,
      0.9991464018821716,
      0.999030590057373,
      0.9993109107017517,
      0.9993281960487366,
      0.9994248747825623,
      0.9992572069168091,
      0.9983468651771545,
      0.9963732957839966,
      0.9899568557739258,
      0.9717729091644287,
      0.9310950040817261,
      0.9224678874015808,
      0.9014806747436523,
      0.8526240587234497,
      0.837126612663269,
      0.8621832132339478,
      0.9096293449401855,
      0.9559321403503418,
      0.9699788689613342,
      0.9916117787361145,
      0.9940075874328613,
      0.9972724318504333,
      0.9978498220443726,
      0.9971209764480591,
      0.9954108595848083,
      0.9887366890907288,
      0.9852375984191895,
      0.9881656169891357,
      0.9685486555099487,
      0.9629406929016113,
      0.9361124038696289,
      0.9059227108955383,
      0.9345186948776245,
      0.8693835735321045,
      0.8833672404289246,
      0.9092319011688232,
      0.8864644765853882,
      0.84233558177948,
      0.859686553478241,
      0.8952404856681824,
      0.8805453181266785,
      0.8470109105110168,
      0.8830363154411316,
      0.8972436189651489,
      0.8657322525978088,
      0.839713990688324,
      0.8908923864364624,
      0.884411096572876,
      0.8447355031967163,
      0.8526471257209778,
      0.9017668962478638,
      0.8597608804702759,
      0.8304665684700012,
      0.8975365161895752,
      0.9296952486038208,
      0.9008976817131042,
      0.9335137605667114,
      0.9728251099586487,
      0.9800568222999573,
      0.9935712218284607,
      0.9974571466445923,
      0.999257504940033,
      0.9992683529853821,
      0.998106837272644,
      0.9822213053703308,
      0.9894071817398071,
      0.9918748736381531,
      0.9865512847900391,
      0.9900280237197876,
      0.9941912889480591,
      0.9944495558738708,
      0.9891610741615295,
      0.9928444623947144,
      0.9962179660797119,
      0.993171751499176,
      0.9909504055976868,
      0.9911680817604065,
      0.9956759214401245,
      0.9929808378219604,
      0.988700807094574,
      0.9916061162948608,
      0.996202290058136,
      0.9939497709274292,
      0.9900985360145569,
      0.9921222925186157,
      0.9958820939064026,
      0.9934695363044739,
      0.9900720715522766,
      0.9942390322685242,
      0.9971977472305298,
      0.994172990322113,
      0.9868466854095459,
      0.9965329766273499,
      0.9979650974273682,
      0.994041919708252,
      0.9912323951721191,
      0.998162567615509,
      0.9964576959609985,
      0.9930014610290527,
      0.9973284602165222,
      0.9981513619422913,
      0.9957674741744995,
      0.9967898726463318,
      0.9990808963775635,
      0.9978992938995361,
      0.9961320161819458,
      0.9990682601928711,
      0.9988285899162292,
      0.9964861273765564,
      0.9982213377952576,
      0.9994280934333801,
      0.9987272024154663,
      0.998518705368042,
      0.9996442794799805,
      0.9996287822723389,
      0.9992735385894775,
      0.9991154670715332,
      0.9987919330596924,
      0.998797595500946,
      0.9993995428085327,
      0.999609649181366,
      0.9995754957199097,
      0.9994783997535706,
      0.9995037913322449,
      0.9995796084403992,
      0.9996410012245178,
      0.999555766582489,
      0.9991565346717834,
      0.9991157054901123,
      0.9970886707305908,
      0.9907702803611755,
      0.9906057119369507,
      0.9972993731498718,
      0.9955940842628479,
      0.9882139563560486,
      0.9917349219322205,
      0.9965066313743591,
      0.9904671311378479,
      0.979566752910614,
      0.9878742098808289,
      0.9878638982772827,
      0.9961445927619934,
      0.9973879456520081,
      0.9983505606651306,
      0.9968968033790588,
      0.9973422288894653,
      0.9985229969024658,
      0.9983125925064087,
      0.9966210126876831,
      0.9987422823905945,
      0.9990805387496948,
      0.997992217540741,
      0.9981961846351624,
      0.9990214705467224,
      0.998661994934082
    ],
    [
      0.1265641152858734,
      0.14537914097309113,
      0.13440875709056854,
      0.1263347566127777,
      0.12002386152744293,
      0.11440171301364899,
      0.11226128041744232,
      0.10563356429338455,
      0.1004498228430748,
      0.10385703295469284,
      0.09865182638168335,
      0.09613188356161118,
      0.09703397750854492,
      0.0980437695980072,
      0.09362698346376419,
      0.09290352463722229,
      0.09857641905546188,
      0.09630339592695236,
      0.0967225506901741,
      0.09980864822864532,
      0.10215070843696594,
      0.09367452561855316,
      0.10810373723506927,
      0.10743437707424164,
      0.10555131733417511,
      0.10537820309400558,
      0.11608892679214478,
      0.11151158809661865,
      0.10843025147914886,
      0.11157576739788055,
      0.11813178658485413,
      0.11308948695659637,
      0.11121006309986115,
      0.11234100908041,
      0.12094746530056,
      0.11548223346471786,
      0.10530447959899902,
      0.11081082373857498,
      0.1154211163520813,
      0.10910788178443909,
      0.10420690476894379,
      0.10841792821884155,
      0.11189575493335724,
      0.10843277722597122,
      0.1024676114320755,
      0.10857438296079636,
      0.10539815574884415,
      0.09969677031040192,
      0.09313199669122696,
      0.10462893545627594,
      0.10215316712856293,
      0.10395856201648712,
      0.09608972817659378,
      0.10694122314453125,
      0.11176766455173492,
      0.1072162538766861,
      0.1012459248304367,
      0.10354575514793396,
      0.10804016888141632,
      0.1014549732208252,
      0.10493376851081848,
      0.10675017535686493,
      0.10676485300064087,
      0.09739688783884048,
      0.10711973160505295,
      0.10465867817401886,
      0.104282908141613,
      0.09986072778701782,
      0.10624470561742783,
      0.10566779226064682,
      0.11079087853431702,
      0.11396017670631409,
      0.12851658463478088,
      0.13497275114059448,
      0.13151229918003082,
      0.15046435594558716,
      0.15961667895317078,
      0.9991236329078674,
      0.9993451237678528,
      0.9993093013763428,
      0.9993297457695007,
      0.9992402195930481,
      0.9987474083900452,
      0.9962542057037354,
      0.9811686873435974,
      0.930788516998291,
      0.9405287504196167,
      0.8726402521133423,
      0.8697443008422852,
      0.8647661209106445,
      0.9029334783554077,
      0.927701473236084,
      0.9782772660255432,
      0.9909889698028564,
      0.9973111152648926,
      0.9979533553123474,
      0.9979376196861267,
      0.9982589483261108,
      0.99880051612854,
      0.9986739158630371,
      0.9965575933456421,
      0.995810866355896,
      0.9820791482925415,
      0.9612520933151245,
      0.9124628901481628,
      0.8943819403648376,
      0.903146505355835,
      0.892511248588562,
      0.9038392901420593,
      0.9113564491271973,
      0.9463865160942078,
      0.9308168888092041,
      0.9664538502693176,
      0.9512081146240234,
      0.9763645529747009,
      0.9752264618873596,
      0.9887958765029907,
      0.9920729994773865,
      0.9972828030586243,
      0.994283139705658,
      0.9957294464111328,
      0.9945802688598633,
      0.9846059679985046,
      0.9885821342468262,
      0.9974254369735718,
      0.9991927146911621,
      0.9995703101158142,
      0.9953973293304443,
      0.9990382790565491,
      0.9989491105079651,
      0.999590277671814,
      0.9996443390846252,
      0.9964455962181091,
      0.9958581328392029,
      0.9966754913330078,
      0.9970662593841553,
      0.9945592284202576,
      0.9885974526405334,
      0.9898387789726257,
      0.9932575225830078,
      0.9913211464881897,
      0.9915640354156494,
      0.9980153441429138,
      0.999060332775116,
      0.9995309710502625,
      0.9997585415840149,
      0.9995773434638977,
      0.999629020690918,
      0.99836665391922,
      0.9981920123100281,
      0.9972329139709473,
      0.997929573059082,
      0.9927393794059753,
      0.9875386953353882,
      0.9843876361846924,
      0.9817715287208557,
      0.9766899943351746,
      0.9675593376159668,
      0.9883416295051575,
      0.997644305229187,
      0.9988542199134827,
      0.9995211958885193,
      0.9987596869468689,
      0.995887041091919,
      0.99057936668396,
      0.9694280624389648,
      0.9355044364929199,
      0.8822919130325317,
      0.8443955183029175,
      0.8760309219360352,
      0.9023717641830444,
      0.9632389545440674,
      0.9833347797393799,
      0.9967491030693054,
      0.9972341656684875,
      0.9991621375083923,
      0.9993711709976196,
      0.9996188282966614,
      0.9987842440605164,
      0.9981746077537537,
      0.9874477386474609,
      0.9579258561134338,
      0.9668381214141846,
      0.9464213848114014,
      0.9791333675384521,
      0.997011661529541,
      0.9980449676513672,
      0.9984519481658936,
      0.9970983266830444,
      0.9950590133666992,
      0.9866028428077698,
      0.9757915139198303,
      0.9529678821563721,
      0.9412152171134949,
      0.941214919090271,
      0.9144741892814636,
      0.9275662302970886,
      0.9674606919288635,
      0.9914206862449646,
      0.9786767959594727,
      0.9914106726646423,
      0.9659116864204407,
      0.9991645812988281,
      0.9985345602035522,
      0.9979845881462097,
      0.9991557598114014,
      0.9992430210113525,
      0.9991005063056946,
      0.9993842244148254,
      0.9993997812271118,
      0.9994969367980957,
      0.9993332624435425,
      0.9985272288322449,
      0.996578574180603,
      0.9900345802307129,
      0.9716140031814575,
      0.9304077625274658,
      0.921657919883728,
      0.9021840691566467,
      0.8532441854476929,
      0.8371809720993042,
      0.8626689910888672,
      0.9112457633018494,
      0.9576399326324463,
      0.9707677960395813,
      0.9919973611831665,
      0.9942588806152344,
      0.9974196553230286,
      0.9980601072311401,
      0.997441828250885,
      0.9959648251533508,
      0.9894548654556274,
      0.9856388568878174,
      0.9882983565330505,
      0.9684784412384033,
      0.962530791759491,
      0.9364457130432129,
      0.9071572422981262,
      0.9356688261032104,
      0.8696504831314087,
      0.8836678266525269,
      0.9107835292816162,
      0.8862440586090088,
      0.8398427963256836,
      0.8579328656196594,
      0.8944147825241089,
      0.8789346814155579,
      0.844620943069458,
      0.8818424940109253,
      0.8961430788040161,
      0.8644304275512695,
      0.8379127979278564,
      0.8895902633666992,
      0.8831234574317932,
      0.8410016894340515,
      0.852462887763977,
      0.9020962715148926,
      0.8596765398979187,
      0.8315427899360657,
      0.8974817991256714,
      0.9287342429161072,
      0.9001202583312988,
      0.9318578839302063,
      0.9717957973480225,
      0.9789800047874451,
      0.9934877753257751,
      0.9975362420082092,
      0.9993433952331543,
      0.999377429485321,
      0.9984039664268494,
      0.9836205840110779,
      0.9904931783676147,
      0.9927059412002563,
      0.9876441359519958,
      0.9905096292495728,
      0.9944950938224792,
      0.9948338270187378,
      0.989738941192627,
      0.9930636882781982,
      0.9964022040367126,
      0.9935081601142883,
      0.9911393523216248,
      0.9910751581192017,
      0.9956905245780945,
      0.9931549429893494,
      0.9887248277664185,
      0.9913341403007507,
      0.9962113499641418,
      0.9938833713531494,
      0.9901806116104126,
      0.9919846653938293,
      0.99596107006073,
      0.9937335252761841,
      0.9901926517486572,
      0.9943748116493225,
      0.9973868131637573,
      0.9945430755615234,
      0.9873602390289307,
      0.9966703057289124,
      0.9981496334075928,
      0.9945472478866577,
      0.9917986989021301,
      0.998360812664032,
      0.9969419836997986,
      0.9935905337333679,
      0.9975295066833496,
      0.9983394145965576,
      0.9962120652198792,
      0.9971068501472473,
      0.9991504549980164,
      0.9981347918510437,
      0.9966269135475159,
      0.9991709589958191,
      0.99897301197052,
      0.9968604445457458,
      0.9984582662582397,
      0.999504029750824,
      0.9989176392555237,
      0.9988082647323608,
      0.9997202157974243,
      0.9996989965438843,
      0.99942547082901,
      0.9992737174034119,
      0.9990148544311523,
      0.9989849925041199,
      0.9995002746582031,
      0.9996572136878967,
      0.9996312856674194,
      0.9995529055595398,
      0.9995852708816528,
      0.9996533393859863,
      0.999723494052887,
      0.9996515512466431,
      0.9992920160293579,
      0.9992318153381348,
      0.9973384141921997,
      0.9910421967506409,
      0.9908894300460815,
      0.9974875450134277,
      0.9957389235496521,
      0.9883595108985901,
      0.992026150226593,
      0.9967028498649597,
      0.9907611608505249,
      0.9802311062812805,
      0.9887120723724365,
      0.9886597990989685,
      0.9965383410453796,
      0.9977311491966248,
      0.9986417889595032,
      0.9974117279052734,
      0.9978010654449463,
      0.9988343119621277,
      0.998687744140625,
      0.9973287582397461,
      0.9990575909614563,
      0.9993184804916382,
      0.9985100030899048,
      0.9986674785614014,
      0.9992935657501221,
      0.9990025758743286
    ],
    [
      0.18531735241413116,
      0.2448042333126068,
      0.22924235463142395,
      0.18831685185432434,
      0.1793564260005951,
      0.16296815872192383,
      0.15193237364292145,
      0.14600875973701477,
      0.14269672334194183,
      0.14205747842788696,
      0.12893103063106537,
      0.12134784460067749,
      0.11597513407468796,
      0.11802779883146286,
      0.10793745517730713,
      0.11018285155296326,
      0.11018246412277222,
      0.10548964142799377,
      0.10586582124233246,
      0.10796257108449936,
      0.11204805225133896,
      0.10185094177722931,
      0.11685210466384888,
      0.11364281922578812,
      0.1118948832154274,
      0.10973048955202103,
      0.12191087007522583,
      0.11466094106435776,
      0.10956503450870514,
      0.11529277265071869,
      0.12066955864429474,
      0.11429635435342789,
      0.11424452066421509,
      0.12268611788749695,
      0.12901517748832703,
      0.12444363534450531,
      0.11243710666894913,
      0.11824169009923935,
      0.12256862223148346,
      0.11735960841178894,
      0.11140424013137817,
      0.11558154970407486,
      0.118626169860363,
      0.11664857715368271,
      0.10796424746513367,
      0.11306770145893097,
      0.11262635886669159,
      0.10403028875589371,
      0.09735988825559616,
      0.11022818088531494,
      0.10947830975055695,
      0.10930953919887543,
      0.10223966836929321,
      0.1131076067686081,
      0.11860912293195724,
      0.11509476602077484,
      0.10636856406927109,
      0.11024938523769379,
      0.11293137073516846,
      0.10814851522445679,
      0.1083495169878006,
      0.11314240843057632,
      0.11064478009939194,
      0.1038307398557663,
      0.11591608077287674,
      0.11064205318689346,
      0.10641000419855118,
      0.105606809258461,
      0.11437676101922989,
      0.11068898439407349,
      0.11413979530334473,
      0.11808431148529053,
      0.13405278325080872,
      0.13946755230426788,
      0.13324330747127533,
      0.1512031853199005,
      0.15991851687431335,
      0.9992474913597107,
      0.999437153339386,
      0.9993856549263,
      0.9993826150894165,
      0.9993132948875427,
      0.998823881149292,
      0.996453583240509,
      0.981800377368927,
      0.932026207447052,
      0.9411693811416626,
      0.8727073669433594,
      0.8694419860839844,
      0.8645607233047485,
      0.9031972289085388,
      0.9275001287460327,
      0.9782407879829407,
      0.9909496307373047,
      0.9974982142448425,
      0.9981905817985535,
      0.9983428120613098,
      0.9985522627830505,
      0.9989490509033203,
      0.9988555312156677,
      0.9968699216842651,
      0.995929479598999,
      0.9816721081733704,
      0.9610598087310791,
      0.9119272232055664,
      0.8920550346374512,
      0.899415910243988,
      0.8877557516098022,
      0.9006651639938354,
      0.9079933762550354,
      0.944532036781311,
      0.92852783203125,
      0.9657960534095764,
      0.9503423571586609,
      0.9761208295822144,
      0.9755832552909851,
      0.9896802306175232,
      0.9928800463676453,
      0.9977917671203613,
      0.99508136510849,
      0.9961424469947815,
      0.9946058392524719,
      0.9842713475227356,
      0.9889194369316101,
      0.9977309703826904,
      0.9993338584899902,
      0.999631941318512,
      0.995975136756897,
      0.9991916418075562,
      0.9990642666816711,
      0.9996353387832642,
      0.9996965527534485,
      0.9969460964202881,
      0.9963914155960083,
      0.9971717596054077,
      0.9975378513336182,
      0.9953223466873169,
      0.9896200299263,
      0.9907846450805664,
      0.993591845035553,
      0.9913618564605713,
      0.9914780855178833,
      0.9981427788734436,
      0.9992066025733948,
      0.9996137022972107,
      0.9997991323471069,
      0.9996598958969116,
      0.99969482421875,
      0.998695433139801,
      0.9985687136650085,
      0.9978554248809814,
      0.9984025359153748,
      0.9940520524978638,
      0.9891379475593567,
      0.9852575063705444,
      0.981859564781189,
      0.9759082198143005,
      0.9652385711669922,
      0.9874725341796875,
      0.9976325035095215,
      0.9989070296287537,
      0.9995971322059631,
      0.9989599585533142,
      0.9962536096572876,
      0.9908086657524109,
      0.9686024188995361,
      0.9327757358551025,
      0.8747923374176025,
      0.835103452205658,
      0.8708590269088745,
      0.8988218903541565,
      0.9611234664916992,
      0.9823200702667236,
      0.9967131614685059,
      0.9972487092018127,
      0.9991888999938965,
      0.9994043707847595,
      0.999650239944458,
      0.9987762570381165,
      0.9981401562690735,
      0.9860206842422485,
      0.9541338682174683,
      0.9640819430351257,
      0.9426736831665039,
      0.976922333240509,
      0.9968627691268921,
      0.9981340169906616,
      0.9986202716827393,
      0.9972888231277466,
      0.9953675270080566,
      0.9865251779556274,
      0.97509765625,
      0.9511036276817322,
      0.9388526678085327,
      0.9384430646896362,
      0.9118722677230835,
      0.9262786507606506,
      0.9680094718933105,
      0.9914401769638062,
      0.9785972833633423,
      0.9915598630905151,
      0.9665068984031677,
      0.9992596507072449,
      0.9987305998802185,
      0.9982442259788513,
      0.9992751479148865,
      0.9993349313735962,
      0.99916672706604,
      0.9994256496429443,
      0.9994634985923767,
      0.9995574355125427,
      0.9994075894355774,
      0.9986698627471924,
      0.9967891573905945,
      0.9904906153678894,
      0.9721514582633972,
      0.9306393265724182,
      0.9217426776885986,
      0.9039126634597778,
      0.8550332188606262,
      0.839618444442749,
      0.8651756048202515,
      0.9131919145584106,
      0.9594417214393616,
      0.971900224685669,
      0.9925357699394226,
      0.9944728016853333,
      0.9975332021713257,
      0.998195230960846,
      0.9976761937141418,
      0.9963729977607727,
      0.9901013374328613,
      0.9860345721244812,
      0.9885061979293823,
      0.9687854051589966,
      0.9629144072532654,
      0.9378316402435303,
      0.9088344573974609,
      0.9372390508651733,
      0.8713975548744202,
      0.8843921422958374,
      0.9123877286911011,
      0.8875660300254822,
      0.8390477895736694,
      0.8559094071388245,
      0.8938117027282715,
      0.8768760561943054,
      0.8412886261940002,
      0.8785965442657471,
      0.8934042453765869,
      0.859070897102356,
      0.8317969441413879,
      0.8847521543502808,
      0.8783215284347534,
      0.8273544311523438,
      0.8447904586791992,
      0.8977711796760559,
      0.8524416089057922,
      0.8202581405639648,
      0.8926218748092651,
      0.9249528646469116,
      0.8950908184051514,
      0.9272580742835999,
      0.9696069359779358,
      0.9770030379295349,
      0.9931982159614563,
      0.9976399540901184,
      0.999454915523529,
      0.9995096921920776,
      0.9987652897834778,
      0.9856908321380615,
      0.9920340776443481,
      0.9939755797386169,
      0.9894589185714722,
      0.991592526435852,
      0.995242714881897,
      0.9956643581390381,
      0.990980327129364,
      0.9936541318893433,
      0.9969582557678223,
      0.9944585561752319,
      0.9921295046806335,
      0.9921457767486572,
      0.9963176250457764,
      0.9939000010490417,
      0.9892309308052063,
      0.9915904998779297,
      0.996488094329834,
      0.9946849942207336,
      0.990449070930481,
      0.9916536808013916,
      0.9962751269340515,
      0.9943602085113525,
      0.9899862408638,
      0.99432373046875,
      0.9975461363792419,
      0.9946413040161133,
      0.9872034788131714,
      0.9967209100723267,
      0.9982494711875916,
      0.994758665561676,
      0.9920358657836914,
      0.998496949672699,
      0.9971727132797241,
      0.9940119981765747,
      0.9976919889450073,
      0.9984817504882812,
      0.996466338634491,
      0.9973592758178711,
      0.9992437958717346,
      0.9983109831809998,
      0.9969295859336853,
      0.9992542862892151,
      0.9990800619125366,
      0.9971296787261963,
      0.998612105846405,
      0.999556839466095,
      0.9990518093109131,
      0.9990028738975525,
      0.9997683763504028,
      0.9997462034225464,
      0.9995279312133789,
      0.9993908405303955,
      0.9991756677627563,
      0.9991398453712463,
      0.9995821118354797,
      0.9997005462646484,
      0.9996783137321472,
      0.9996119737625122,
      0.9996450543403625,
      0.9997044205665588,
      0.9997773170471191,
      0.9997142553329468,
      0.9993922114372253,
      0.9993279576301575,
      0.9975627660751343,
      0.9913805723190308,
      0.9911912679672241,
      0.9976721405982971,
      0.995973527431488,
      0.9887489080429077,
      0.9923387169837952,
      0.9969142079353333,
      0.9913431406021118,
      0.9811261892318726,
      0.989388108253479,
      0.9891617894172668,
      0.9967688918113708,
      0.9979707598686218,
      0.9988451600074768,
      0.9978097081184387,
      0.9981479048728943,
      0.9990572929382324,
      0.9989557862281799,
      0.9978542923927307,
      0.9992724657058716,
      0.9994785189628601,
      0.9988738298416138,
      0.9989890456199646,
      0.9994650483131409,
      0.9992275834083557
    ],
    [
      0.2040296196937561,
      0.28651711344718933,
      0.28215327858924866,
      0.26628655195236206,
      0.2634386718273163,
      0.25607866048812866,
      0.23538196086883545,
      0.2213333398103714,
      0.21141451597213745,
      0.20387575030326843,
      0.1835358887910843,
      0.17396897077560425,
      0.15874437987804413,
      0.15359148383140564,
      0.14069344103336334,
      0.14275358617305756,
      0.13508737087249756,
      0.12731631100177765,
      0.13059133291244507,
      0.1310853362083435,
      0.13229583203792572,
      0.11849114298820496,
      0.13776834309101105,
      0.13037139177322388,
      0.1290750801563263,
      0.12224552780389786,
      0.13476788997650146,
      0.12438450753688812,
      0.11854279041290283,
      0.13055577874183655,
      0.1393924504518509,
      0.12607912719249725,
      0.12301141768693924,
      0.13111397624015808,
      0.13858292996883392,
      0.13837718963623047,
      0.12432703375816345,
      0.12762276828289032,
      0.137659952044487,
      0.12997545301914215,
      0.12245844304561615,
      0.12784552574157715,
      0.13304729759693146,
      0.13457176089286804,
      0.1253969967365265,
      0.1314869225025177,
      0.13172605633735657,
      0.12615348398685455,
      0.11192293465137482,
      0.12358565628528595,
      0.12668341398239136,
      0.13003848493099213,
      0.11877031624317169,
      0.12845812737941742,
      0.13360488414764404,
      0.13066333532333374,
      0.11741820722818375,
      0.11938203126192093,
      0.12156575918197632,
      0.118252232670784,
      0.11566975712776184,
      0.11793118715286255,
      0.11526121199131012,
      0.11063417792320251,
      0.12541745603084564,
      0.11995381116867065,
      0.11236609518527985,
      0.10894189774990082,
      0.12025094777345657,
      0.11727102100849152,
      0.12192459404468536,
      0.1251174658536911,
      0.14144325256347656,
      0.14987042546272278,
      0.14311198890209198,
      0.16290801763534546,
      0.17653636634349823,
      0.999272346496582,
      0.9994440078735352,
      0.9993852376937866,
      0.9993656873703003,
      0.9992823600769043,
      0.9987872242927551,
      0.9963452219963074,
      0.9814438819885254,
      0.9326193332672119,
      0.9408100247383118,
      0.8745046257972717,
      0.8708435893058777,
      0.8674113154411316,
      0.9037654399871826,
      0.9271453022956848,
      0.9776978492736816,
      0.9904845356941223,
      0.9975135922431946,
      0.9982969760894775,
      0.9985294342041016,
      0.9986752271652222,
      0.9990015029907227,
      0.9989112615585327,
      0.9969052672386169,
      0.9958317875862122,
      0.9809010028839111,
      0.960658848285675,
      0.9136134386062622,
      0.8931302428245544,
      0.8988147974014282,
      0.8848472833633423,
      0.8971207737922668,
      0.9062836170196533,
      0.9429299831390381,
      0.9268225431442261,
      0.9653669595718384,
      0.9507832527160645,
      0.9757308959960938,
      0.9756177663803101,
      0.990106463432312,
      0.9932965040206909,
      0.9979788661003113,
      0.9952760338783264,
      0.9961097240447998,
      0.9940232634544373,
      0.9829916954040527,
      0.988592803478241,
      0.9977812170982361,
      0.9993771314620972,
      0.9996533393859863,
      0.9963769912719727,
      0.9992715716362,
      0.99908447265625,
      0.9996461272239685,
      0.9997218251228333,
      0.9974141716957092,
      0.9970256686210632,
      0.997700572013855,
      0.9979560375213623,
      0.9959830641746521,
      0.9907770752906799,
      0.9919090867042542,
      0.9940322041511536,
      0.991494357585907,
      0.9912936687469482,
      0.9982103705406189,
      0.9992693662643433,
      0.9996321201324463,
      0.999803364276886,
      0.9996921420097351,
      0.9997239708900452,
      0.9988502264022827,
      0.9987350106239319,
      0.9981922507286072,
      0.9986544847488403,
      0.9948386549949646,
      0.989999532699585,
      0.9855446219444275,
      0.9814355373382568,
      0.9743643999099731,
      0.961407482624054,
      0.9855321645736694,
      0.9973123669624329,
      0.9988365173339844,
      0.9996090531349182,
      0.9989986419677734,
      0.9962934255599976,
      0.990378737449646,
      0.9667760133743286,
      0.9294718503952026,
      0.8724284172058105,
      0.8276230096817017,
      0.867157518863678,
      0.8962050676345825,
      0.959078848361969,
      0.9808478355407715,
      0.9965457916259766,
      0.9971282482147217,
      0.9991645812988281,
      0.9993959665298462,
      0.9996389150619507,
      0.9986399412155151,
      0.9978355169296265,
      0.9832194447517395,
      0.9492266178131104,
      0.9601795673370361,
      0.9392032027244568,
      0.9747452735900879,
      0.996508002281189,
      0.998092770576477,
      0.9986380934715271,
      0.9972103238105774,
      0.9953692555427551,
      0.9863885045051575,
      0.9746071696281433,
      0.9505231380462646,
      0.9382177591323853,
      0.9378617405891418,
      0.9116016626358032,
      0.9268721342086792,
      0.9683797359466553,
      0.9912301301956177,
      0.9775243401527405,
      0.9912493824958801,
      0.9654720425605774,
      0.9992959499359131,
      0.9988254308700562,
      0.998359739780426,
      0.9993195533752441,
      0.9993628859519958,
      0.9991900324821472,
      0.9994335770606995,
      0.9994803071022034,
      0.9995604753494263,
      0.9994012117385864,
      0.9986690282821655,
      0.9966703653335571,
      0.9899076223373413,
      0.9708251953125,
      0.9279806017875671,
      0.9187137484550476,
      0.9038025140762329,
      0.8577867746353149,
      0.8426825404167175,
      0.8688174486160278,
      0.9156491160392761,
      0.9601306915283203,
      0.9714944362640381,
      0.9920294284820557,
      0.9938821792602539,
      0.9972421526908875,
      0.9979288578033447,
      0.9975576996803284,
      0.9962648749351501,
      0.9893934726715088,
      0.98493492603302,
      0.9874608516693115,
      0.9667235612869263,
      0.9607865214347839,
      0.9363569021224976,
      0.9096898436546326,
      0.937804639339447,
      0.8736042380332947,
      0.8858739137649536,
      0.9146131873130798,
      0.8895994424819946,
      0.8399854898452759,
      0.8563183546066284,
      0.894612193107605,
      0.8761651515960693,
      0.8393082618713379,
      0.8775129318237305,
      0.89345782995224,
      0.8537591099739075,
      0.8293330073356628,
      0.8857002258300781,
      0.8775911331176758,
      0.8188446760177612,
      0.8459239602088928,
      0.8991720080375671,
      0.8497183322906494,
      0.8143029808998108,
      0.8915542364120483,
      0.923011839389801,
      0.8915266394615173,
      0.9238371849060059,
      0.9669886231422424,
      0.9744477272033691,
      0.992560863494873,
      0.9976434111595154,
      0.9994961023330688,
      0.9995933771133423,
      0.999047577381134,
      0.9877315163612366,
      0.9934619069099426,
      0.9950895309448242,
      0.991075873374939,
      0.9927955269813538,
      0.9961230158805847,
      0.9963951110839844,
      0.9921630620956421,
      0.9942759871482849,
      0.9972137212753296,
      0.9950404167175293,
      0.9928809404373169,
      0.9926717281341553,
      0.9966257810592651,
      0.994563102722168,
      0.9900010228157043,
      0.991733193397522,
      0.9966214299201965,
      0.9953078627586365,
      0.9910615682601929,
      0.9918091297149658,
      0.9965372085571289,
      0.9953122735023499,
      0.9906998872756958,
      0.9945966601371765,
      0.997761607170105,
      0.9950801730155945,
      0.987748384475708,
      0.9968331456184387,
      0.9983682036399841,
      0.9951816201210022,
      0.9924477338790894,
      0.9985484480857849,
      0.9973015785217285,
      0.9942177534103394,
      0.9977576732635498,
      0.9984941482543945,
      0.9966464042663574,
      0.9974084496498108,
      0.9992401599884033,
      0.9983140230178833,
      0.99696946144104,
      0.9992647171020508,
      0.9991026520729065,
      0.9971543550491333,
      0.9986371994018555,
      0.9995704293251038,
      0.9991028308868408,
      0.9990829229354858,
      0.9997845888137817,
      0.9997605085372925,
      0.9995642304420471,
      0.9994282126426697,
      0.9992126226425171,
      0.9991722702980042,
      0.9995929598808289,
      0.9997055530548096,
      0.9996869564056396,
      0.9996312260627747,
      0.9996641278266907,
      0.9997207522392273,
      0.9997951984405518,
      0.9997338652610779,
      0.999415397644043,
      0.9993314743041992,
      0.9974901080131531,
      0.9910151362419128,
      0.9908452033996582,
      0.997597336769104,
      0.995766282081604,
      0.9882624745368958,
      0.9921854734420776,
      0.9968557953834534,
      0.9911544322967529,
      0.9809507727622986,
      0.989372968673706,
      0.9891816973686218,
      0.9967923164367676,
      0.998051643371582,
      0.998926043510437,
      0.9979817867279053,
      0.9982954859733582,
      0.9991427063941956,
      0.999073326587677,
      0.9980972409248352,
      0.9993610382080078,
      0.9995390772819519,
      0.9990265965461731,
      0.9991241693496704,
      0.9995288848876953,
      0.9993141293525696
    ],
    [
      0.20507800579071045,
      0.2802683711051941,
      0.29447004199028015,
      0.2919004559516907,
      0.30963948369026184,
      0.3163648545742035,
      0.3024305999279022,
      0.28484004735946655,
      0.28772005438804626,
      0.28432497382164,
      0.2583867609500885,
      0.24044914543628693,
      0.22369539737701416,
      0.20817221701145172,
      0.1913170963525772,
      0.18560895323753357,
      0.17923884093761444,
      0.16279496252536774,
      0.16813084483146667,
      0.17042674124240875,
      0.1643005609512329,
      0.15441498160362244,
      0.1714637279510498,
      0.16814634203910828,
      0.1615266650915146,
      0.1534612476825714,
      0.16004401445388794,
      0.15121422708034515,
      0.1443311721086502,
      0.15271487832069397,
      0.16399559378623962,
      0.15251624584197998,
      0.14956218004226685,
      0.15627260506153107,
      0.159746915102005,
      0.16551139950752258,
      0.1513533741235733,
      0.15620040893554688,
      0.16434089839458466,
      0.159708172082901,
      0.15710221230983734,
      0.1617272049188614,
      0.16881534457206726,
      0.17115625739097595,
      0.1639610379934311,
      0.1685408055782318,
      0.16897454857826233,
      0.1680040955543518,
      0.15596452355384827,
      0.1642300933599472,
      0.1677890121936798,
      0.17588481307029724,
      0.16560249030590057,
      0.17350688576698303,
      0.16565409302711487,
      0.15398043394088745,
      0.14232850074768066,
      0.14446593821048737,
      0.1426246613264084,
      0.13559067249298096,
      0.13221752643585205,
      0.13254135847091675,
      0.12930752336978912,
      0.1243520975112915,
      0.13971126079559326,
      0.13740970194339752,
      0.12461547553539276,
      0.11820945888757706,
      0.13269290328025818,
      0.13469186425209045,
      0.13772284984588623,
      0.1464872658252716,
      0.16763661801815033,
      0.18308234214782715,
      0.17841030657291412,
      0.21417856216430664,
      0.24245475232601166,
      0.9993425011634827,
      0.9994821548461914,
      0.9993957281112671,
      0.99936842918396,
      0.9992803335189819,
      0.9988080263137817,
      0.9962271451950073,
      0.9810060858726501,
      0.9327279329299927,
      0.9398751854896545,
      0.8761326670646667,
      0.8719933032989502,
      0.8684431910514832,
      0.9043663740158081,
      0.9264764785766602,
      0.9771213531494141,
      0.9898886680603027,
      0.9976289868354797,
      0.9985615611076355,
      0.998950183391571,
      0.9989809989929199,
      0.9991623759269714,
      0.9990688562393188,
      0.9971317648887634,
      0.9958590865135193,
      0.9802554249763489,
      0.9595358371734619,
      0.9145457148551941,
      0.892126739025116,
      0.8957624435424805,
      0.8792824149131775,
      0.8922224044799805,
      0.90428626537323,
      0.9406509399414062,
      0.9244468212127686,
      0.9644455909729004,
      0.9510470628738403,
      0.9756688475608826,
      0.9760769605636597,
      0.9909282922744751,
      0.9940797090530396,
      0.9983160495758057,
      0.9957343339920044,
      0.9962867498397827,
      0.9936931729316711,
      0.982357382774353,
      0.9889041781425476,
      0.9980759024620056,
      0.9994771480560303,
      0.9997032284736633,
      0.9970641136169434,
      0.9994254112243652,
      0.9992232918739319,
      0.9997040033340454,
      0.9997628331184387,
      0.9982783794403076,
      0.9981681704521179,
      0.9985916614532471,
      0.9986968636512756,
      0.997090756893158,
      0.9930617809295654,
      0.9944190382957458,
      0.9955228567123413,
      0.992880642414093,
      0.992600679397583,
      0.9986693859100342,
      0.9994831085205078,
      0.9997254610061646,
      0.9998329877853394,
      0.9997519850730896,
      0.999775767326355,
      0.9990604519844055,
      0.998988151550293,
      0.9986236095428467,
      0.9989776611328125,
      0.9959338307380676,
      0.9914876818656921,
      0.986393928527832,
      0.9813424348831177,
      0.9728954434394836,
      0.9578832387924194,
      0.9836244583129883,
      0.997073769569397,
      0.9988146424293518,
      0.9996529221534729,
      0.9990957975387573,
      0.9964538812637329,
      0.9901725053787231,
      0.965154767036438,
      0.9257509112358093,
      0.8684603571891785,
      0.8226549625396729,
      0.8662333488464355,
      0.8971844911575317,
      0.9567981958389282,
      0.9782302975654602,
      0.9961639642715454,
      0.9969485998153687,
      0.9991520643234253,
      0.9994217157363892,
      0.9996680617332458,
      0.998586118221283,
      0.9977379441261292,
      0.9818708896636963,
      0.9458295106887817,
      0.956139087677002,
      0.9351993799209595,
      0.9725278615951538,
      0.9960682988166809,
      0.9980853796005249,
      0.9987362623214722,
      0.9972286820411682,
      0.9951637983322144,
      0.9858018159866333,
      0.9736037850379944,
      0.9489965438842773,
      0.9368658065795898,
      0.9367518424987793,
      0.9107418060302734,
      0.9270136952400208,
      0.9685192704200745,
      0.9909554123878479,
      0.9759343862533569,
      0.990873396396637,
      0.9638625979423523,
      0.9994335174560547,
      0.9991648197174072,
      0.9988102912902832,
      0.9995022416114807,
      0.9994861483573914,
      0.9992709159851074,
      0.9994915127754211,
      0.9995601177215576,
      0.9996157884597778,
      0.9994660019874573,
      0.9987788796424866,
      0.9966605305671692,
      0.9891251921653748,
      0.9685004949569702,
      0.9236596822738647,
      0.9123643636703491,
      0.9002764225006104,
      0.8585989475250244,
      0.8364405632019043,
      0.8705517053604126,
      0.9174994826316833,
      0.9610065817832947,
      0.9705827236175537,
      0.9907627105712891,
      0.9927762746810913,
      0.996776819229126,
      0.9974932074546814,
      0.9974022507667542,
      0.9961650967597961,
      0.9885764718055725,
      0.9829584956169128,
      0.9853432178497314,
      0.9621193408966064,
      0.9563615322113037,
      0.9335658550262451,
      0.9115183353424072,
      0.9388453960418701,
      0.8778369426727295,
      0.8883507251739502,
      0.9184839725494385,
      0.892117977142334,
      0.8408095836639404,
      0.8558655381202698,
      0.8948090076446533,
      0.8732839226722717,
      0.833075761795044,
      0.871791660785675,
      0.8885107636451721,
      0.8322978019714355,
      0.8204957842826843,
      0.882339596748352,
      0.8704604506492615,
      0.8082321286201477,
      0.8481520414352417,
      0.9016062021255493,
      0.8516494631767273,
      0.8164678812026978,
      0.8939598798751831,
      0.9229493141174316,
      0.8915261030197144,
      0.922313928604126,
      0.9658036231994629,
      0.9733464121818542,
      0.9928510785102844,
      0.998073399066925,
      0.9996421337127686,
      0.9997270703315735,
      0.9994115233421326,
      0.9918700456619263,
      0.9957813024520874,
      0.9969983696937561,
      0.9941975474357605,
      0.9955701231956482,
      0.9978675842285156,
      0.9978868961334229,
      0.995102047920227,
      0.9961747527122498,
      0.9983181357383728,
      0.9969521164894104,
      0.9952763319015503,
      0.9953143000602722,
      0.9977307915687561,
      0.996976912021637,
      0.9939989447593689,
      0.9936202764511108,
      0.9973025918006897,
      0.9969061613082886,
      0.9930176734924316,
      0.9921563267707825,
      0.9970443248748779,
      0.9966594576835632,
      0.9912735819816589,
      0.9946446418762207,
      0.9981095194816589,
      0.9958775043487549,
      0.9882054924964905,
      0.9969972372055054,
      0.9986324310302734,
      0.9957112669944763,
      0.9933271408081055,
      0.9988002777099609,
      0.9978498220443726,
      0.9950107932090759,
      0.9980186223983765,
      0.9988162517547607,
      0.9973790049552917,
      0.9977660775184631,
      0.9993512630462646,
      0.9987598657608032,
      0.9977295994758606,
      0.9994171261787415,
      0.9993222951889038,
      0.9978697299957275,
      0.9989543557167053,
      0.9996513724327087,
      0.9993281960487366,
      0.9993141889572144,
      0.9998314380645752,
      0.9998032450675964,
      0.9996551275253296,
      0.9995349645614624,
      0.9993312954902649,
      0.9993030428886414,
      0.9996451735496521,
      0.9997405409812927,
      0.9997090697288513,
      0.9996833801269531,
      0.9997091889381409,
      0.9997591376304626,
      0.9998356103897095,
      0.999780535697937,
      0.9994809627532959,
      0.9993815422058105,
      0.997541069984436,
      0.9907829761505127,
      0.9908005595207214,
      0.9976964592933655,
      0.9957813024520874,
      0.9882038235664368,
      0.9924867749214172,
      0.9970461130142212,
      0.991400420665741,
      0.9817212224006653,
      0.9905791282653809,
      0.9902219176292419,
      0.9972395300865173,
      0.9984530806541443,
      0.9992192387580872,
      0.9985595941543579,
      0.9987375140190125,
      0.9993714690208435,
      0.9993442296981812,
      0.998620867729187,
      0.9995296001434326,
      0.9996599555015564,
      0.9993190765380859,
      0.9993623495101929,
      0.9996422529220581,
      0.9994648694992065
    ],
    [
      0.2243456244468689,
      0.2965284585952759,
      0.3098987340927124,
      0.3069775104522705,
      0.3286776542663574,
      0.3395400047302246,
      0.337699830532074,
      0.33134764432907104,
      0.3474016785621643,
      0.34542882442474365,
      0.3354375958442688,
      0.31731081008911133,
      0.3154621422290802,
      0.2745935916900635,
      0.25753945112228394,
      0.255287230014801,
      0.22961178421974182,
      0.20934608578681946,
      0.21498021483421326,
      0.22599096596240997,
      0.21023082733154297,
      0.1975235790014267,
      0.21132636070251465,
      0.2147885262966156,
      0.20069420337677002,
      0.18827179074287415,
      0.19454041123390198,
      0.19228120148181915,
      0.18081210553646088,
      0.17922018468379974,
      0.189744234085083,
      0.1854175627231598,
      0.1878526210784912,
      0.19569849967956543,
      0.19721342623233795,
      0.19551393389701843,
      0.18414199352264404,
      0.19539125263690948,
      0.20526562631130219,
      0.2053573578596115,
      0.1981842964887619,
      0.20669902861118317,
      0.2157239317893982,
      0.2148313671350479,
      0.20510302484035492,
      0.20951330661773682,
      0.20392316579818726,
      0.21209175884723663,
      0.20076723396778107,
      0.20457656681537628,
      0.20587927103042603,
      0.20784103870391846,
      0.20567217469215393,
      0.2170749306678772,
      0.20743587613105774,
      0.19007427990436554,
      0.17891111969947815,
      0.18551258742809296,
      0.1715158224105835,
      0.1567126214504242,
      0.15598976612091064,
      0.15970966219902039,
      0.15231725573539734,
      0.14368855953216553,
      0.1667659729719162,
      0.16198253631591797,
      0.14977510273456573,
      0.14057505130767822,
      0.15595418214797974,
      0.16071763634681702,
      0.16638892889022827,
      0.1827532947063446,
      0.2089599221944809,
      0.2324490249156952,
      0.23338711261749268,
      0.2778741717338562,
      0.308115690946579,
      0.9994274973869324,
      0.9995247721672058,
      0.9994416236877441,
      0.9993674755096436,
      0.9992803335189819,
      0.998691976070404,
      0.9957975745201111,
      0.9786581993103027,
      0.9306668043136597,
      0.9375486969947815,
      0.8767518997192383,
      0.8726099133491516,
      0.8663859963417053,
      0.9039686918258667,
      0.9233957529067993,
      0.9757874608039856,
      0.9887421727180481,
      0.9976332187652588,
      0.9987342357635498,
      0.9992280006408691,
      0.9992067217826843,
      0.9993141293525696,
      0.9991942644119263,
      0.9972921013832092,
      0.9957358837127686,
      0.9790343642234802,
      0.9567520022392273,
      0.9126036167144775,
      0.8851054906845093,
      0.8888815641403198,
      0.8697558045387268,
      0.8864121437072754,
      0.9012010097503662,
      0.9379644393920898,
      0.9214499592781067,
      0.9623733758926392,
      0.9493093490600586,
      0.9744222164154053,
      0.9757274389266968,
      0.9915377497673035,
      0.9949561953544617,
      0.998616635799408,
      0.9961089491844177,
      0.9963446259498596,
      0.9928367137908936,
      0.9802665114402771,
      0.9886330366134644,
      0.9982291460037231,
      0.999548077583313,
      0.9997411966323853,
      0.9975876212120056,
      0.9995245933532715,
      0.9992815256118774,
      0.999733567237854,
      0.9998043179512024,
      0.9987407922744751,
      0.9987447261810303,
      0.9990527033805847,
      0.999098539352417,
      0.9978183507919312,
      0.9946825504302979,
      0.9959409236907959,
      0.9962500929832458,
      0.9932438731193542,
      0.992040753364563,
      0.9987780451774597,
      0.9995816946029663,
      0.9997877478599548,
      0.9998631477355957,
      0.9998071193695068,
      0.9998195171356201,
      0.9992530941963196,
      0.9992197751998901,
      0.9989830255508423,
      0.9992427825927734,
      0.9968829154968262,
      0.9928138256072998,
      0.9870645403862,
      0.9807261228561401,
      0.9705990552902222,
      0.952838122844696,
      0.9799525737762451,
      0.9966201186180115,
      0.998766303062439,
      0.9996970295906067,
      0.999195396900177,
      0.9965378046035767,
      0.9894003868103027,
      0.9621614217758179,
      0.9207943081855774,
      0.8644754886627197,
      0.8206514716148376,
      0.8640995025634766,
      0.8979601263999939,
      0.9540934562683105,
      0.9750474691390991,
      0.9956125617027283,
      0.9966965317726135,
      0.999140202999115,
      0.9994419813156128,
      0.9996864199638367,
      0.998399019241333,
      0.9973123669624329,
      0.9784746766090393,
      0.940382719039917,
      0.9517683982849121,
      0.9329581260681152,
      0.9692810773849487,
      0.995384931564331,
      0.9980311393737793,
      0.9987667798995972,
      0.997039258480072,
      0.9945920705795288,
      0.9841446280479431,
      0.9710295796394348,
      0.9458683729171753,
      0.9339537620544434,
      0.9336138963699341,
      0.9064818620681763,
      0.9240092039108276,
      0.9655090570449829,
      0.989967942237854,
      0.9733286499977112,
      0.9900636076927185,
      0.9625385999679565,
      0.9995517134666443,
      0.9994411468505859,
      0.9991665482521057,
      0.9996472597122192,
      0.9995684027671814,
      0.9992997050285339,
      0.9995507001876831,
      0.9996249079704285,
      0.9996864795684814,
      0.9995100498199463,
      0.9988962411880493,
      0.9966185092926025,
      0.9879728555679321,
      0.9649426341056824,
      0.9187116622924805,
      0.9065258502960205,
      0.8960058093070984,
      0.8509175777435303,
      0.8307034969329834,
      0.8679278492927551,
      0.9148455858230591,
      0.9567883014678955,
      0.9668550491333008,
      0.9886035323143005,
      0.9910869598388672,
      0.9962220788002014,
      0.9971172213554382,
      0.9973160624504089,
      0.9961883425712585,
      0.9878785014152527,
      0.9811984896659851,
      0.9832886457443237,
      0.9576467871665955,
      0.9508770108222961,
      0.9286950826644897,
      0.9114435315132141,
      0.9355909824371338,
      0.8785792589187622,
      0.8879839777946472,
      0.9189646244049072,
      0.8917340040206909,
      0.8388720750808716,
      0.852702796459198,
      0.8899569511413574,
      0.8587008714675903,
      0.8077854514122009,
      0.8657667636871338,
      0.8817356824874878,
      0.8073621988296509,
      0.8004134893417358,
      0.8784320950508118,
      0.863749623298645,
      0.7987319827079773,
      0.8527135252952576,
      0.9048619270324707,
      0.8571137189865112,
      0.821563184261322,
      0.8990161418914795,
      0.9245822429656982,
      0.8932008147239685,
      0.9203203320503235,
      0.9622749090194702,
      0.9688729047775269,
      0.9920469522476196,
      0.9981555342674255,
      0.9997206926345825,
      0.9997998476028442,
      0.9995797872543335,
      0.994927704334259,
      0.9975777268409729,
      0.9982443451881409,
      0.99669349193573,
      0.9977920651435852,
      0.9989262819290161,
      0.9988454580307007,
      0.9973701238632202,
      0.9981410503387451,
      0.9990687966346741,
      0.9983360171318054,
      0.9974837899208069,
      0.9973223805427551,
      0.9984807372093201,
      0.9984484910964966,
      0.9968050122261047,
      0.9946860671043396,
      0.9976596236228943,
      0.9980167150497437,
      0.9944292306900024,
      0.9921578764915466,
      0.9974451661109924,
      0.9975804090499878,
      0.99144047498703,
      0.9942517876625061,
      0.9983204007148743,
      0.9963899850845337,
      0.9873553514480591,
      0.9967917203903198,
      0.9988700151443481,
      0.9961068034172058,
      0.9930902123451233,
      0.9989216327667236,
      0.9982471466064453,
      0.995075523853302,
      0.9980086088180542,
      0.9990968108177185,
      0.9981042742729187,
      0.9980230331420898,
      0.99947589635849,
      0.9992288947105408,
      0.9986312985420227,
      0.99958336353302,
      0.9995770454406738,
      0.9988440275192261,
      0.9993452429771423,
      0.9997425675392151,
      0.9995549321174622,
      0.9995128512382507,
      0.999875545501709,
      0.9998460412025452,
      0.9997397065162659,
      0.9996486306190491,
      0.9994590878486633,
      0.999457061290741,
      0.9997185468673706,
      0.9997687935829163,
      0.9997444152832031,
      0.9997367858886719,
      0.9997578859329224,
      0.999799907207489,
      0.9998757243156433,
      0.9998305439949036,
      0.9995514750480652,
      0.999427080154419,
      0.9975357055664062,
      0.9903196692466736,
      0.9904997944831848,
      0.9977481961250305,
      0.9955921769142151,
      0.9874914884567261,
      0.9925569295883179,
      0.997148334980011,
      0.9908239841461182,
      0.9816301465034485,
      0.991503119468689,
      0.9914170503616333,
      0.9977503418922424,
      0.9989184737205505,
      0.9995163679122925,
      0.999147891998291,
      0.9991999268531799,
      0.9995949268341064,
      0.9995894432067871,
      0.999117910861969,
      0.9996911287307739,
      0.9997731447219849,
      0.9995677471160889,
      0.999583899974823,
      0.9997541308403015,
      0.9996182918548584
    ],
    [
      0.27174967527389526,
      0.32977360486984253,
      0.33967411518096924,
      0.33124685287475586,
      0.3579656481742859,
      0.3587367832660675,
      0.3523847162723541,
      0.3504028618335724,
      0.36568695306777954,
      0.3668743669986725,
      0.3731130361557007,
      0.3597349226474762,
      0.36542272567749023,
      0.3358786702156067,
      0.3313521146774292,
      0.32758355140686035,
      0.2852482199668884,
      0.2639559209346771,
      0.2682063579559326,
      0.26689577102661133,
      0.25130990147590637,
      0.23986071348190308,
      0.24635866284370422,
      0.23679906129837036,
      0.22662568092346191,
      0.21309775114059448,
      0.22133798897266388,
      0.21591834723949432,
      0.20565661787986755,
      0.1971116065979004,
      0.2087559998035431,
      0.2082008719444275,
      0.214829221367836,
      0.22916452586650848,
      0.23831187188625336,
      0.2311360239982605,
      0.22490796446800232,
      0.24767842888832092,
      0.247232586145401,
      0.25258609652519226,
      0.24395751953125,
      0.24624042212963104,
      0.24686533212661743,
      0.23423625528812408,
      0.2265990525484085,
      0.23127751052379608,
      0.22046929597854614,
      0.22006016969680786,
      0.21935954689979553,
      0.22245660424232483,
      0.22194001078605652,
      0.22957007586956024,
      0.23418447375297546,
      0.2445952594280243,
      0.23720808327198029,
      0.22663013637065887,
      0.2207905352115631,
      0.22913794219493866,
      0.2176811695098877,
      0.19368192553520203,
      0.1991545408964157,
      0.20554906129837036,
      0.18993136286735535,
      0.17409636080265045,
      0.19170962274074554,
      0.19584397971630096,
      0.18765175342559814,
      0.17487019300460815,
      0.1924629509449005,
      0.20056279003620148,
      0.20086482167243958,
      0.2216055691242218,
      0.25183454155921936,
      0.2682078778743744,
      0.26606547832489014,
      0.2868865430355072,
      0.2938937544822693,
      0.9994902014732361,
      0.9995415210723877,
      0.9994245767593384,
      0.9993033409118652,
      0.999245822429657,
      0.9986116886138916,
      0.9953320026397705,
      0.9769818782806396,
      0.9284899234771729,
      0.9326189756393433,
      0.8691138625144958,
      0.8621684312820435,
      0.8602657914161682,
      0.8996576070785522,
      0.9204229712486267,
      0.9747273325920105,
      0.9879738688468933,
      0.9977225065231323,
      0.9988813996315002,
      0.9993980526924133,
      0.999370813369751,
      0.9994252324104309,
      0.9993007183074951,
      0.997472882270813,
      0.995617151260376,
      0.9774853587150574,
      0.953593373298645,
      0.9084665179252625,
      0.8802242279052734,
      0.8838920593261719,
      0.8655928373336792,
      0.885808527469635,
      0.9012359380722046,
      0.9382545948028564,
      0.9224711656570435,
      0.9626588821411133,
      0.9502232074737549,
      0.9755738377571106,
      0.9776306748390198,
      0.9931312203407288,
      0.9961308240890503,
      0.9989868998527527,
      0.996817946434021,
      0.9968045949935913,
      0.9927484393119812,
      0.9802730083465576,
      0.9892369508743286,
      0.998533308506012,
      0.9996416568756104,
      0.999787449836731,
      0.9980693459510803,
      0.9996225833892822,
      0.9993818402290344,
      0.9997706413269043,
      0.9998378753662109,
      0.9990642666816711,
      0.9991568326950073,
      0.9993288516998291,
      0.9993950128555298,
      0.9983932375907898,
      0.9961458444595337,
      0.9972710609436035,
      0.9971962571144104,
      0.9942262172698975,
      0.9924930334091187,
      0.9989734888076782,
      0.9996708631515503,
      0.9998353123664856,
      0.9998911023139954,
      0.9998506307601929,
      0.9998601078987122,
      0.9994263052940369,
      0.9994205832481384,
      0.9992770552635193,
      0.9994572997093201,
      0.9977601766586304,
      0.9943427443504333,
      0.988539457321167,
      0.9813408255577087,
      0.9698548316955566,
      0.9516724348068237,
      0.9784282445907593,
      0.9966537952423096,
      0.9988828301429749,
      0.9997559785842896,
      0.9993668794631958,
      0.9970200061798096,
      0.9900009036064148,
      0.9628597497940063,
      0.9207437038421631,
      0.860159158706665,
      0.8094531297683716,
      0.8640357255935669,
      0.9008653163909912,
      0.9528284072875977,
      0.9745097756385803,
      0.9956101775169373,
      0.9968460202217102,
      0.9992070198059082,
      0.999502956867218,
      0.9997358918190002,
      0.9984328150749207,
      0.9972458481788635,
      0.9770976901054382,
      0.941132128238678,
      0.9504302740097046,
      0.9343948364257812,
      0.967998206615448,
      0.9951173663139343,
      0.9981160163879395,
      0.9988832473754883,
      0.99718177318573,
      0.9949454069137573,
      0.9842287302017212,
      0.9705365896224976,
      0.9447405338287354,
      0.9310561418533325,
      0.9306023716926575,
      0.9023698568344116,
      0.9201681017875671,
      0.962992787361145,
      0.9890950918197632,
      0.9704997539520264,
      0.988910973072052,
      0.959216833114624,
      0.9996537566184998,
      0.9996342658996582,
      0.9994222521781921,
      0.9997562170028687,
      0.9996633529663086,
      0.9993552565574646,
      0.9995972514152527,
      0.9996857047080994,
      0.9997586011886597,
      0.9995640516281128,
      0.9989986419677734,
      0.9964303374290466,
      0.9860105514526367,
      0.960168182849884,
      0.9109863042831421,
      0.8968517780303955,
      0.8911120891571045,
      0.8378856182098389,
      0.8069270849227905,
      0.8630334138870239,
      0.9134584069252014,
      0.9540236592292786,
      0.9630017280578613,
      0.9856591820716858,
      0.9882292151451111,
      0.994949221611023,
      0.9961931109428406,
      0.9966614246368408,
      0.995527446269989,
      0.9844971895217896,
      0.975669264793396,
      0.978019654750824,
      0.9477895498275757,
      0.9401120543479919,
      0.9204978942871094,
      0.9077160358428955,
      0.9323526620864868,
      0.8753677606582642,
      0.8857496976852417,
      0.9177600145339966,
      0.8889756202697754,
      0.8293381929397583,
      0.8511507511138916,
      0.8868455290794373,
      0.8305239081382751,
      0.7937743663787842,
      0.8634030818939209,
      0.8729887008666992,
      0.7862516641616821,
      0.7915860414505005,
      0.8804810047149658,
      0.8487395644187927,
      0.7901493310928345,
      0.8575982451438904,
      0.9088455438613892,
      0.8592838048934937,
      0.8295849561691284,
      0.902557373046875,
      0.9271566867828369,
      0.8982548117637634,
      0.9211980104446411,
      0.9605041146278381,
      0.9683541059494019,
      0.9920390248298645,
      0.998358428478241,
      0.9997919201850891,
      0.9998554587364197,
      0.9996873140335083,
      0.996680736541748,
      0.9985804557800293,
      0.998943567276001,
      0.9980916380882263,
      0.9987950325012207,
      0.999411404132843,
      0.9993510246276855,
      0.9986048340797424,
      0.9990858435630798,
      0.9994537234306335,
      0.9990382790565491,
      0.9986752271652222,
      0.9982904195785522,
      0.9989299774169922,
      0.9990776181221008,
      0.997913122177124,
      0.9951345324516296,
      0.9979745745658875,
      0.9984796047210693,
      0.9946714639663696,
      0.9911776185035706,
      0.9975242614746094,
      0.997847855091095,
      0.9902780055999756,
      0.9934319257736206,
      0.9983923435211182,
      0.9964644908905029,
      0.9853099584579468,
      0.9964920282363892,
      0.9989478588104248,
      0.9958925843238831,
      0.9921661615371704,
      0.9990161061286926,
      0.9985573887825012,
      0.9951157569885254,
      0.9980152249336243,
      0.9993613362312317,
      0.9986715316772461,
      0.9983210563659668,
      0.9996107220649719,
      0.9995726943016052,
      0.9992166757583618,
      0.9997089505195618,
      0.9997580647468567,
      0.9993970990180969,
      0.9995880722999573,
      0.9998136162757874,
      0.9997115731239319,
      0.999663233757019,
      0.9999099373817444,
      0.9998812675476074,
      0.9998051524162292,
      0.9997398853302002,
      0.9995777010917664,
      0.9995844960212708,
      0.9997584819793701,
      0.9997978806495667,
      0.999771773815155,
      0.9997774958610535,
      0.9997925162315369,
      0.9998331665992737,
      0.9999072551727295,
      0.9998696446418762,
      0.999590277671814,
      0.9993941783905029,
      0.99710613489151,
      0.9883680939674377,
      0.989018440246582,
      0.9975506067276001,
      0.9948650598526001,
      0.9851931929588318,
      0.9922003149986267,
      0.997062087059021,
      0.9895590543746948,
      0.9807664752006531,
      0.9921779632568359,
      0.9923876523971558,
      0.9981928467750549,
      0.9992603063583374,
      0.9997065663337708,
      0.9995225667953491,
      0.9995077848434448,
      0.9997442960739136,
      0.999754786491394,
      0.9994537234306335,
      0.9998029470443726,
      0.9998514652252197,
      0.9997300505638123,
      0.9997240900993347,
      0.9998329281806946,
      0.9997319579124451
    ],
    [
      0.33895206451416016,
      0.3906633257865906,
      0.3844202756881714,
      0.38422155380249023,
      0.4001834988594055,
      0.4088570475578308,
      0.39634478092193604,
      0.3807375431060791,
      0.38854002952575684,
      0.4004093408584595,
      0.39400872588157654,
      0.37917837500572205,
      0.39034727215766907,
      0.3841211497783661,
      0.3669506907463074,
      0.3653108775615692,
      0.374747633934021,
      0.35309910774230957,
      0.3347569704055786,
      0.3345925807952881,
      0.30947548151016235,
      0.2803783118724823,
      0.27441632747650146,
      0.275873601436615,
      0.26383209228515625,
      0.24569988250732422,
      0.24848826229572296,
      0.2533089220523834,
      0.24065345525741577,
      0.24384228885173798,
      0.26673808693885803,
      0.2717360556125641,
      0.2656014859676361,
      0.296756774187088,
      0.3326551914215088,
      0.31915631890296936,
      0.29863518476486206,
      0.3267190158367157,
      0.3216589689254761,
      0.28918904066085815,
      0.2849265933036804,
      0.28316405415534973,
      0.2712787985801697,
      0.2488134801387787,
      0.24383139610290527,
      0.25406602025032043,
      0.24496203660964966,
      0.24671253561973572,
      0.2392997294664383,
      0.24276837706565857,
      0.24664480984210968,
      0.25124600529670715,
      0.2589223384857178,
      0.2863157391548157,
      0.2879006266593933,
      0.26980969309806824,
      0.2917311489582062,
      0.3186146020889282,
      0.3066055178642273,
      0.28907766938209534,
      0.30458560585975647,
      0.30630412697792053,
      0.2861238718032837,
      0.27385514974594116,
      0.2781405746936798,
      0.27846813201904297,
      0.2720978260040283,
      0.2585877776145935,
      0.26387396454811096,
      0.25799253582954407,
      0.25079116225242615,
      0.2556709349155426,
      0.26041245460510254,
      0.278650164604187,
      0.245173379778862,
      0.2537049651145935,
      0.2520482838153839,
      0.9995547533035278,
      0.9995397925376892,
      0.9993837475776672,
      0.9992148280143738,
      0.9992004632949829,
      0.9985117316246033,
      0.994749128818512,
      0.9749956130981445,
      0.925330638885498,
      0.9295229315757751,
      0.8613033294677734,
      0.859153151512146,
      0.8575395345687866,
      0.9028918743133545,
      0.9259644150733948,
      0.9778739213943481,
      0.9895616769790649,
      0.9980178475379944,
      0.9990335702896118,
      0.9995808601379395,
      0.9995601773262024,
      0.9995694756507874,
      0.9994562268257141,
      0.9978651404380798,
      0.9960483908653259,
      0.979646623134613,
      0.9552074670791626,
      0.9086073637008667,
      0.8707475662231445,
      0.8828186988830566,
      0.8606867790222168,
      0.8895140290260315,
      0.9085540771484375,
      0.9434588551521301,
      0.9290475249290466,
      0.9669061303138733,
      0.9576443433761597,
      0.9819047451019287,
      0.983847975730896,
      0.996231198310852,
      0.9980765581130981,
      0.999463677406311,
      0.998206377029419,
      0.9979562163352966,
      0.9943247437477112,
      0.9836944341659546,
      0.9918026924133301,
      0.9991180896759033,
      0.9997860193252563,
      0.9998542666435242,
      0.9986291527748108,
      0.9997528195381165,
      0.9995911717414856,
      0.9998401403427124,
      0.9998811483383179,
      0.9993915557861328,
      0.9995346665382385,
      0.9996421933174133,
      0.9996647834777832,
      0.998955488204956,
      0.9976211190223694,
      0.9985857009887695,
      0.9985878467559814,
      0.9967195987701416,
      0.9947762489318848,
      0.999347448348999,
      0.9997856616973877,
      0.9998854398727417,
      0.9999231696128845,
      0.9998961091041565,
      0.9999082684516907,
      0.9996315240859985,
      0.9996352791786194,
      0.9995942711830139,
      0.9997013807296753,
      0.9988435506820679,
      0.9968168139457703,
      0.9919129014015198,
      0.9846426248550415,
      0.9737412929534912,
      0.9566119313240051,
      0.9804239869117737,
      0.9973568916320801,
      0.9991449117660522,
      0.9998340606689453,
      0.9996170997619629,
      0.9980536103248596,
      0.9925462007522583,
      0.9672999382019043,
      0.9275603294372559,
      0.8693628311157227,
      0.8194931745529175,
      0.8691051006317139,
      0.9078026413917542,
      0.9559320211410522,
      0.9774827361106873,
      0.9964049458503723,
      0.9975085258483887,
      0.9993770122528076,
      0.9996312856674194,
      0.999818742275238,
      0.9987902641296387,
      0.997839629650116,
      0.9795026779174805,
      0.9452236294746399,
      0.9540252089500427,
      0.9398125410079956,
      0.9712833166122437,
      0.9959738254547119,
      0.9985681772232056,
      0.9991796016693115,
      0.997872531414032,
      0.9962819218635559,
      0.9868171811103821,
      0.9734455943107605,
      0.9484536647796631,
      0.9341217279434204,
      0.9310244917869568,
      0.8949683904647827,
      0.9187705516815186,
      0.9642918705940247,
      0.989112138748169,
      0.9699602127075195,
      0.9877939224243164,
      0.9537698030471802,
      0.9997437000274658,
      0.9997686743736267,
      0.9996051788330078,
      0.9998341798782349,
      0.999752938747406,
      0.9994237422943115,
      0.9996634125709534,
      0.9997523427009583,
      0.999824047088623,
      0.9996166229248047,
      0.9990918040275574,
      0.996127724647522,
      0.9830001592636108,
      0.9540548324584961,
      0.901425838470459,
      0.8824048042297363,
      0.8747233748435974,
      0.8168895244598389,
      0.776344895362854,
      0.838534951210022,
      0.9101070761680603,
      0.9530434012413025,
      0.9603167772293091,
      0.9819168448448181,
      0.9833038449287415,
      0.9923245906829834,
      0.9936352968215942,
      0.9948519468307495,
      0.9937870502471924,
      0.9774551391601562,
      0.9655245542526245,
      0.9689573645591736,
      0.9331474304199219,
      0.9265055656433105,
      0.9102805256843567,
      0.9034093022346497,
      0.9308391809463501,
      0.8701058626174927,
      0.8864518404006958,
      0.9189181327819824,
      0.8832632303237915,
      0.7985304594039917,
      0.8527498245239258,
      0.8868687152862549,
      0.8046978712081909,
      0.7742027640342712,
      0.8590664863586426,
      0.8588624000549316,
      0.77849280834198,
      0.7874071598052979,
      0.868073046207428,
      0.8405181765556335,
      0.7866338491439819,
      0.84462571144104,
      0.9062766432762146,
      0.8587820529937744,
      0.8228368759155273,
      0.9121320247650146,
      0.929867148399353,
      0.9077379703521729,
      0.9279289841651917,
      0.9631244540214539,
      0.9721852540969849,
      0.9935990571975708,
      0.9989692568778992,
      0.999862790107727,
      0.9999043345451355,
      0.9997845888137817,
      0.9980700612068176,
      0.9993413090705872,
      0.9994835257530212,
      0.9991365075111389,
      0.9994692206382751,
      0.9997261166572571,
      0.999699056148529,
      0.999402642250061,
      0.9996417164802551,
      0.9997532367706299,
      0.9995453953742981,
      0.9994694590568542,
      0.99916011095047,
      0.9994494915008545,
      0.9995582699775696,
      0.9989253282546997,
      0.9965656399726868,
      0.9985653758049011,
      0.9990753531455994,
      0.9959142804145813,
      0.9920983910560608,
      0.9979538917541504,
      0.9984248876571655,
      0.9910077452659607,
      0.9936043620109558,
      0.9986337423324585,
      0.9968088269233704,
      0.9844486713409424,
      0.9962961077690125,
      0.9990968108177185,
      0.995922327041626,
      0.9918591976165771,
      0.9991603493690491,
      0.998907744884491,
      0.9955278038978577,
      0.9981206655502319,
      0.9995834231376648,
      0.9991757869720459,
      0.9986293315887451,
      0.9997472763061523,
      0.9997978806495667,
      0.9996400475502014,
      0.9998219609260559,
      0.9998761415481567,
      0.9997370839118958,
      0.9997885227203369,
      0.9998745918273926,
      0.9998196959495544,
      0.999769389629364,
      0.9999368190765381,
      0.999911904335022,
      0.9998607039451599,
      0.9998149871826172,
      0.9996963143348694,
      0.9996978044509888,
      0.9998013973236084,
      0.9998135566711426,
      0.9997943639755249,
      0.9998219013214111,
      0.9998365044593811,
      0.9998664855957031,
      0.9999351501464844,
      0.9999063611030579,
      0.9996362924575806,
      0.999339759349823,
      0.9962407350540161,
      0.9846956133842468,
      0.9866297245025635,
      0.9971201419830322,
      0.9936811923980713,
      0.9820184111595154,
      0.9922571182250977,
      0.997221827507019,
      0.9885681867599487,
      0.9815891981124878,
      0.9942706823348999,
      0.9947357773780823,
      0.998818039894104,
      0.9995734691619873,
      0.9998393058776855,
      0.9997596144676208,
      0.9997305870056152,
      0.9998521208763123,
      0.9998634457588196,
      0.999679684638977,
      0.9998851418495178,
      0.9999101161956787,
      0.9998408555984497,
      0.9998341798782349,
      0.9998974204063416,
      0.9998242855072021
    ],
    [
      0.4212150573730469,
      0.4521760642528534,
      0.44506680965423584,
      0.441735178232193,
      0.45526012778282166,
      0.4797835946083069,
      0.46781307458877563,
      0.4288898706436157,
      0.469307541847229,
      0.5356093049049377,
      0.4705195724964142,
      0.43972352147102356,
      0.5358521342277527,
      0.539231538772583,
      0.44916632771492004,
      0.4802374243736267,
      0.5235990881919861,
      0.454671710729599,
      0.4028654098510742,
      0.4477829933166504,
      0.41656824946403503,
      0.33913636207580566,
      0.3341964781284332,
      0.37719011306762695,
      0.3442838788032532,
      0.30273914337158203,
      0.3191379904747009,
      0.317687451839447,
      0.30211150646209717,
      0.31591591238975525,
      0.3421427309513092,
      0.3605821430683136,
      0.3510914444923401,
      0.3858312964439392,
      0.40793657302856445,
      0.39721962809562683,
      0.3650290369987488,
      0.4029269218444824,
      0.39798980951309204,
      0.3579854965209961,
      0.34487998485565186,
      0.3530483841896057,
      0.33727943897247314,
      0.3063420355319977,
      0.3129878044128418,
      0.30874407291412354,
      0.29508426785469055,
      0.3072904944419861,
      0.2974097430706024,
      0.30198049545288086,
      0.3137693405151367,
      0.31314152479171753,
      0.32718464732170105,
      0.36537808179855347,
      0.3710376024246216,
      0.3639584183692932,
      0.4076080024242401,
      0.4395555257797241,
      0.4132611155509949,
      0.4157668352127075,
      0.45805823802948,
      0.45111656188964844,
      0.4221227467060089,
      0.4454692602157593,
      0.45347368717193604,
      0.42409515380859375,
      0.4246176779270172,
      0.44824978709220886,
      0.42471110820770264,
      0.4093325734138489,
      0.41174250841140747,
      0.40795034170150757,
      0.39020419120788574,
      0.39766889810562134,
      0.3591850697994232,
      0.3371412456035614,
      0.3455030024051666,
      0.9995989799499512,
      0.9995465874671936,
      0.9993048310279846,
      0.9991348385810852,
      0.9991496801376343,
      0.9985061883926392,
      0.9948928356170654,
      0.9759801626205444,
      0.9269654750823975,
      0.9299862384796143,
      0.8585736155509949,
      0.8620365262031555,
      0.8631734848022461,
      0.9153270721435547,
      0.9360255599021912,
      0.9818161725997925,
      0.9914860725402832,
      0.998442530632019,
      0.9992139339447021,
      0.9997069835662842,
      0.999700665473938,
      0.9996933341026306,
      0.9996016025543213,
      0.998336911201477,
      0.9967207312583923,
      0.9834557771682739,
      0.9595942497253418,
      0.9112340211868286,
      0.873046875,
      0.8841658234596252,
      0.8683066368103027,
      0.9027227163314819,
      0.9187242388725281,
      0.9514451026916504,
      0.9398015737533569,
      0.9751696586608887,
      0.9706211090087891,
      0.9900573492050171,
      0.9920605421066284,
      0.9986168742179871,
      0.9992440342903137,
      0.9997102618217468,
      0.9989712238311768,
      0.9984759092330933,
      0.9946364760398865,
      0.9840394854545593,
      0.992546558380127,
      0.9993181824684143,
      0.9998456239700317,
      0.9998911619186401,
      0.9989607334136963,
      0.999821662902832,
      0.9996983408927917,
      0.9998809099197388,
      0.999909520149231,
      0.9995995759963989,
      0.9997449517250061,
      0.9997875690460205,
      0.9998051524162292,
      0.9992402195930481,
      0.9985888600349426,
      0.9993139505386353,
      0.9993724822998047,
      0.9984608888626099,
      0.9966224431991577,
      0.9995960593223572,
      0.9998608231544495,
      0.9999176263809204,
      0.9999435544013977,
      0.999918520450592,
      0.9999396800994873,
      0.9997814297676086,
      0.9997764825820923,
      0.9997854232788086,
      0.9998369812965393,
      0.9994468092918396,
      0.9984015226364136,
      0.9949154257774353,
      0.9868255853652954,
      0.9756616950035095,
      0.9575708508491516,
      0.9811580181121826,
      0.997800886631012,
      0.9993366599082947,
      0.9998836517333984,
      0.9997865557670593,
      0.9988781213760376,
      0.9945760369300842,
      0.9710487723350525,
      0.9330937266349792,
      0.8812615275382996,
      0.8317018747329712,
      0.8772681951522827,
      0.9074411392211914,
      0.959017813205719,
      0.9812491536140442,
      0.9972519874572754,
      0.9982216358184814,
      0.9994957447052002,
      0.9997077584266663,
      0.9998607635498047,
      0.9990453124046326,
      0.9981497526168823,
      0.9808382987976074,
      0.9469820857048035,
      0.955487847328186,
      0.9434295892715454,
      0.9730616211891174,
      0.9967356324195862,
      0.9989542365074158,
      0.9994215965270996,
      0.998689591884613,
      0.9981639981269836,
      0.9924135208129883,
      0.9794024229049683,
      0.956664502620697,
      0.9412235021591187,
      0.9376478791236877,
      0.8962222337722778,
      0.9226511716842651,
      0.9676269292831421,
      0.9908473491668701,
      0.9718136787414551,
      0.9884467720985413,
      0.9533646702766418,
      0.999779224395752,
      0.9998395442962646,
      0.9997195601463318,
      0.9998842477798462,
      0.9998170137405396,
      0.9995149970054626,
      0.9997352361679077,
      0.9998020529747009,
      0.9998652338981628,
      0.9996801018714905,
      0.9992484450340271,
      0.9960853457450867,
      0.9824984669685364,
      0.949424147605896,
      0.8924041986465454,
      0.8720849752426147,
      0.8559039831161499,
      0.7911733388900757,
      0.7608979344367981,
      0.8281373977661133,
      0.9082759618759155,
      0.957205593585968,
      0.959775447845459,
      0.9792513251304626,
      0.9779423475265503,
      0.988362729549408,
      0.989686906337738,
      0.9923444986343384,
      0.9916816353797913,
      0.9698846340179443,
      0.9515763521194458,
      0.9563044309616089,
      0.9196308255195618,
      0.9159091711044312,
      0.904606819152832,
      0.8931459188461304,
      0.9335105419158936,
      0.8691708445549011,
      0.8955880403518677,
      0.9274939298629761,
      0.8763293027877808,
      0.7955024838447571,
      0.8562986254692078,
      0.8884478211402893,
      0.804600715637207,
      0.7718663215637207,
      0.8497490286827087,
      0.8575753569602966,
      0.7793341875076294,
      0.7860096096992493,
      0.8661923408508301,
      0.8404026627540588,
      0.7929024696350098,
      0.8489475250244141,
      0.9072952270507812,
      0.8604165315628052,
      0.8321093320846558,
      0.916248619556427,
      0.9338017106056213,
      0.907319962978363,
      0.9319789409637451,
      0.9651500582695007,
      0.974563479423523,
      0.9949739575386047,
      0.9993204474449158,
      0.999901294708252,
      0.9999300241470337,
      0.999845027923584,
      0.9987046122550964,
      0.9996616840362549,
      0.999710202217102,
      0.9995615482330322,
      0.9997384548187256,
      0.9998537302017212,
      0.9998354315757751,
      0.9997158646583557,
      0.9998176097869873,
      0.9998608231544495,
      0.9997395873069763,
      0.999740719795227,
      0.9995370507240295,
      0.999663233757019,
      0.9997139573097229,
      0.9993069171905518,
      0.9975306987762451,
      0.998972475528717,
      0.9994428753852844,
      0.9970996975898743,
      0.9940969347953796,
      0.998468279838562,
      0.9989827871322632,
      0.9936642646789551,
      0.9948343634605408,
      0.9989161491394043,
      0.997578501701355,
      0.9868667721748352,
      0.9968207478523254,
      0.9992875456809998,
      0.9965171217918396,
      0.9931879043579102,
      0.9993209838867188,
      0.9992728233337402,
      0.9963306784629822,
      0.9983373284339905,
      0.9997506737709045,
      0.9995440244674683,
      0.9988915324211121,
      0.9998244643211365,
      0.9998961091041565,
      0.9998490810394287,
      0.9998888969421387,
      0.9999255537986755,
      0.9998756647109985,
      0.9998882412910461,
      0.9999116063117981,
      0.9998763203620911,
      0.9998326897621155,
      0.9999534487724304,
      0.9999342560768127,
      0.9998986124992371,
      0.9998641610145569,
      0.9997866153717041,
      0.9997894167900085,
      0.9998526573181152,
      0.9998476505279541,
      0.9998176097869873,
      0.9998524188995361,
      0.9998611211776733,
      0.9998912811279297,
      0.9999555349349976,
      0.9999372959136963,
      0.9997140765190125,
      0.9994215369224548,
      0.9961895942687988,
      0.9835144281387329,
      0.9872570633888245,
      0.9977536797523499,
      0.9939976930618286,
      0.9835712313652039,
      0.9942543506622314,
      0.9980030059814453,
      0.9895663857460022,
      0.9850472807884216,
      0.9967266321182251,
      0.9973398447036743,
      0.9993892312049866,
      0.9997817277908325,
      0.999916136264801,
      0.9998781681060791,
      0.9998624920845032,
      0.9999197125434875,
      0.9999258518218994,
      0.9998224973678589,
      0.9999362826347351,
      0.9999473690986633,
      0.999907374382019,
      0.9999004602432251,
      0.9999399185180664,
      0.9998826384544373
    ],
    [
      0.4855727553367615,
      0.497861385345459,
      0.5121766328811646,
      0.5127630233764648,
      0.5343832969665527,
      0.6153646111488342,
      0.6024226546287537,
      0.5346091389656067,
      0.593450665473938,
      0.6696274280548096,
      0.6091302037239075,
      0.5850518345832825,
      0.6612640619277954,
      0.6583775281906128,
      0.5788996815681458,
      0.5937482714653015,
      0.646618127822876,
      0.5754302740097046,
      0.5045529007911682,
      0.5667019486427307,
      0.562847912311554,
      0.45632919669151306,
      0.4352034330368042,
      0.46595144271850586,
      0.4643315374851227,
      0.4320623278617859,
      0.4584716856479645,
      0.43904823064804077,
      0.41617077589035034,
      0.4384395480155945,
      0.4923728406429291,
      0.4820958971977234,
      0.46700209379196167,
      0.5247045755386353,
      0.5408650040626526,
      0.5214487910270691,
      0.5254454016685486,
      0.5589540004730225,
      0.5204111337661743,
      0.4842155873775482,
      0.5076489448547363,
      0.48931050300598145,
      0.43886637687683105,
      0.42483770847320557,
      0.4512234330177307,
      0.43745747208595276,
      0.40937381982803345,
      0.42683225870132446,
      0.4278973937034607,
      0.4269792139530182,
      0.4395688474178314,
      0.4311586618423462,
      0.4726182818412781,
      0.507158637046814,
      0.49491238594055176,
      0.5030215978622437,
      0.5565847158432007,
      0.5660451650619507,
      0.543273389339447,
      0.5696129202842712,
      0.5987935066223145,
      0.576876699924469,
      0.5598189234733582,
      0.6086326837539673,
      0.6027116775512695,
      0.5658106803894043,
      0.5778583288192749,
      0.6003768444061279,
      0.5697627067565918,
      0.5449644327163696,
      0.5584065318107605,
      0.5349705219268799,
      0.500779390335083,
      0.5421621203422546,
      0.507271945476532,
      0.4558163583278656,
      0.4546026587486267,
      0.9996992349624634,
      0.9997143745422363,
      0.9995489120483398,
      0.9993410110473633,
      0.9993434548377991,
      0.9987267851829529,
      0.9960002899169922,
      0.9811580181121826,
      0.9330573081970215,
      0.9312330484390259,
      0.8689792156219482,
      0.8648859858512878,
      0.8779486417770386,
      0.929916262626648,
      0.9465742111206055,
      0.9858154654502869,
      0.9937347769737244,
      0.9988232254981995,
      0.9994509220123291,
      0.9997910261154175,
      0.9997733235359192,
      0.9997859597206116,
      0.9997120499610901,
      0.9987722039222717,
      0.9973880648612976,
      0.9873286485671997,
      0.9669463038444519,
      0.9170393943786621,
      0.8831800222396851,
      0.8978623747825623,
      0.8737701773643494,
      0.9101346731185913,
      0.9214698672294617,
      0.9600980877876282,
      0.9511843323707581,
      0.9818069934844971,
      0.9775797128677368,
      0.992923378944397,
      0.9946300983428955,
      0.9992013573646545,
      0.9995407462120056,
      0.9997762441635132,
      0.9991139769554138,
      0.99854975938797,
      0.9950218200683594,
      0.984429121017456,
      0.9931262135505676,
      0.9994615316390991,
      0.999873161315918,
      0.999910831451416,
      0.9992130398750305,
      0.9998713135719299,
      0.9997875094413757,
      0.9999172687530518,
      0.9999287128448486,
      0.9997333884239197,
      0.9998548626899719,
      0.9998682141304016,
      0.9998902082443237,
      0.9994605779647827,
      0.9991814494132996,
      0.9997105598449707,
      0.9998003840446472,
      0.999582052230835,
      0.9990639090538025,
      0.9998173117637634,
      0.9999182224273682,
      0.9999392032623291,
      0.9999582767486572,
      0.99992835521698,
      0.9999538660049438,
      0.9998419880867004,
      0.9998430013656616,
      0.9998446106910706,
      0.9998756647109985,
      0.999601423740387,
      0.9987713694572449,
      0.9950251579284668,
      0.9863949418067932,
      0.9741315841674805,
      0.9574921131134033,
      0.9830871820449829,
      0.9981955885887146,
      0.999462902545929,
      0.999907374382019,
      0.999844491481781,
      0.9991573691368103,
      0.9951530694961548,
      0.9724448919296265,
      0.9338673949241638,
      0.8795018196105957,
      0.82785964012146,
      0.8783382177352905,
      0.9088042974472046,
      0.9659446477890015,
      0.9849843978881836,
      0.9978195428848267,
      0.9985896944999695,
      0.9996064901351929,
      0.9997814297676086,
      0.9998997449874878,
      0.9993578791618347,
      0.9988428950309753,
      0.9866201281547546,
      0.9557552337646484,
      0.9617952704429626,
      0.9518572092056274,
      0.9802058935165405,
      0.9978242516517639,
      0.9991897344589233,
      0.9995450973510742,
      0.9989995956420898,
      0.9987189769744873,
      0.9948307275772095,
      0.9842265844345093,
      0.9657524824142456,
      0.9502150416374207,
      0.9463167190551758,
      0.899991512298584,
      0.9285795092582703,
      0.9766285419464111,
      0.9937408566474915,
      0.9786699414253235,
      0.9904944896697998,
      0.9559900760650635,
      0.9998259544372559,
      0.9998754858970642,
      0.9997914433479309,
      0.999914824962616,
      0.9998586773872375,
      0.9996007084846497,
      0.9997897148132324,
      0.9998397827148438,
      0.9998971819877625,
      0.9997599124908447,
      0.9994269013404846,
      0.9968843460083008,
      0.9852994680404663,
      0.9521718621253967,
      0.8861060738563538,
      0.8624964952468872,
      0.8604458570480347,
      0.7952463626861572,
      0.7669997811317444,
      0.8370524644851685,
      0.910912811756134,
      0.9649253487586975,
      0.9633955359458923,
      0.9819682240486145,
      0.9798653721809387,
      0.9890555143356323,
      0.990974485874176,
      0.9936719536781311,
      0.9933857321739197,
      0.9731380343437195,
      0.9552299380302429,
      0.9577943086624146,
      0.9188733696937561,
      0.9187688827514648,
      0.9054940342903137,
      0.8931820392608643,
      0.9374890327453613,
      0.8743414878845215,
      0.9034975171089172,
      0.9357235431671143,
      0.8776178359985352,
      0.8109907507896423,
      0.871558427810669,
      0.8931894302368164,
      0.8143681883811951,
      0.7831195592880249,
      0.8674906492233276,
      0.8710407018661499,
      0.789341390132904,
      0.8041905164718628,
      0.8827621936798096,
      0.851609468460083,
      0.8112822771072388,
      0.8654476404190063,
      0.9147481918334961,
      0.8710476160049438,
      0.855581521987915,
      0.9316447377204895,
      0.941590428352356,
      0.915036678314209,
      0.9406553506851196,
      0.9726543426513672,
      0.9826624393463135,
      0.9973675012588501,
      0.9996251463890076,
      0.9999305009841919,
      0.9999450445175171,
      0.9998785257339478,
      0.9989904165267944,
      0.9997901916503906,
      0.9997954964637756,
      0.9997161030769348,
      0.9998409748077393,
      0.9999096393585205,
      0.999889075756073,
      0.9998318552970886,
      0.9998844861984253,
      0.9998995065689087,
      0.9998202323913574,
      0.9998204112052917,
      0.9996563196182251,
      0.999752938747406,
      0.999770998954773,
      0.9994822144508362,
      0.998085081577301,
      0.9991783499717712,
      0.9996033310890198,
      0.9981008172035217,
      0.9965465664863586,
      0.9989790916442871,
      0.9994083642959595,
      0.9967983365058899,
      0.9970475435256958,
      0.9992839694023132,
      0.998543918132782,
      0.9927661418914795,
      0.9980438947677612,
      0.9995087385177612,
      0.9976844191551208,
      0.995719313621521,
      0.9994654059410095,
      0.9994641542434692,
      0.9971510171890259,
      0.998651921749115,
      0.9997942447662354,
      0.9996673464775085,
      0.9990701675415039,
      0.999854326248169,
      0.9999184012413025,
      0.9998946189880371,
      0.9999127388000488,
      0.9999414086341858,
      0.9999138712882996,
      0.9999252557754517,
      0.9999290108680725,
      0.9998933672904968,
      0.9998589754104614,
      0.999961793422699,
      0.9999480247497559,
      0.9999226331710815,
      0.9998939037322998,
      0.9998449087142944,
      0.9998425841331482,
      0.9999040365219116,
      0.9998882412910461,
      0.9998655319213867,
      0.9998905062675476,
      0.9998967051506042,
      0.9999166131019592,
      0.9999663233757019,
      0.9999549984931946,
      0.9998005628585815,
      0.9996243715286255,
      0.9974269866943359,
      0.9869286417961121,
      0.990834653377533,
      0.9987341165542603,
      0.995604932308197,
      0.9884151220321655,
      0.9970009922981262,
      0.9987389445304871,
      0.9916534423828125,
      0.9887519478797913,
      0.9981264472007751,
      0.9988171458244324,
      0.9996955394744873,
      0.9998781085014343,
      0.9999494552612305,
      0.9999232292175293,
      0.9999165534973145,
      0.9999499917030334,
      0.9999499320983887,
      0.9998764395713806,
      0.999955952167511,
      0.9999643564224243,
      0.9999316930770874,
      0.9999223351478577,
      0.9999550580978394,
      0.9999036192893982
    ],
    [
      0.5241656303405762,
      0.6021295785903931,
      0.6385782957077026,
      0.6093189716339111,
      0.6325922012329102,
      0.6978790760040283,
      0.6771410703659058,
      0.6401414275169373,
      0.6734515428543091,
      0.7283484935760498,
      0.6775779128074646,
      0.6519901752471924,
      0.7083326578140259,
      0.7087172865867615,
      0.6384236812591553,
      0.6439734697341919,
      0.6947518587112427,
      0.6322631239891052,
      0.5721902847290039,
      0.6110135316848755,
      0.6205068230628967,
      0.523118793964386,
      0.4829334020614624,
      0.4922102987766266,
      0.49442312121391296,
      0.5049309730529785,
      0.5226453542709351,
      0.49530306458473206,
      0.504150390625,
      0.5350057482719421,
      0.584866464138031,
      0.5801081657409668,
      0.5796500444412231,
      0.6281363368034363,
      0.6256474852561951,
      0.6149160861968994,
      0.6325842142105103,
      0.6539912819862366,
      0.6248362064361572,
      0.6073096990585327,
      0.6370081305503845,
      0.6207929849624634,
      0.580366313457489,
      0.586035430431366,
      0.5754355788230896,
      0.5447486639022827,
      0.5554950833320618,
      0.5680680274963379,
      0.591159999370575,
      0.5821911096572876,
      0.6041143536567688,
      0.621341347694397,
      0.6246014833450317,
      0.6349005103111267,
      0.6262832880020142,
      0.6277207136154175,
      0.6580949425697327,
      0.6511210799217224,
      0.6377100944519043,
      0.6606244444847107,
      0.6714587211608887,
      0.6466118693351746,
      0.6413415670394897,
      0.6917333006858826,
      0.6795578598976135,
      0.6411032676696777,
      0.6640492677688599,
      0.6900691390037537,
      0.6566451787948608,
      0.6280903816223145,
      0.6570550203323364,
      0.6389946341514587,
      0.5967475771903992,
      0.6378605365753174,
      0.6076636910438538,
      0.5812211632728577,
      0.5620740652084351,
      0.9997700452804565,
      0.999806821346283,
      0.9996803402900696,
      0.9994408488273621,
      0.9995042681694031,
      0.9989738464355469,
      0.9969444274902344,
      0.9868656396865845,
      0.9383323192596436,
      0.9382947683334351,
      0.8779670000076294,
      0.872310996055603,
      0.8867118954658508,
      0.9369485974311829,
      0.9536367654800415,
      0.9904404878616333,
      0.9960625767707825,
      0.9991009831428528,
      0.9995924234390259,
      0.9998334050178528,
      0.9998125433921814,
      0.9998319149017334,
      0.9997711181640625,
      0.9990746974945068,
      0.9980011582374573,
      0.991795539855957,
      0.9731446504592896,
      0.9249635934829712,
      0.900640070438385,
      0.9023172855377197,
      0.8888759016990662,
      0.9218583106994629,
      0.9337176084518433,
      0.9725274443626404,
      0.9631767272949219,
      0.9900326132774353,
      0.9852052330970764,
      0.9961425065994263,
      0.9973341822624207,
      0.9994966387748718,
      0.9996951818466187,
      0.9998319149017334,
      0.9993543028831482,
      0.9988962411880493,
      0.9960899949073792,
      0.9851053357124329,
      0.9944609999656677,
      0.9996092915534973,
      0.9999009370803833,
      0.9999269247055054,
      0.999346911907196,
      0.9999012351036072,
      0.9998539090156555,
      0.9999402761459351,
      0.9999377727508545,
      0.9997795820236206,
      0.9998884201049805,
      0.9998947381973267,
      0.9999216198921204,
      0.9995732307434082,
      0.9993938207626343,
      0.9998248219490051,
      0.9999004006385803,
      0.9998136162757874,
      0.9996640682220459,
      0.9998980760574341,
      0.9999455809593201,
      0.9999485015869141,
      0.9999651312828064,
      0.9999293088912964,
      0.9999604225158691,
      0.9998747110366821,
      0.9998871088027954,
      0.999877393245697,
      0.9998998045921326,
      0.9997105002403259,
      0.9990176558494568,
      0.9958924055099487,
      0.9871760606765747,
      0.9770047664642334,
      0.9618493914604187,
      0.9878522157669067,
      0.9988183975219727,
      0.9996008276939392,
      0.9999271035194397,
      0.9998835921287537,
      0.9994001388549805,
      0.996761679649353,
      0.9799033403396606,
      0.9324942827224731,
      0.8916925191879272,
      0.8461897373199463,
      0.8960392475128174,
      0.9242721796035767,
      0.976566731929779,
      0.9932433366775513,
      0.9987877607345581,
      0.9991269707679749,
      0.9997693300247192,
      0.9998747110366821,
      0.9999343156814575,
      0.9995795488357544,
      0.9993274211883545,
      0.9913053512573242,
      0.9617767333984375,
      0.9703380465507507,
      0.9589179158210754,
      0.9893137216567993,
      0.9988613128662109,
      0.9995383024215698,
      0.9997179508209229,
      0.9994193911552429,
      0.9992611408233643,
      0.9969165921211243,
      0.9916378855705261,
      0.9737728238105774,
      0.9561432003974915,
      0.9564625024795532,
      0.9124101400375366,
      0.9372508525848389,
      0.9807934761047363,
      0.9956279397010803,
      0.9820367097854614,
      0.9926398396492004,
      0.9605329632759094,
      0.9998471736907959,
      0.9998845458030701,
      0.999828577041626,
      0.9999340772628784,
      0.9998789429664612,
      0.9996668100357056,
      0.9998089075088501,
      0.999855101108551,
      0.9999094605445862,
      0.9997736811637878,
      0.9994827508926392,
      0.9971885681152344,
      0.98790442943573,
      0.9566517472267151,
      0.8905292749404907,
      0.8642134666442871,
      0.8707169890403748,
      0.810349702835083,
      0.7811874747276306,
      0.8502317667007446,
      0.9206762909889221,
      0.9728534817695618,
      0.9678879380226135,
      0.9849687814712524,
      0.9826707243919373,
      0.9904874563217163,
      0.992850661277771,
      0.9957259893417358,
      0.9957131147384644,
      0.9792191982269287,
      0.9602594375610352,
      0.9604464769363403,
      0.9237391352653503,
      0.9170292019844055,
      0.9102411866188049,
      0.9036040902137756,
      0.9441927075386047,
      0.882671594619751,
      0.9138273000717163,
      0.94706130027771,
      0.8949171304702759,
      0.8249594569206238,
      0.8867754936218262,
      0.9093419313430786,
      0.8322558403015137,
      0.8094764947891235,
      0.8880950212478638,
      0.8905538320541382,
      0.8150020241737366,
      0.8338383436203003,
      0.9025833606719971,
      0.8765197992324829,
      0.8380352854728699,
      0.8930854201316833,
      0.9310519695281982,
      0.8951432108879089,
      0.882598876953125,
      0.9432882070541382,
      0.957313597202301,
      0.9298380613327026,
      0.9492469429969788,
      0.9823479056358337,
      0.9903051257133484,
      0.9989730715751648,
      0.9998037219047546,
      0.9999512434005737,
      0.9999523758888245,
      0.9998929500579834,
      0.9991025328636169,
      0.9998295903205872,
      0.9998193979263306,
      0.9997639060020447,
      0.9998766779899597,
      0.9999329447746277,
      0.9999103546142578,
      0.9998750686645508,
      0.9999238848686218,
      0.9999342560768127,
      0.9998669028282166,
      0.9998748302459717,
      0.9998316764831543,
      0.9998613595962524,
      0.9998390078544617,
      0.9997055530548096,
      0.9988538026809692,
      0.9994629621505737,
      0.9997468590736389,
      0.9987927079200745,
      0.9980457425117493,
      0.9993624687194824,
      0.9996174573898315,
      0.9980490803718567,
      0.998156726360321,
      0.9995367527008057,
      0.9991225004196167,
      0.995985209941864,
      0.9986423254013062,
      0.9996199011802673,
      0.9982372522354126,
      0.9968712329864502,
      0.9995737075805664,
      0.9995670914649963,
      0.9978663325309753,
      0.9989461898803711,
      0.9998193979263306,
      0.9997439980506897,
      0.9992870092391968,
      0.9998838901519775,
      0.9999310970306396,
      0.9999182820320129,
      0.999930202960968,
      0.9999501705169678,
      0.9999263286590576,
      0.9999399185180664,
      0.9999383687973022,
      0.9999023079872131,
      0.9998723864555359,
      0.999966025352478,
      0.9999560713768005,
      0.9999350905418396,
      0.9999118447303772,
      0.9998694658279419,
      0.999859094619751,
      0.9999136328697205,
      0.9999052286148071,
      0.9998895525932312,
      0.9999105930328369,
      0.9999175667762756,
      0.9999332427978516,
      0.9999719262123108,
      0.99996417760849,
      0.9998528957366943,
      0.9997314810752869,
      0.9982062578201294,
      0.9894524216651917,
      0.9923952221870422,
      0.9990353584289551,
      0.9962484836578369,
      0.9897345900535583,
      0.997704029083252,
      0.9989801049232483,
      0.9929549694061279,
      0.9911125302314758,
      0.9987363815307617,
      0.999224841594696,
      0.9997831583023071,
      0.9999079704284668,
      0.9999610185623169,
      0.9999377727508545,
      0.999934196472168,
      0.9999611973762512,
      0.9999562501907349,
      0.9998927116394043,
      0.9999622106552124,
      0.9999700784683228,
      0.9999397993087769,
      0.9999335408210754,
      0.9999603033065796,
      0.999911367893219
    ],
    [
      0.5419447422027588,
      0.6243444681167603,
      0.6590442657470703,
      0.6370538473129272,
      0.6583649516105652,
      0.7181103825569153,
      0.6936209201812744,
      0.6608823537826538,
      0.6942281723022461,
      0.7443003058433533,
      0.69483482837677,
      0.6726073026657104,
      0.7285282015800476,
      0.7278484106063843,
      0.6603377461433411,
      0.6666032075881958,
      0.7186000347137451,
      0.6602237224578857,
      0.6099023818969727,
      0.6474199891090393,
      0.6604970097541809,
      0.5584083795547485,
      0.5237215161323547,
      0.5236906409263611,
      0.5247818827629089,
      0.5583642721176147,
      0.5610576868057251,
      0.5272237062454224,
      0.5466985702514648,
      0.5838499069213867,
      0.6206051707267761,
      0.6182150840759277,
      0.6172049045562744,
      0.6591296195983887,
      0.6543500423431396,
      0.6423057317733765,
      0.6607509851455688,
      0.6818157434463501,
      0.6534993648529053,
      0.6372977495193481,
      0.6688178777694702,
      0.6540879011154175,
      0.6276736259460449,
      0.620795726776123,
      0.6229732036590576,
      0.5862637162208557,
      0.579291820526123,
      0.5986015200614929,
      0.6298671364784241,
      0.6264351606369019,
      0.6545576453208923,
      0.6609460115432739,
      0.6549664735794067,
      0.6684266328811646,
      0.6633018255233765,
      0.656842052936554,
      0.682864785194397,
      0.680230975151062,
      0.6670362949371338,
      0.6861146688461304,
      0.6962732076644897,
      0.6716630458831787,
      0.6700189113616943,
      0.71660315990448,
      0.705956757068634,
      0.6654610633850098,
      0.6911883354187012,
      0.7160663604736328,
      0.6836614608764648,
      0.6538123488426208,
      0.6863017678260803,
      0.6660054326057434,
      0.6349247097969055,
      0.6639275550842285,
      0.6343588829040527,
      0.5948730707168579,
      0.5831105709075928,
      0.999785840511322,
      0.9998230338096619,
      0.9997187256813049,
      0.9994813799858093,
      0.9995825886726379,
      0.999116063117981,
      0.9974580407142639,
      0.9897685647010803,
      0.942258358001709,
      0.9447433948516846,
      0.8863533735275269,
      0.8772199749946594,
      0.89466792345047,
      0.9454478025436401,
      0.9599201679229736,
      0.9929911494255066,
      0.9971931576728821,
      0.9993460774421692,
      0.9996775388717651,
      0.9998587369918823,
      0.9998277425765991,
      0.9998574256896973,
      0.9998092651367188,
      0.9992843270301819,
      0.9984157681465149,
      0.994006335735321,
      0.977005660533905,
      0.9320162534713745,
      0.9054358005523682,
      0.9100638031959534,
      0.8991596698760986,
      0.9268602728843689,
      0.9413376450538635,
      0.9755897521972656,
      0.969380259513855,
      0.9930431246757507,
      0.9886650443077087,
      0.9970591068267822,
      0.9979010820388794,
      0.9995720386505127,
      0.9997406601905823,
      0.9998531937599182,
      0.9994584321975708,
      0.9990798234939575,
      0.9965876936912537,
      0.9858846664428711,
      0.9952915906906128,
      0.9996858835220337,
      0.9999150037765503,
      0.9999340772628784,
      0.9994006752967834,
      0.9999130964279175,
      0.9998803734779358,
      0.9999492168426514,
      0.9999408721923828,
      0.9997974634170532,
      0.9999018907546997,
      0.9999039173126221,
      0.999932050704956,
      0.9996123313903809,
      0.9994571805000305,
      0.9998548626899719,
      0.9999261498451233,
      0.9998593926429749,
      0.9997840523719788,
      0.9999210238456726,
      0.9999545812606812,
      0.9999515414237976,
      0.9999670386314392,
      0.9999290704727173,
      0.9999620914459229,
      0.9998831748962402,
      0.9999008178710938,
      0.9998874068260193,
      0.9999090433120728,
      0.9997490048408508,
      0.9991185069084167,
      0.9962694048881531,
      0.9876189231872559,
      0.9789440035820007,
      0.9629536271095276,
      0.9896067380905151,
      0.9990138411521912,
      0.9996550679206848,
      0.9999350905418396,
      0.9998975396156311,
      0.9994993209838867,
      0.9972269535064697,
      0.9826581478118896,
      0.9338688254356384,
      0.8990340232849121,
      0.855825662612915,
      0.9052768349647522,
      0.9316138029098511,
      0.9819896221160889,
      0.9959811568260193,
      0.999150276184082,
      0.9994170069694519,
      0.9998270869255066,
      0.9999088644981384,
      0.9999487996101379,
      0.999667763710022,
      0.9994609355926514,
      0.9929141998291016,
      0.9654111862182617,
      0.9753410816192627,
      0.9646233320236206,
      0.9930421113967896,
      0.9992209672927856,
      0.9996635913848877,
      0.9997839331626892,
      0.9995806813240051,
      0.9994683265686035,
      0.9977467060089111,
      0.9946915507316589,
      0.9783141613006592,
      0.9634539484977722,
      0.9628834128379822,
      0.918369472026825,
      0.9409189224243164,
      0.9846456050872803,
      0.9966139197349548,
      0.9853775501251221,
      0.9941166043281555,
      0.9660215377807617,
      0.9998599290847778,
      0.9998922348022461,
      0.9998446106910706,
      0.999940037727356,
      0.9998916983604431,
      0.9997203946113586,
      0.9998346567153931,
      0.9998642802238464,
      0.9999158382415771,
      0.999798595905304,
      0.9995473623275757,
      0.9976229071617126,
      0.9888472557067871,
      0.9599520564079285,
      0.8972573280334473,
      0.8680270910263062,
      0.8762505054473877,
      0.8184102177619934,
      0.7890216112136841,
      0.8582271337509155,
      0.925477147102356,
      0.9751169085502625,
      0.9714978933334351,
      0.986889123916626,
      0.9844574928283691,
      0.9913256168365479,
      0.9935367703437805,
      0.9960322380065918,
      0.9960094094276428,
      0.980697512626648,
      0.9588750004768372,
      0.960220217704773,
      0.9247673749923706,
      0.917468786239624,
      0.9111550450325012,
      0.9072444438934326,
      0.9519588351249695,
      0.8910803198814392,
      0.92158043384552,
      0.955232560634613,
      0.9040493369102478,
      0.8390053510665894,
      0.8966875076293945,
      0.9160383939743042,
      0.8417078256607056,
      0.8207720518112183,
      0.8952933549880981,
      0.8979049921035767,
      0.8270224332809448,
      0.8457397222518921,
      0.9104048013687134,
      0.8867977857589722,
      0.8511549234390259,
      0.9031931757926941,
      0.9396448135375977,
      0.9043548107147217,
      0.893169641494751,
      0.9513105750083923,
      0.9647359848022461,
      0.9370450973510742,
      0.9543728828430176,
      0.9870384931564331,
      0.9930040836334229,
      0.9993746280670166,
      0.9998630285263062,
      0.9999594688415527,
      0.9999550580978394,
      0.9998968839645386,
      0.9991278648376465,
      0.9998378753662109,
      0.9998223185539246,
      0.9997724890708923,
      0.9998854398727417,
      0.9999390840530396,
      0.9999159574508667,
      0.9998875260353088,
      0.999937117099762,
      0.9999462366104126,
      0.9998839497566223,
      0.9998907446861267,
      0.9998819231987,
      0.9999022483825684,
      0.9998703002929688,
      0.9997923970222473,
      0.9992074966430664,
      0.9996621608734131,
      0.9998244047164917,
      0.9992522597312927,
      0.9986771941184998,
      0.9995706081390381,
      0.9997264742851257,
      0.9986066222190857,
      0.998672366142273,
      0.9996588826179504,
      0.9993695020675659,
      0.9970176815986633,
      0.9989264011383057,
      0.999688446521759,
      0.9985307455062866,
      0.9974912405014038,
      0.9996562600135803,
      0.9996379613876343,
      0.9981728196144104,
      0.9991048574447632,
      0.9998394250869751,
      0.9997817873954773,
      0.999393880367279,
      0.9999004602432251,
      0.9999369978904724,
      0.9999287724494934,
      0.9999369978904724,
      0.9999483823776245,
      0.9999291896820068,
      0.9999440312385559,
      0.9999402761459351,
      0.9999033808708191,
      0.9998741149902344,
      0.9999666810035706,
      0.9999574422836304,
      0.999938428401947,
      0.9999165534973145,
      0.9998780488967896,
      0.9998664259910583,
      0.9999191164970398,
      0.9999129176139832,
      0.9998986721038818,
      0.9999163150787354,
      0.9999226927757263,
      0.9999366402626038,
      0.9999730587005615,
      0.9999659061431885,
      0.999860942363739,
      0.9997518062591553,
      0.9983091950416565,
      0.9896979331970215,
      0.9928794503211975,
      0.999138355255127,
      0.9964656233787537,
      0.9898252487182617,
      0.9981411695480347,
      0.9991047382354736,
      0.993076503276825,
      0.9925896525382996,
      0.9989935159683228,
      0.9993566870689392,
      0.9998106956481934,
      0.9999159574508667,
      0.9999639987945557,
      0.9999414682388306,
      0.9999391436576843,
      0.9999632835388184,
      0.9999582767486572,
      0.9998967051506042,
      0.9999633431434631,
      0.999971330165863,
      0.9999415874481201,
      0.9999347925186157,
      0.9999613761901855,
      0.9999130368232727
    ],
    [
      0.554542064666748,
      0.6430349349975586,
      0.6756027936935425,
      0.6522627472877502,
      0.6724361181259155,
      0.7284663915634155,
      0.7072323560714722,
      0.6750604510307312,
      0.7053102254867554,
      0.7557839751243591,
      0.7062040567398071,
      0.6841885447502136,
      0.7397083044052124,
      0.7401247620582581,
      0.6703365445137024,
      0.6784693598747253,
      0.7312178611755371,
      0.6748150587081909,
      0.6275737881660461,
      0.6642616987228394,
      0.6814067363739014,
      0.5781837701797485,
      0.5478807091712952,
      0.5430415272712708,
      0.5461022853851318,
      0.5853843092918396,
      0.582247257232666,
      0.5489752292633057,
      0.5797393321990967,
      0.6161095499992371,
      0.6443541049957275,
      0.6404200196266174,
      0.6376438140869141,
      0.676285982131958,
      0.6720282435417175,
      0.6586771607398987,
      0.6770638227462769,
      0.6993473768234253,
      0.6716821193695068,
      0.6538695693016052,
      0.6869231462478638,
      0.6703355312347412,
      0.6507603526115417,
      0.6413089036941528,
      0.6495832204818726,
      0.6151136159896851,
      0.5993578433990479,
      0.6256153583526611,
      0.6493837237358093,
      0.648327112197876,
      0.670934796333313,
      0.6748015880584717,
      0.6704943776130676,
      0.6810176968574524,
      0.6768452525138855,
      0.6686170697212219,
      0.6943250894546509,
      0.6940647959709167,
      0.6792284250259399,
      0.6976488828659058,
      0.7086746096611023,
      0.684180736541748,
      0.6823436617851257,
      0.7265613675117493,
      0.7183760404586792,
      0.6766063570976257,
      0.7024091482162476,
      0.7265971899032593,
      0.6944772005081177,
      0.6650916934013367,
      0.6962782144546509,
      0.6790295243263245,
      0.6491400599479675,
      0.6754599809646606,
      0.6445574760437012,
      0.6197224259376526,
      0.5968577861785889,
      0.9997977614402771,
      0.9998346567153931,
      0.9997391104698181,
      0.9995117783546448,
      0.9996241331100464,
      0.9992052912712097,
      0.9977705478668213,
      0.9913147687911987,
      0.9465538263320923,
      0.9490883946418762,
      0.8917141556739807,
      0.8820233345031738,
      0.900264322757721,
      0.9498523473739624,
      0.9630790948867798,
      0.9939247965812683,
      0.9975537657737732,
      0.9994165301322937,
      0.9997084736824036,
      0.9998669028282166,
      0.9998345375061035,
      0.9998670816421509,
      0.9998243451118469,
      0.9993667006492615,
      0.9985842108726501,
      0.9948537945747375,
      0.9795820116996765,
      0.9384163618087769,
      0.9104415774345398,
      0.9141814708709717,
      0.9043177366256714,
      0.9305026531219482,
      0.9465847015380859,
      0.9784324169158936,
      0.9714933037757874,
      0.9940280318260193,
      0.9896992444992065,
      0.9971484541893005,
      0.9979281425476074,
      0.9995858669281006,
      0.9997565746307373,
      0.9998651742935181,
      0.9995214939117432,
      0.9992067813873291,
      0.9968929886817932,
      0.9865102171897888,
      0.9959548115730286,
      0.9997390508651733,
      0.9999252557754517,
      0.9999396204948425,
      0.9994275569915771,
      0.9999199509620667,
      0.9998949766159058,
      0.9999539256095886,
      0.9999427795410156,
      0.9998058080673218,
      0.999916136264801,
      0.9999046325683594,
      0.9999368786811829,
      0.9996308088302612,
      0.9994921088218689,
      0.9998685121536255,
      0.999936044216156,
      0.9998790621757507,
      0.9998300671577454,
      0.9999313354492188,
      0.9999587535858154,
      0.9999527931213379,
      0.9999679923057556,
      0.9999293088912964,
      0.9999630451202393,
      0.9998870491981506,
      0.9999074935913086,
      0.9998927116394043,
      0.999914824962616,
      0.9997711777687073,
      0.9991921186447144,
      0.9965444803237915,
      0.9877705574035645,
      0.9796032905578613,
      0.9640611410140991,
      0.9903483390808105,
      0.9990956783294678,
      0.9996786713600159,
      0.9999390244483948,
      0.9999025464057922,
      0.9995297193527222,
      0.9973987340927124,
      0.9834042191505432,
      0.9335399866104126,
      0.9023326635360718,
      0.8614860773086548,
      0.9102015495300293,
      0.9362518787384033,
      0.9842075705528259,
      0.996919572353363,
      0.9992758631706238,
      0.9995121955871582,
      0.9998488426208496,
      0.9999220371246338,
      0.9999551773071289,
      0.999712347984314,
      0.9995373487472534,
      0.9938440918922424,
      0.9683995246887207,
      0.9790442585945129,
      0.9690424203872681,
      0.9947723150253296,
      0.9993594288825989,
      0.9997079968452454,
      0.9998080730438232,
      0.9996345639228821,
      0.9995480179786682,
      0.9981217384338379,
      0.9957148432731628,
      0.9802221059799194,
      0.9658452272415161,
      0.9621106386184692,
      0.9214130640029907,
      0.9431158900260925,
      0.9865811467170715,
      0.9970307946205139,
      0.9871451258659363,
      0.9947905540466309,
      0.968959629535675,
      0.9998674392700195,
      0.9998961687088013,
      0.9998528957366943,
      0.9999430775642395,
      0.999897837638855,
      0.9997528195381165,
      0.9998474717140198,
      0.9998707175254822,
      0.9999197125434875,
      0.9998093247413635,
      0.9995744824409485,
      0.9979564547538757,
      0.9901435971260071,
      0.9627304077148438,
      0.901322603225708,
      0.8708714842796326,
      0.8809967041015625,
      0.8240995407104492,
      0.7970141172409058,
      0.8648695945739746,
      0.9298040866851807,
      0.9777135848999023,
      0.9736111760139465,
      0.9880601763725281,
      0.9854506254196167,
      0.9916315078735352,
      0.994072675704956,
      0.9963934421539307,
      0.9963217973709106,
      0.9817161560058594,
      0.9585771560668945,
      0.9604306221008301,
      0.9205884337425232,
      0.9188590049743652,
      0.9142577648162842,
      0.9114508032798767,
      0.9566942453384399,
      0.8971492648124695,
      0.9269918203353882,
      0.9587249755859375,
      0.9094390869140625,
      0.844126284122467,
      0.9025552272796631,
      0.9186531901359558,
      0.8476372957229614,
      0.8305232524871826,
      0.9013441801071167,
      0.9025299549102783,
      0.8358124494552612,
      0.8538635969161987,
      0.9147791862487793,
      0.8923813104629517,
      0.8590441942214966,
      0.9091099500656128,
      0.9440208673477173,
      0.9099037647247314,
      0.900632381439209,
      0.955595850944519,
      0.9689632654190063,
      0.940898060798645,
      0.957575261592865,
      0.9897174835205078,
      0.9949057102203369,
      0.9995422959327698,
      0.999890148639679,
      0.9999632835388184,
      0.9999558329582214,
      0.9998983144760132,
      0.9991346001625061,
      0.9998399615287781,
      0.9998214244842529,
      0.9997748732566833,
      0.9998887181282043,
      0.9999414086341858,
      0.9999173879623413,
      0.9998926520347595,
      0.9999433755874634,
      0.9999511241912842,
      0.9998906850814819,
      0.9999008774757385,
      0.9999033212661743,
      0.9999175667762756,
      0.9998835325241089,
      0.9998312592506409,
      0.999349057674408,
      0.9997249841690063,
      0.9998500347137451,
      0.9994102716445923,
      0.9988869428634644,
      0.999634861946106,
      0.9997604489326477,
      0.9987919926643372,
      0.9988346099853516,
      0.9996974468231201,
      0.9994735717773438,
      0.9974485039710999,
      0.9990460276603699,
      0.9997150301933289,
      0.9986822009086609,
      0.9978193044662476,
      0.9996955394744873,
      0.9996659159660339,
      0.9983782172203064,
      0.9992018938064575,
      0.9998513460159302,
      0.9998034238815308,
      0.9994913339614868,
      0.999908447265625,
      0.9999406933784485,
      0.9999359250068665,
      0.9999436736106873,
      0.9999501705169678,
      0.9999313950538635,
      0.9999475479125977,
      0.9999423623085022,
      0.9999040365219116,
      0.9998753666877747,
      0.9999673366546631,
      0.9999585747718811,
      0.9999399185180664,
      0.999919056892395,
      0.9998819828033447,
      0.9998700022697449,
      0.9999223947525024,
      0.9999176859855652,
      0.9999028444290161,
      0.9999197721481323,
      0.9999256134033203,
      0.9999392628669739,
      0.9999739527702332,
      0.9999673366546631,
      0.999868631362915,
      0.9997735619544983,
      0.9984577298164368,
      0.9901790618896484,
      0.993529736995697,
      0.9992486834526062,
      0.9968624114990234,
      0.9907551407814026,
      0.998542308807373,
      0.999250054359436,
      0.9941554665565491,
      0.9940997958183289,
      0.9992179274559021,
      0.999453067779541,
      0.9998359084129333,
      0.9999221563339233,
      0.9999659061431885,
      0.9999430179595947,
      0.9999417066574097,
      0.9999651908874512,
      0.9999591708183289,
      0.99989914894104,
      0.9999642968177795,
      0.999972403049469,
      0.9999428987503052,
      0.9999357461929321,
      0.9999622106552124,
      0.9999144673347473
    ],
    [
      0.5772278308868408,
      0.6647685170173645,
      0.6923083662986755,
      0.6674916744232178,
      0.6861878037452698,
      0.7421775460243225,
      0.7197867631912231,
      0.6869608163833618,
      0.7186793088912964,
      0.7667984962463379,
      0.7171446084976196,
      0.6950917840003967,
      0.7513988614082336,
      0.7515069246292114,
      0.6815149784088135,
      0.6910134553909302,
      0.7437132000923157,
      0.687920868396759,
      0.6429522037506104,
      0.6827603578567505,
      0.7002917528152466,
      0.6002365350723267,
      0.5751518607139587,
      0.5681126117706299,
      0.5703855752944946,
      0.6128270030021667,
      0.602822482585907,
      0.5711251497268677,
      0.6078087091445923,
      0.6392344832420349,
      0.6609514951705933,
      0.6588340997695923,
      0.6529547572135925,
      0.6902145147323608,
      0.6853079199790955,
      0.672774076461792,
      0.6904428601264954,
      0.7122798562049866,
      0.6834976673126221,
      0.6651646494865417,
      0.6984760165214539,
      0.6809816360473633,
      0.6610100865364075,
      0.6501034498214722,
      0.6643127202987671,
      0.6284084916114807,
      0.6042118668556213,
      0.6391661167144775,
      0.6605122089385986,
      0.663497805595398,
      0.6862372756004333,
      0.6881885528564453,
      0.6828952431678772,
      0.694317638874054,
      0.6903282403945923,
      0.6811385750770569,
      0.7070275545120239,
      0.7072533369064331,
      0.691944420337677,
      0.7107968926429749,
      0.7232853174209595,
      0.6990534067153931,
      0.6960330009460449,
      0.7391462326049805,
      0.7331940531730652,
      0.6904328465461731,
      0.715764045715332,
      0.7401928305625916,
      0.7064051628112793,
      0.6794992089271545,
      0.7148542404174805,
      0.7008506655693054,
      0.6709333658218384,
      0.6909030079841614,
      0.6634377837181091,
      0.643018364906311,
      0.6094928979873657,
      0.9998030066490173,
      0.9998363256454468,
      0.9997490048408508,
      0.9995203614234924,
      0.9996528625488281,
      0.9992652535438538,
      0.9980289340019226,
      0.9921550154685974,
      0.9514055252075195,
      0.9527997970581055,
      0.8984357714653015,
      0.8878709077835083,
      0.9065016508102417,
      0.9557768106460571,
      0.9667196869850159,
      0.9948698282241821,
      0.9979228973388672,
      0.9994999170303345,
      0.9997401237487793,
      0.9998757839202881,
      0.9998414516448975,
      0.9998775124549866,
      0.999841570854187,
      0.9994596242904663,
      0.998768150806427,
      0.9957152009010315,
      0.982026219367981,
      0.9439271688461304,
      0.9160340428352356,
      0.919637143611908,
      0.9097933769226074,
      0.9351973533630371,
      0.9515913128852844,
      0.9812816977500916,
      0.9745149612426758,
      0.9953089952468872,
      0.9923893809318542,
      0.9977160096168518,
      0.9983779788017273,
      0.9996548295021057,
      0.9997925758361816,
      0.9998824596405029,
      0.9996093511581421,
      0.9993732571601868,
      0.9973509907722473,
      0.9879908561706543,
      0.9968069791793823,
      0.9997928142547607,
      0.999936044216156,
      0.9999446868896484,
      0.9994557499885559,
      0.9999265074729919,
      0.9999080896377563,
      0.9999579191207886,
      0.9999439120292664,
      0.9998111724853516,
      0.9999237060546875,
      0.9999070763587952,
      0.9999409317970276,
      0.9996467232704163,
      0.9995173811912537,
      0.999878466129303,
      0.9999436736106873,
      0.999894917011261,
      0.9998661279678345,
      0.9999396800994873,
      0.9999618530273438,
      0.999953031539917,
      0.9999684691429138,
      0.999928891658783,
      0.9999637603759766,
      0.9998915791511536,
      0.9999141097068787,
      0.9998999834060669,
      0.9999221563339233,
      0.9998005032539368,
      0.9993062019348145,
      0.9972067475318909,
      0.9888079762458801,
      0.980781078338623,
      0.9666178226470947,
      0.9913694858551025,
      0.9992038607597351,
      0.9997038245201111,
      0.9999428391456604,
      0.9999107122421265,
      0.9995946288108826,
      0.9976948499679565,
      0.9848119616508484,
      0.9354725480079651,
      0.9057590365409851,
      0.8662984371185303,
      0.9145570397377014,
      0.9408401846885681,
      0.9865669012069702,
      0.9976149201393127,
      0.9993845820426941,
      0.9995986223220825,
      0.9998674392700195,
      0.9999325275421143,
      0.9999603033065796,
      0.9997660517692566,
      0.9996324181556702,
      0.9949539303779602,
      0.972763180732727,
      0.9824007153511047,
      0.9727479219436646,
      0.9959433674812317,
      0.9994685053825378,
      0.9997570514678955,
      0.9998298287391663,
      0.9996824264526367,
      0.999602198600769,
      0.9984563589096069,
      0.9964476227760315,
      0.9822738170623779,
      0.9684244394302368,
      0.9651121497154236,
      0.9259606599807739,
      0.9483826160430908,
      0.9887607097625732,
      0.9973812699317932,
      0.9890009760856628,
      0.9954728484153748,
      0.971410870552063,
      0.9998726844787598,
      0.9998986124992371,
      0.9998588562011719,
      0.9999455213546753,
      0.9999052882194519,
      0.9997860193252563,
      0.9998635053634644,
      0.9998757243156433,
      0.9999229907989502,
      0.9998261332511902,
      0.9996206760406494,
      0.9982935786247253,
      0.9913340210914612,
      0.9655675888061523,
      0.9050796031951904,
      0.8733987808227539,
      0.883769154548645,
      0.8313585519790649,
      0.8056551814079285,
      0.8721610903739929,
      0.9344544410705566,
      0.9804400205612183,
      0.9763445854187012,
      0.9889261722564697,
      0.9853622317314148,
      0.9917557239532471,
      0.9943063855171204,
      0.996353805065155,
      0.9963814616203308,
      0.9815521240234375,
      0.9556210041046143,
      0.9590104222297668,
      0.9193090200424194,
      0.9175518155097961,
      0.9145596027374268,
      0.9155963659286499,
      0.9556984901428223,
      0.901957094669342,
      0.9320429563522339,
      0.961595892906189,
      0.9106825590133667,
      0.8501813411712646,
      0.9064598083496094,
      0.9216359853744507,
      0.853079617023468,
      0.8371884822845459,
      0.9032832384109497,
      0.9056699275970459,
      0.8438432812690735,
      0.8606369495391846,
      0.9180387854576111,
      0.8989256620407104,
      0.8661168217658997,
      0.9138569235801697,
      0.9484990239143372,
      0.9143314957618713,
      0.9061992168426514,
      0.9583911299705505,
      0.9716504216194153,
      0.9442136883735657,
      0.960990846157074,
      0.9919598698616028,
      0.9965872764587402,
      0.9996759295463562,
      0.9999116063117981,
      0.9999664425849915,
      0.9999566078186035,
      0.9998995065689087,
      0.9991406798362732,
      0.9998422265052795,
      0.999821126461029,
      0.9997745752334595,
      0.9998911619186401,
      0.9999436736106873,
      0.9999197721481323,
      0.9998976588249207,
      0.9999486207962036,
      0.9999557733535767,
      0.9998980164527893,
      0.9999099969863892,
      0.9999198913574219,
      0.9999309778213501,
      0.9998965263366699,
      0.9998605251312256,
      0.9994634985923767,
      0.9997795820236206,
      0.9998742938041687,
      0.999539852142334,
      0.9990898966789246,
      0.9996980428695679,
      0.9997954368591309,
      0.9989756941795349,
      0.999004065990448,
      0.9997402429580688,
      0.9995602369308472,
      0.9978473782539368,
      0.9991773962974548,
      0.9997454881668091,
      0.9988614320755005,
      0.9981388449668884,
      0.9997380971908569,
      0.9996957778930664,
      0.9985488057136536,
      0.9992865920066833,
      0.9998624920845032,
      0.9998205304145813,
      0.9995549321174622,
      0.999914824962616,
      0.9999433755874634,
      0.9999400973320007,
      0.9999471306800842,
      0.9999515414237976,
      0.9999327063560486,
      0.9999489784240723,
      0.9999430775642395,
      0.9999051094055176,
      0.9998738169670105,
      0.999967634677887,
      0.9999596476554871,
      0.9999406337738037,
      0.999921441078186,
      0.9998859763145447,
      0.9998723864555359,
      0.9999250173568726,
      0.9999210238456726,
      0.9999057054519653,
      0.999921977519989,
      0.9999276399612427,
      0.9999405741691589,
      0.9999743700027466,
      0.9999676942825317,
      0.9998699426651001,
      0.9997739195823669,
      0.9984444379806519,
      0.9890499114990234,
      0.9935736656188965,
      0.9992658495903015,
      0.9968931078910828,
      0.9907358884811401,
      0.9986729621887207,
      0.9993120431900024,
      0.9945916533470154,
      0.9948840141296387,
      0.9993176460266113,
      0.999503493309021,
      0.9998449683189392,
      0.9999249577522278,
      0.9999657273292542,
      0.9999443292617798,
      0.9999433159828186,
      0.9999662041664124,
      0.9999600648880005,
      0.9999006986618042,
      0.9999645948410034,
      0.999972939491272,
      0.9999433159828186,
      0.9999359846115112,
      0.999962568283081,
      0.9999154806137085
    ],
    [
      0.5972049832344055,
      0.67933589220047,
      0.705221951007843,
      0.6782732009887695,
      0.6956599354743958,
      0.750501811504364,
      0.7299046516418457,
      0.6960256099700928,
      0.7284537553787231,
      0.7742918729782104,
      0.7253513932228088,
      0.7024548053741455,
      0.7590607404708862,
      0.7592037916183472,
      0.6902252435684204,
      0.6997372508049011,
      0.7537506818771362,
      0.6981422901153564,
      0.6541600227355957,
      0.6944274306297302,
      0.7124128937721252,
      0.6189873814582825,
      0.5929001569747925,
      0.5883579254150391,
      0.5834338068962097,
      0.6293647289276123,
      0.6143354177474976,
      0.5840548276901245,
      0.6261367201805115,
      0.6529442071914673,
      0.6716596484184265,
      0.6720163822174072,
      0.6643399000167847,
      0.6991294622421265,
      0.6947530508041382,
      0.6821572780609131,
      0.7006430625915527,
      0.7209002375602722,
      0.6934968829154968,
      0.6735936999320984,
      0.7073595523834229,
      0.6883514523506165,
      0.6691550016403198,
      0.6579462885856628,
      0.6743422746658325,
      0.6359318494796753,
      0.610862135887146,
      0.6487444043159485,
      0.6683732271194458,
      0.6716223955154419,
      0.6954467296600342,
      0.6962618231773376,
      0.6906042695045471,
      0.7028883695602417,
      0.6971803307533264,
      0.6887004971504211,
      0.7147697806358337,
      0.7155603170394897,
      0.6997678279876709,
      0.7192142009735107,
      0.7329422831535339,
      0.7085009813308716,
      0.7054814100265503,
      0.7492133378982544,
      0.7445200681686401,
      0.7017585039138794,
      0.7268511056900024,
      0.7525496482849121,
      0.7169176936149597,
      0.693084716796875,
      0.7330563068389893,
      0.7235482931137085,
      0.6916643381118774,
      0.7071492075920105,
      0.6881630420684814,
      0.6647213101387024,
      0.6306580305099487,
      0.9998078346252441,
      0.9998416900634766,
      0.9997631311416626,
      0.9995442032814026,
      0.9996877312660217,
      0.9993226528167725,
      0.9981979131698608,
      0.9927983283996582,
      0.953960657119751,
      0.955355167388916,
      0.9031189680099487,
      0.8902775049209595,
      0.9107497334480286,
      0.9593863487243652,
      0.9687029123306274,
      0.9953091144561768,
      0.9980864524841309,
      0.9995379447937012,
      0.9997554421424866,
      0.9998803734779358,
      0.9998453855514526,
      0.999882698059082,
      0.9998501539230347,
      0.9995017647743225,
      0.9988564252853394,
      0.9961310029029846,
      0.9831737279891968,
      0.9451096057891846,
      0.919105052947998,
      0.9224467277526855,
      0.9130980968475342,
      0.9398589134216309,
      0.9544456601142883,
      0.9828760623931885,
      0.9768927097320557,
      0.9960305094718933,
      0.9939136505126953,
      0.998124361038208,
      0.9986295104026794,
      0.9996910691261292,
      0.9998143315315247,
      0.9998937845230103,
      0.9996649622917175,
      0.9994764924049377,
      0.9977036118507385,
      0.9891265630722046,
      0.9973587393760681,
      0.9998235702514648,
      0.9999427795410156,
      0.9999480843544006,
      0.9994745254516602,
      0.9999307990074158,
      0.9999160170555115,
      0.9999604225158691,
      0.9999451041221619,
      0.9998136758804321,
      0.9999250173568726,
      0.9999076724052429,
      0.99994295835495,
      0.9996560215950012,
      0.9995309114456177,
      0.9998838305473328,
      0.999947190284729,
      0.9999020099639893,
      0.9998807311058044,
      0.9999438524246216,
      0.9999638199806213,
      0.9999569058418274,
      0.9999690055847168,
      0.9999288320541382,
      0.9999643564224243,
      0.9998944997787476,
      0.9999187588691711,
      0.999904453754425,
      0.9999268651008606,
      0.9998196959495544,
      0.9993790984153748,
      0.9976176023483276,
      0.9897587299346924,
      0.9820034503936768,
      0.9688743352890015,
      0.9921281933784485,
      0.9992833137512207,
      0.9997204542160034,
      0.999945342540741,
      0.9999157786369324,
      0.999639093875885,
      0.997948408126831,
      0.9859393835067749,
      0.9367994070053101,
      0.9082791209220886,
      0.8700090646743774,
      0.9176106452941895,
      0.9441395998001099,
      0.9879435896873474,
      0.9979783892631531,
      0.9994456171989441,
      0.9996457695960999,
      0.9998773336410522,
      0.9999380707740784,
      0.9999628663063049,
      0.9997966289520264,
      0.9996823668479919,
      0.9955987930297852,
      0.9751706123352051,
      0.9834456443786621,
      0.9748035073280334,
      0.9965725541114807,
      0.999530553817749,
      0.9997880458831787,
      0.99984210729599,
      0.9997124075889587,
      0.9996427893638611,
      0.9986200332641602,
      0.9967994689941406,
      0.9823538661003113,
      0.9699015617370605,
      0.9667924046516418,
      0.927470326423645,
      0.9508354663848877,
      0.9899176359176636,
      0.99760502576828,
      0.9900739789009094,
      0.9958852529525757,
      0.9729940891265869,
      0.999877393245697,
      0.9999011158943176,
      0.9998646378517151,
      0.999947726726532,
      0.9999107718467712,
      0.9998061656951904,
      0.9998732805252075,
      0.9998799562454224,
      0.9999257326126099,
      0.9998379945755005,
      0.999648928642273,
      0.9984933137893677,
      0.9920552372932434,
      0.9665540456771851,
      0.9082067012786865,
      0.8761049509048462,
      0.8874002695083618,
      0.8370063304901123,
      0.8125753998756409,
      0.8754116296768188,
      0.9387177228927612,
      0.9823045134544373,
      0.9773589372634888,
      0.9897487759590149,
      0.986011266708374,
      0.9920380711555481,
      0.9944958090782166,
      0.9965031147003174,
      0.996513307094574,
      0.9819575548171997,
      0.9553037285804749,
      0.9584908485412598,
      0.9193982481956482,
      0.9194468259811401,
      0.917137086391449,
      0.918935239315033,
      0.9581820964813232,
      0.9061287641525269,
      0.935500979423523,
      0.963829517364502,
      0.9138290882110596,
      0.854756772518158,
      0.9094287753105164,
      0.9239298701286316,
      0.857594907283783,
      0.8422727584838867,
      0.9056277871131897,
      0.9078760147094727,
      0.848831057548523,
      0.864860475063324,
      0.9202286005020142,
      0.903209924697876,
      0.8704743385314941,
      0.9168338179588318,
      0.950534462928772,
      0.9175230264663696,
      0.9123450517654419,
      0.9604288339614868,
      0.9734247922897339,
      0.9476828575134277,
      0.9635389447212219,
      0.9933269619941711,
      0.9973971247673035,
      0.9997340440750122,
      0.9999221563339233,
      0.9999681711196899,
      0.9999570846557617,
      0.9999004006385803,
      0.9991471171379089,
      0.9998440742492676,
      0.9998215436935425,
      0.9997768402099609,
      0.9998931884765625,
      0.9999445080757141,
      0.9999207854270935,
      0.9999002814292908,
      0.9999513030052185,
      0.999957799911499,
      0.999901533126831,
      0.9999144673347473,
      0.9999280571937561,
      0.9999377131462097,
      0.9999023079872131,
      0.9998742341995239,
      0.9995197057723999,
      0.9998036026954651,
      0.9998849630355835,
      0.9995972514152527,
      0.999184787273407,
      0.9997285008430481,
      0.999817430973053,
      0.9990735650062561,
      0.9990923404693604,
      0.9997614622116089,
      0.9996039867401123,
      0.9980466365814209,
      0.9992465972900391,
      0.9997653365135193,
      0.9990066289901733,
      0.9983428716659546,
      0.99976646900177,
      0.9997313022613525,
      0.9986932277679443,
      0.9993515014648438,
      0.9998725652694702,
      0.9998359084129333,
      0.9996160864830017,
      0.9999215006828308,
      0.9999462962150574,
      0.9999451637268066,
      0.9999517202377319,
      0.9999534487724304,
      0.999934196472168,
      0.9999513030052185,
      0.9999444484710693,
      0.9999050498008728,
      0.9998738765716553,
      0.9999678134918213,
      0.9999604821205139,
      0.9999420046806335,
      0.9999227523803711,
      0.9998882412910461,
      0.999874472618103,
      0.9999270439147949,
      0.9999247193336487,
      0.9999085068702698,
      0.9999243021011353,
      0.9999291300773621,
      0.9999421238899231,
      0.9999750256538391,
      0.9999687075614929,
      0.9998745322227478,
      0.9997872710227966,
      0.9984762072563171,
      0.989305853843689,
      0.994063138961792,
      0.9993436336517334,
      0.9971632957458496,
      0.9917195439338684,
      0.9989337921142578,
      0.9994351863861084,
      0.9955700635910034,
      0.9959344267845154,
      0.9994749426841736,
      0.9995843768119812,
      0.9998624324798584,
      0.9999284148216248,
      0.9999667406082153,
      0.9999450445175171,
      0.9999449849128723,
      0.9999673366546631,
      0.9999603033065796,
      0.9999014735221863,
      0.9999649524688721,
      0.9999734163284302,
      0.9999437928199768,
      0.9999363422393799,
      0.9999629855155945,
      0.9999163746833801
    ],
    [
      0.6155009865760803,
      0.6927124857902527,
      0.7192264795303345,
      0.6916321516036987,
      0.7048031091690063,
      0.7613562941551208,
      0.7408320307731628,
      0.7040200233459473,
      0.7382441163063049,
      0.7826691269874573,
      0.7347026467323303,
      0.709873616695404,
      0.7664712071418762,
      0.7673362493515015,
      0.6996393203735352,
      0.7075574994087219,
      0.7632812261581421,
      0.7083902359008789,
      0.666987955570221,
      0.7057725191116333,
      0.7229441404342651,
      0.6392092704772949,
      0.6119065284729004,
      0.6032602787017822,
      0.5975529551506042,
      0.6476885676383972,
      0.6333895325660706,
      0.6091750860214233,
      0.6504099369049072,
      0.6721084117889404,
      0.6890329718589783,
      0.6901372671127319,
      0.6797771453857422,
      0.7130662202835083,
      0.7101355791091919,
      0.6964268088340759,
      0.7134831547737122,
      0.7339414954185486,
      0.7076775431632996,
      0.6867623329162598,
      0.7206077575683594,
      0.7019127011299133,
      0.6811465620994568,
      0.6713236570358276,
      0.690423309803009,
      0.652959942817688,
      0.623958945274353,
      0.6656455397605896,
      0.6820279359817505,
      0.6856567859649658,
      0.7097941637039185,
      0.7070384621620178,
      0.7017791271209717,
      0.7144107222557068,
      0.7073797583580017,
      0.6993244886398315,
      0.7251104116439819,
      0.7270280122756958,
      0.710585355758667,
      0.7287124395370483,
      0.7439597845077515,
      0.7200848460197449,
      0.7160531282424927,
      0.759630560874939,
      0.757697343826294,
      0.7147745490074158,
      0.7372210025787354,
      0.7651883363723755,
      0.7290153503417969,
      0.7064570188522339,
      0.7519838809967041,
      0.7474526166915894,
      0.7153510451316833,
      0.7283006906509399,
      0.721096396446228,
      0.6996421813964844,
      0.6549896001815796,
      0.9998153448104858,
      0.9998499155044556,
      0.9997832179069519,
      0.9995806813240051,
      0.9997323155403137,
      0.9994059801101685,
      0.9984546303749084,
      0.9938817620277405,
      0.9569558501243591,
      0.9586163759231567,
      0.9056750535964966,
      0.8979929685592651,
      0.9160865545272827,
      0.9637136459350586,
      0.9712175726890564,
      0.9958705306053162,
      0.9983066320419312,
      0.9995875954627991,
      0.9997744560241699,
      0.9998855590820312,
      0.9998490214347839,
      0.9998884201049805,
      0.9998599290847778,
      0.9995540380477905,
      0.9990110397338867,
      0.9966626167297363,
      0.9841190576553345,
      0.9491704106330872,
      0.9231748580932617,
      0.9265006184577942,
      0.9177026152610779,
      0.9436488747596741,
      0.9577309489250183,
      0.9848671555519104,
      0.9801396727561951,
      0.9969373345375061,
      0.995522141456604,
      0.9985691905021667,
      0.9989053606987,
      0.9997313618659973,
      0.9998367428779602,
      0.999904990196228,
      0.9997208714485168,
      0.9995801448822021,
      0.9981395602226257,
      0.9907304644584656,
      0.9979422092437744,
      0.999853253364563,
      0.9999493360519409,
      0.9999512434005737,
      0.9994913935661316,
      0.9999346137046814,
      0.9999240040779114,
      0.9999628663063049,
      0.9999457001686096,
      0.9998190402984619,
      0.9999226927757263,
      0.9999091029167175,
      0.9999454617500305,
      0.9996649622917175,
      0.99954754114151,
      0.9998900294303894,
      0.999951183795929,
      0.9999094009399414,
      0.9998955130577087,
      0.9999480843544006,
      0.9999656677246094,
      0.9999570846557617,
      0.9999691843986511,
      0.9999280571937561,
      0.9999647736549377,
      0.9998968839645386,
      0.9999236464500427,
      0.999908983707428,
      0.9999313950538635,
      0.9998393654823303,
      0.9994516968727112,
      0.9980822801589966,
      0.9911032319068909,
      0.9836865067481995,
      0.9715608358383179,
      0.993203341960907,
      0.9993748068809509,
      0.9997403025627136,
      0.9999480247497559,
      0.9999218583106995,
      0.9996870160102844,
      0.9982302188873291,
      0.9874964952468872,
      0.9395154714584351,
      0.9124353528022766,
      0.8762460947036743,
      0.922358512878418,
      0.9478565454483032,
      0.9895685911178589,
      0.9983993768692017,
      0.9995229840278625,
      0.9997047185897827,
      0.999890148639679,
      0.9999445080757141,
      0.999966025352478,
      0.9998311400413513,
      0.999728798866272,
      0.99635249376297,
      0.9780731201171875,
      0.9857932329177856,
      0.9774789214134216,
      0.9972437024116516,
      0.9996017813682556,
      0.9998235702514648,
      0.9998564720153809,
      0.9997430443763733,
      0.9996840357780457,
      0.9988340735435486,
      0.9973006844520569,
      0.983794093132019,
      0.9718492031097412,
      0.9688911437988281,
      0.9305282831192017,
      0.9540364742279053,
      0.9911400675773621,
      0.9978824853897095,
      0.9911638498306274,
      0.9963936805725098,
      0.9755591750144958,
      0.9998915195465088,
      0.9999026656150818,
      0.9998700022697449,
      0.9999498128890991,
      0.9999179244041443,
      0.9998307824134827,
      0.9998871684074402,
      0.999884307384491,
      0.9999285936355591,
      0.9998542070388794,
      0.999685525894165,
      0.9987658262252808,
      0.9932571053504944,
      0.9691063165664673,
      0.911855936050415,
      0.8808829188346863,
      0.8928675055503845,
      0.8445172309875488,
      0.8197464942932129,
      0.8817357420921326,
      0.9422643184661865,
      0.984390914440155,
      0.9795693755149841,
      0.990845263004303,
      0.9871928691864014,
      0.9927172660827637,
      0.9950394034385681,
      0.9967393279075623,
      0.9966490268707275,
      0.9822317957878113,
      0.9549474120140076,
      0.9589127898216248,
      0.9206150770187378,
      0.923338770866394,
      0.9212088584899902,
      0.9236444234848022,
      0.960785448551178,
      0.9112792611122131,
      0.9387306571006775,
      0.9667527079582214,
      0.9178363084793091,
      0.8608584403991699,
      0.9130244255065918,
      0.926985502243042,
      0.8647011518478394,
      0.848669171333313,
      0.9086710810661316,
      0.9110975861549377,
      0.8549486398696899,
      0.8702057600021362,
      0.9228663444519043,
      0.9073055982589722,
      0.8762290477752686,
      0.920493483543396,
      0.9529924392700195,
      0.9212843775749207,
      0.9174415469169617,
      0.9623392224311829,
      0.9750043153762817,
      0.9514690637588501,
      0.9673095345497131,
      0.9949144124984741,
      0.9982925057411194,
      0.999793291091919,
      0.999933660030365,
      0.9999699592590332,
      0.9999573230743408,
      0.9999014139175415,
      0.9991523623466492,
      0.9998453855514526,
      0.9998208284378052,
      0.9997779726982117,
      0.999894380569458,
      0.9999454021453857,
      0.999921441078186,
      0.9999030232429504,
      0.9999542832374573,
      0.9999605417251587,
      0.9999061226844788,
      0.9999168515205383,
      0.9999382495880127,
      0.9999457597732544,
      0.9999101161956787,
      0.9998916983604431,
      0.9996061325073242,
      0.999834418296814,
      0.9998981952667236,
      0.9996657967567444,
      0.9992982149124146,
      0.9997616410255432,
      0.9998354315757751,
      0.999186098575592,
      0.9991996884346008,
      0.999786913394928,
      0.9996539354324341,
      0.9983163475990295,
      0.9993377327919006,
      0.9997901320457458,
      0.9991809725761414,
      0.9985888004302979,
      0.9998028874397278,
      0.999752402305603,
      0.9988591074943542,
      0.999431848526001,
      0.9998858571052551,
      0.9998525977134705,
      0.9996784925460815,
      0.9999282360076904,
      0.9999486207962036,
      0.9999485611915588,
      0.9999547004699707,
      0.9999541640281677,
      0.9999348521232605,
      0.9999527931213379,
      0.9999454617500305,
      0.9999053478240967,
      0.9998748302459717,
      0.9999681711196899,
      0.9999613761901855,
      0.9999434351921082,
      0.999924898147583,
      0.9998918175697327,
      0.9998775124549866,
      0.9999300837516785,
      0.9999298453330994,
      0.9999145269393921,
      0.999927818775177,
      0.9999319911003113,
      0.9999441504478455,
      0.9999755024909973,
      0.9999696016311646,
      0.9998792409896851,
      0.9998025298118591,
      0.9985796213150024,
      0.989521861076355,
      0.9944676756858826,
      0.9994022846221924,
      0.9973815083503723,
      0.9920127987861633,
      0.9990615844726562,
      0.9994971752166748,
      0.9957863688468933,
      0.9959356784820557,
      0.9995093941688538,
      0.9996159076690674,
      0.999872088432312,
      0.9999315738677979,
      0.9999678134918213,
      0.999945878982544,
      0.9999464154243469,
      0.9999685287475586,
      0.9999606609344482,
      0.9999024868011475,
      0.9999653697013855,
      0.9999738931655884,
      0.9999438524246216,
      0.9999366402626038,
      0.9999632239341736,
      0.9999168515205383
    ],
    [
      0.6309036016464233,
      0.7028283476829529,
      0.7305811643600464,
      0.7008704543113708,
      0.7142695188522339,
      0.7710427045822144,
      0.7505999207496643,
      0.7149598598480225,
      0.7495709657669067,
      0.7917693853378296,
      0.7446058988571167,
      0.719772458076477,
      0.7765014171600342,
      0.7755836248397827,
      0.7112245559692383,
      0.7178062200546265,
      0.773085355758667,
      0.7190300822257996,
      0.6819292306900024,
      0.7183618545532227,
      0.734378457069397,
      0.6605968475341797,
      0.6344510316848755,
      0.6185290217399597,
      0.6174129843711853,
      0.6717077493667603,
      0.6575016379356384,
      0.638775110244751,
      0.6744001507759094,
      0.6932207345962524,
      0.7102038860321045,
      0.7117083072662354,
      0.6976559162139893,
      0.730278491973877,
      0.7287189960479736,
      0.712560772895813,
      0.7280631065368652,
      0.7491621971130371,
      0.7238957285881042,
      0.7029299736022949,
      0.735852062702179,
      0.7190757989883423,
      0.6958006620407104,
      0.688822865486145,
      0.7119292616844177,
      0.6746323704719543,
      0.6442441940307617,
      0.6909456253051758,
      0.6999499797821045,
      0.7041497826576233,
      0.7267013192176819,
      0.7207694053649902,
      0.716495156288147,
      0.7301183938980103,
      0.7212361097335815,
      0.7128664255142212,
      0.7381719946861267,
      0.7415487766265869,
      0.7240331172943115,
      0.7399694919586182,
      0.7577013969421387,
      0.7346841096878052,
      0.7289182543754578,
      0.7716629505157471,
      0.7720119953155518,
      0.7301830053329468,
      0.7490053176879883,
      0.7779685854911804,
      0.7410638332366943,
      0.7214857339859009,
      0.7665005922317505,
      0.7686046361923218,
      0.7322933077812195,
      0.747544527053833,
      0.756313681602478,
      0.7402647137641907,
      0.6857554316520691,
      0.9998254179954529,
      0.9998621940612793,
      0.9998074173927307,
      0.9996230006217957,
      0.9997753500938416,
      0.9994868040084839,
      0.9986774921417236,
      0.9942862391471863,
      0.960250198841095,
      0.9618449807167053,
      0.9111389517784119,
      0.9041320085525513,
      0.9215130805969238,
      0.968145489692688,
      0.9741078615188599,
      0.9963870644569397,
      0.9985193610191345,
      0.9996438026428223,
      0.9997959733009338,
      0.9998910427093506,
      0.9998530745506287,
      0.9998949766159058,
      0.9998711347579956,
      0.9996078014373779,
      0.9991644024848938,
      0.997086763381958,
      0.9864985942840576,
      0.9532819986343384,
      0.927977442741394,
      0.9318128824234009,
      0.9233739376068115,
      0.9491882920265198,
      0.9614224433898926,
      0.9868400692939758,
      0.9832063913345337,
      0.9978924989700317,
      0.9970039129257202,
      0.9989567995071411,
      0.9991323947906494,
      0.9997649192810059,
      0.9998544454574585,
      0.9999135732650757,
      0.9997633695602417,
      0.9996628165245056,
      0.9985209107398987,
      0.9918152689933777,
      0.9984044432640076,
      0.9998763799667358,
      0.9999548196792603,
      0.9999538660049438,
      0.9995052218437195,
      0.9999377131462097,
      0.9999305605888367,
      0.9999648332595825,
      0.9999463558197021,
      0.9998171925544739,
      0.9999270439147949,
      0.9999111890792847,
      0.9999465942382812,
      0.9996694326400757,
      0.9995525479316711,
      0.9998930096626282,
      0.9999534487724304,
      0.9999140501022339,
      0.9999054670333862,
      0.9999512434005737,
      0.9999669790267944,
      0.999957263469696,
      0.999969482421875,
      0.999927282333374,
      0.9999649524688721,
      0.9998985528945923,
      0.999927818775177,
      0.9999128580093384,
      0.9999353289604187,
      0.9998558759689331,
      0.9995119571685791,
      0.9984546899795532,
      0.9923829436302185,
      0.9853236675262451,
      0.9739807844161987,
      0.9941148161888123,
      0.9994487762451172,
      0.9997591972351074,
      0.9999502897262573,
      0.9999274611473083,
      0.999726414680481,
      0.9984614253044128,
      0.9892022609710693,
      0.9434890747070312,
      0.9171954393386841,
      0.8844467997550964,
      0.9273409247398376,
      0.9514089822769165,
      0.9909543991088867,
      0.9987385272979736,
      0.9996187090873718,
      0.9997592568397522,
      0.9999018311500549,
      0.9999498724937439,
      0.999968409538269,
      0.9998562335968018,
      0.9997662305831909,
      0.9969925880432129,
      0.9801753759384155,
      0.987603485584259,
      0.9797793626785278,
      0.9977093935012817,
      0.9996572136878967,
      0.9998520016670227,
      0.9998701214790344,
      0.9997748136520386,
      0.9997254610061646,
      0.9990365505218506,
      0.99774569272995,
      0.9854049682617188,
      0.9738692045211792,
      0.9713212251663208,
      0.9341316223144531,
      0.9558553099632263,
      0.9922271966934204,
      0.9981217384338379,
      0.992137610912323,
      0.9968351721763611,
      0.9774667024612427,
      0.999895453453064,
      0.9999047517776489,
      0.9998758435249329,
      0.9999520182609558,
      0.9999246597290039,
      0.9998530745506287,
      0.9998986721038818,
      0.9998888969421387,
      0.9999319911003113,
      0.9998721480369568,
      0.9997183680534363,
      0.9989698529243469,
      0.9942233562469482,
      0.971459150314331,
      0.9165119528770447,
      0.8863463401794434,
      0.8992189168930054,
      0.8543248176574707,
      0.8303072452545166,
      0.8889914155006409,
      0.946427047252655,
      0.9861510992050171,
      0.9815795421600342,
      0.9920569658279419,
      0.9885998964309692,
      0.9935305714607239,
      0.995631217956543,
      0.9970828890800476,
      0.9969182014465332,
      0.9831475615501404,
      0.9567162394523621,
      0.9603523015975952,
      0.9239658117294312,
      0.9277880191802979,
      0.9259185194969177,
      0.9285633563995361,
      0.9633045196533203,
      0.916296124458313,
      0.9423962831497192,
      0.9688659310340881,
      0.9220246076583862,
      0.8679874539375305,
      0.9167095422744751,
      0.9305262565612793,
      0.8720817565917969,
      0.8564186096191406,
      0.9124876260757446,
      0.9152156710624695,
      0.8629013895988464,
      0.8768832683563232,
      0.9266148209571838,
      0.9123108386993408,
      0.8834289908409119,
      0.9249130487442017,
      0.9547110795974731,
      0.9255929589271545,
      0.9226170778274536,
      0.9643720388412476,
      0.9746558666229248,
      0.9549527168273926,
      0.9705025553703308,
      0.9959682822227478,
      0.9987549185752869,
      0.9998282790184021,
      0.9999409914016724,
      0.9999712109565735,
      0.9999574422836304,
      0.9999011754989624,
      0.9991601705551147,
      0.9998472929000854,
      0.9998205900192261,
      0.9997789859771729,
      0.9998958110809326,
      0.999945342540741,
      0.9999219179153442,
      0.9999053478240967,
      0.9999564290046692,
      0.9999624490737915,
      0.9999094605445862,
      0.999921441078186,
      0.9999457597732544,
      0.9999522566795349,
      0.9999167323112488,
      0.9999057054519653,
      0.9996881484985352,
      0.9998617768287659,
      0.9999099373817444,
      0.9997260570526123,
      0.9994104504585266,
      0.9997963905334473,
      0.9998548030853271,
      0.9993484020233154,
      0.9993137121200562,
      0.9998136758804321,
      0.9997062087059021,
      0.9985677003860474,
      0.9994232058525085,
      0.9998129606246948,
      0.9993242621421814,
      0.9988123178482056,
      0.99983149766922,
      0.9997817277908325,
      0.9990106225013733,
      0.9995074272155762,
      0.9998970627784729,
      0.9998687505722046,
      0.9997357726097107,
      0.9999368190765381,
      0.9999510049819946,
      0.9999522566795349,
      0.9999587535858154,
      0.999955952167511,
      0.9999361038208008,
      0.9999545812606812,
      0.9999468326568604,
      0.9999054670333862,
      0.9998754262924194,
      0.9999685287475586,
      0.9999625086784363,
      0.9999449253082275,
      0.9999261498451233,
      0.9998947381973267,
      0.9998800754547119,
      0.9999328255653381,
      0.9999347925186157,
      0.9999202489852905,
      0.9999315142631531,
      0.99993497133255,
      0.9999465942382812,
      0.9999761581420898,
      0.999970555305481,
      0.9998857378959656,
      0.9998202919960022,
      0.9987285137176514,
      0.9899997115135193,
      0.9951025247573853,
      0.9994643330574036,
      0.9976714849472046,
      0.992683470249176,
      0.9992216229438782,
      0.9995809197425842,
      0.9964033961296082,
      0.9966276288032532,
      0.9995898604393005,
      0.9996631741523743,
      0.999884843826294,
      0.9999352097511292,
      0.9999688267707825,
      0.9999468326568604,
      0.9999481439590454,
      0.9999696016311646,
      0.999961256980896,
      0.9999034404754639,
      0.9999658465385437,
      0.9999743103981018,
      0.9999441504478455,
      0.9999366998672485,
      0.9999634027481079,
      0.9999173879623413
    ],
    [
      0.641040563583374,
      0.7120171785354614,
      0.7365760803222656,
      0.7086586952209473,
      0.7225116491317749,
      0.7787647843360901,
      0.7562602758407593,
      0.7243716716766357,
      0.7589064836502075,
      0.7982697486877441,
      0.7524024248123169,
      0.7284616231918335,
      0.7838842272758484,
      0.7828512191772461,
      0.7207475900650024,
      0.7271642088890076,
      0.7817652225494385,
      0.7289209365844727,
      0.6915510892868042,
      0.7290077209472656,
      0.7469809055328369,
      0.6818543672561646,
      0.655979335308075,
      0.6473724842071533,
      0.6417310237884521,
      0.697033703327179,
      0.6750255823135376,
      0.6572226285934448,
      0.689741313457489,
      0.7057045698165894,
      0.724778950214386,
      0.7253665328025818,
      0.711011528968811,
      0.7423217296600342,
      0.7428770065307617,
      0.7238847017288208,
      0.7382009029388428,
      0.761929452419281,
      0.7382920980453491,
      0.7171550393104553,
      0.74815833568573,
      0.7336291074752808,
      0.7115814685821533,
      0.7068923115730286,
      0.7319972515106201,
      0.6978251338005066,
      0.6676645874977112,
      0.7121214866638184,
      0.7192274332046509,
      0.7207360863685608,
      0.741187572479248,
      0.7330010533332825,
      0.7296415567398071,
      0.7448967695236206,
      0.7354448437690735,
      0.726453423500061,
      0.7516364455223083,
      0.7569465041160583,
      0.7376145124435425,
      0.7512983083724976,
      0.7713385820388794,
      0.7488656640052795,
      0.7411003708839417,
      0.7836738228797913,
      0.7865456938743591,
      0.7460266947746277,
      0.7611512541770935,
      0.7910703420639038,
      0.7552790641784668,
      0.7381351590156555,
      0.7824082970619202,
      0.7901630401611328,
      0.7516346573829651,
      0.7725256681442261,
      0.8040923476219177,
      0.7962327003479004,
      0.7293031215667725,
      0.9998331665992737,
      0.9998729825019836,
      0.9998259544372559,
      0.9996567964553833,
      0.9998047351837158,
      0.999542236328125,
      0.9987897872924805,
      0.99454665184021,
      0.9633484482765198,
      0.9646425843238831,
      0.9183740019798279,
      0.9077680110931396,
      0.9260120391845703,
      0.9715659022331238,
      0.9765523672103882,
      0.9968441724777222,
      0.9987073540687561,
      0.9996864199638367,
      0.9998141527175903,
      0.9998950958251953,
      0.9998555779457092,
      0.999900221824646,
      0.9998809099197388,
      0.9996552467346191,
      0.9993017315864563,
      0.9975425601005554,
      0.9880395531654358,
      0.9572471976280212,
      0.9309723973274231,
      0.9367217421531677,
      0.9283420443534851,
      0.9534182548522949,
      0.9643274545669556,
      0.9881579279899597,
      0.9853520393371582,
      0.998457133769989,
      0.9978423118591309,
      0.99918532371521,
      0.999272346496582,
      0.9997843503952026,
      0.9998660683631897,
      0.9999186992645264,
      0.9997859597206116,
      0.9996936321258545,
      0.9986051917076111,
      0.9920362830162048,
      0.9985137581825256,
      0.9998822212219238,
      0.9999566078186035,
      0.9999551177024841,
      0.9995136857032776,
      0.9999390840530396,
      0.999933123588562,
      0.9999657869338989,
      0.9999468922615051,
      0.9998191595077515,
      0.999927818775177,
      0.9999114274978638,
      0.9999474883079529,
      0.9996731281280518,
      0.9995622634887695,
      0.9998958706855774,
      0.9999547600746155,
      0.9999159574508667,
      0.9999095797538757,
      0.9999525547027588,
      0.999967634677887,
      0.9999575614929199,
      0.999969482421875,
      0.9999268651008606,
      0.9999651908874512,
      0.9998998045921326,
      0.9999310374259949,
      0.9999154806137085,
      0.9999378323554993,
      0.9998666048049927,
      0.9995515942573547,
      0.9986941814422607,
      0.9929934144020081,
      0.9861325025558472,
      0.9749639630317688,
      0.9944632053375244,
      0.999482274055481,
      0.9997674822807312,
      0.9999513626098633,
      0.9999307990074158,
      0.9997545480728149,
      0.9987449645996094,
      0.9902873635292053,
      0.9459328651428223,
      0.9206560850143433,
      0.8897079825401306,
      0.9312595129013062,
      0.9542956352233887,
      0.9920493364334106,
      0.9989657402038574,
      0.9996821880340576,
      0.9997938871383667,
      0.9999092221260071,
      0.999953031539917,
      0.9999695420265198,
      0.9998685121536255,
      0.9997809529304504,
      0.9972105026245117,
      0.981059730052948,
      0.9885297417640686,
      0.9813107848167419,
      0.9979995489120483,
      0.9996927380561829,
      0.9998701810836792,
      0.9998793601989746,
      0.9998040795326233,
      0.9997543096542358,
      0.9991773962974548,
      0.9980654120445251,
      0.9867165088653564,
      0.9761372208595276,
      0.9737763404846191,
      0.9384618401527405,
      0.9593610167503357,
      0.9933018088340759,
      0.9983702301979065,
      0.9929534196853638,
      0.9971407055854797,
      0.9787213206291199,
      0.9998975396156311,
      0.9999060034751892,
      0.9998800158500671,
      0.9999533891677856,
      0.9999290108680725,
      0.9998689889907837,
      0.9999060034751892,
      0.9998915195465088,
      0.9999334216117859,
      0.9998770356178284,
      0.9997345805168152,
      0.9990751147270203,
      0.9947929382324219,
      0.9732567667961121,
      0.9206705093383789,
      0.8911299705505371,
      0.9056510925292969,
      0.8639622926712036,
      0.8411734104156494,
      0.8960422277450562,
      0.9485653638839722,
      0.9867146015167236,
      0.9830379486083984,
      0.9925861954689026,
      0.9898008108139038,
      0.9942624568939209,
      0.9961071610450745,
      0.9974342584609985,
      0.9972337484359741,
      0.984470009803772,
      0.9589148759841919,
      0.9623726606369019,
      0.9270498752593994,
      0.9313357472419739,
      0.9274627566337585,
      0.9327026605606079,
      0.9653888940811157,
      0.9204980731010437,
      0.9463014602661133,
      0.9712900519371033,
      0.926364541053772,
      0.8762203454971313,
      0.9215774536132812,
      0.9362486004829407,
      0.8800119161605835,
      0.8645285367965698,
      0.9173922538757324,
      0.9200048446655273,
      0.8709986209869385,
      0.8835888504981995,
      0.9307996034622192,
      0.9167454242706299,
      0.889117419719696,
      0.9290311932563782,
      0.9588053226470947,
      0.9292720556259155,
      0.9264501929283142,
      0.966339111328125,
      0.9760320782661438,
      0.9573379158973694,
      0.9727315306663513,
      0.996516764163971,
      0.9989108443260193,
      0.9998422861099243,
      0.9999444484710693,
      0.9999717473983765,
      0.9999574422836304,
      0.9999016523361206,
      0.9991600513458252,
      0.9998477101325989,
      0.9998202323913574,
      0.999780535697937,
      0.9998972415924072,
      0.9999465346336365,
      0.999922513961792,
      0.9999068379402161,
      0.9999580383300781,
      0.9999637603759766,
      0.9999114871025085,
      0.9999241828918457,
      0.9999504089355469,
      0.9999563694000244,
      0.9999209046363831,
      0.9999145269393921,
      0.9997385144233704,
      0.9998790621757507,
      0.99991774559021,
      0.9997652173042297,
      0.9994953870773315,
      0.9998210072517395,
      0.9998648762702942,
      0.9994657635688782,
      0.9994024038314819,
      0.9998348951339722,
      0.9997472167015076,
      0.9987787008285522,
      0.9994980096817017,
      0.9998331069946289,
      0.9994595646858215,
      0.9990074038505554,
      0.9998550415039062,
      0.9998160600662231,
      0.9991906881332397,
      0.9995644092559814,
      0.9999068379402161,
      0.999883770942688,
      0.9997835755348206,
      0.9999416470527649,
      0.9999528527259827,
      0.9999552965164185,
      0.9999621510505676,
      0.9999580979347229,
      0.9999363422393799,
      0.9999557733535767,
      0.9999476075172424,
      0.9999054670333862,
      0.9998756051063538,
      0.9999686479568481,
      0.9999629855155945,
      0.9999457001686096,
      0.9999269843101501,
      0.9998968839645386,
      0.9998819828033447,
      0.9999345541000366,
      0.9999383687973022,
      0.9999247789382935,
      0.9999341368675232,
      0.9999373555183411,
      0.9999486804008484,
      0.9999767541885376,
      0.9999714493751526,
      0.9998894333839417,
      0.9998403191566467,
      0.9989040493965149,
      0.9909035563468933,
      0.9959611892700195,
      0.999544084072113,
      0.9979555010795593,
      0.9933843016624451,
      0.9993458986282349,
      0.9996414184570312,
      0.9968596696853638,
      0.9970555305480957,
      0.9996435642242432,
      0.9996970891952515,
      0.9998941421508789,
      0.9999377131462097,
      0.9999697208404541,
      0.9999473094940186,
      0.99994957447052,
      0.9999706149101257,
      0.9999613761901855,
      0.9999040365219116,
      0.9999659657478333,
      0.9999746084213257,
      0.999944269657135,
      0.9999366998672485,
      0.9999635219573975,
      0.9999178051948547
    ],
    [
      0.6502288579940796,
      0.7200357913970947,
      0.7428529262542725,
      0.71446692943573,
      0.7275005578994751,
      0.7840020656585693,
      0.7627008557319641,
      0.7300016283988953,
      0.7641148567199707,
      0.8037049770355225,
      0.7594893574714661,
      0.7347942590713501,
      0.7902541160583496,
      0.7896801233291626,
      0.7295944690704346,
      0.7356457114219666,
      0.7896215319633484,
      0.7387446165084839,
      0.7006980180740356,
      0.7380252480506897,
      0.7598457336425781,
      0.7044538855552673,
      0.6840497255325317,
      0.69645094871521,
      0.6791129112243652,
      0.7203100323677063,
      0.6909405589103699,
      0.6710131764411926,
      0.7024305462837219,
      0.7144551277160645,
      0.7352811694145203,
      0.7367022037506104,
      0.721858024597168,
      0.7509509325027466,
      0.7525018453598022,
      0.7336562871932983,
      0.7459284067153931,
      0.7710349559783936,
      0.7483916282653809,
      0.7246618270874023,
      0.7560169696807861,
      0.7417511343955994,
      0.7194913625717163,
      0.7130157947540283,
      0.7428121566772461,
      0.7120282649993896,
      0.6789846420288086,
      0.7272705435752869,
      0.7311306595802307,
      0.733798623085022,
      0.7530782222747803,
      0.7438694834709167,
      0.7399596571922302,
      0.761228621006012,
      0.7497814893722534,
      0.7373385429382324,
      0.7636134624481201,
      0.7728444933891296,
      0.7525051832199097,
      0.7623659372329712,
      0.7845878601074219,
      0.763361930847168,
      0.7528721690177917,
      0.7949066162109375,
      0.7993329763412476,
      0.7593138217926025,
      0.7717162370681763,
      0.8011248111724854,
      0.7681179046630859,
      0.7501547336578369,
      0.7956469058990479,
      0.806969940662384,
      0.7667087316513062,
      0.7902572751045227,
      0.8371474742889404,
      0.8309226632118225,
      0.7698135375976562,
      0.9998488426208496,
      0.9998913407325745,
      0.9998565316200256,
      0.999703049659729,
      0.9998406171798706,
      0.9995968341827393,
      0.9989190101623535,
      0.9949198961257935,
      0.9658517241477966,
      0.9672876000404358,
      0.9239658117294312,
      0.9131863117218018,
      0.9314039945602417,
      0.9745321869850159,
      0.9785370826721191,
      0.997387170791626,
      0.9989708065986633,
      0.999728262424469,
      0.9998325109481812,
      0.9998992681503296,
      0.9998573660850525,
      0.9999052286148071,
      0.9998903870582581,
      0.9997024536132812,
      0.9994386434555054,
      0.9980930685997009,
      0.9897541999816895,
      0.9613662958145142,
      0.9382660388946533,
      0.9419731497764587,
      0.9331982135772705,
      0.9570109844207764,
      0.9669827222824097,
      0.9891915917396545,
      0.9869801998138428,
      0.9988057613372803,
      0.9982902407646179,
      0.9993037581443787,
      0.9993451833724976,
      0.9997993111610413,
      0.9998721480369568,
      0.9999209046363831,
      0.9997944831848145,
      0.9997076988220215,
      0.9986317753791809,
      0.9921660423278809,
      0.9985702037811279,
      0.9998860955238342,
      0.9999575614929199,
      0.999955415725708,
      0.9995215535163879,
      0.9999401569366455,
      0.9999344944953918,
      0.9999659061431885,
      0.9999463558197021,
      0.9998195171356201,
      0.9999282956123352,
      0.9999117851257324,
      0.9999479055404663,
      0.9996757507324219,
      0.999568521976471,
      0.9998975992202759,
      0.9999555945396423,
      0.9999173283576965,
      0.999911904335022,
      0.9999531507492065,
      0.9999675154685974,
      0.9999553561210632,
      0.9999679327011108,
      0.9999251961708069,
      0.9999648332595825,
      0.9999001622200012,
      0.9999324083328247,
      0.9999167919158936,
      0.9999385476112366,
      0.9998713731765747,
      0.9995653033256531,
      0.9987658262252808,
      0.9932394027709961,
      0.9866142272949219,
      0.9758093953132629,
      0.9946413636207581,
      0.999500036239624,
      0.9997737407684326,
      0.9999515414237976,
      0.9999329447746277,
      0.9997706413269043,
      0.9988217353820801,
      0.9909511208534241,
      0.9475172758102417,
      0.9234315156936646,
      0.8939555883407593,
      0.9355185031890869,
      0.9566442370414734,
      0.9929810762405396,
      0.9991193413734436,
      0.9997298717498779,
      0.9998195171356201,
      0.9999145865440369,
      0.9999552965164185,
      0.9999700784683228,
      0.9998756647109985,
      0.9997871518135071,
      0.9972973465919495,
      0.9816719889640808,
      0.988949716091156,
      0.9823957681655884,
      0.9981884956359863,
      0.999728262424469,
      0.9998849630355835,
      0.9998874664306641,
      0.999814510345459,
      0.9997755885124207,
      0.9992746114730835,
      0.9981932044029236,
      0.9876762628555298,
      0.9781384468078613,
      0.9764896035194397,
      0.9427289962768555,
      0.9631298780441284,
      0.9942913055419922,
      0.9985798001289368,
      0.9936848282814026,
      0.9971722364425659,
      0.9801833629608154,
      0.99989914894104,
      0.9999066591262817,
      0.9998804926872253,
      0.9999552369117737,
      0.9999345541000366,
      0.9998863935470581,
      0.999915599822998,
      0.9998959898948669,
      0.9999364614486694,
      0.9998913407325745,
      0.9997663497924805,
      0.9992619752883911,
      0.9956446290016174,
      0.9756327271461487,
      0.9250077605247498,
      0.8964616060256958,
      0.911411702632904,
      0.8726966381072998,
      0.8513939380645752,
      0.9024773240089417,
      0.9542649984359741,
      0.987027108669281,
      0.9840959906578064,
      0.9934421181678772,
      0.9910944104194641,
      0.9953081011772156,
      0.9971572160720825,
      0.9979774355888367,
      0.9976935386657715,
      0.9845657348632812,
      0.9625296592712402,
      0.9654146432876587,
      0.9303260445594788,
      0.934312641620636,
      0.9307724237442017,
      0.9353697299957275,
      0.9670830368995667,
      0.9243175983428955,
      0.9493303298950195,
      0.9731072187423706,
      0.9303507804870605,
      0.8834658265113831,
      0.9244042634963989,
      0.9405912160873413,
      0.8867284059524536,
      0.8709074258804321,
      0.9212937355041504,
      0.92421555519104,
      0.8768115043640137,
      0.8879510164260864,
      0.9340652823448181,
      0.9208877086639404,
      0.8943701982498169,
      0.9317626953125,
      0.9598972797393799,
      0.9320234060287476,
      0.9287772178649902,
      0.9673351049423218,
      0.9768832921981812,
      0.9592180252075195,
      0.9739859700202942,
      0.9966937303543091,
      0.9989723563194275,
      0.9998478293418884,
      0.9999457597732544,
      0.9999718070030212,
      0.9999567866325378,
      0.9999013543128967,
      0.9991582632064819,
      0.9998465180397034,
      0.9998177886009216,
      0.9997808337211609,
      0.9998984932899475,
      0.9999467134475708,
      0.9999226927757263,
      0.9999078512191772,
      0.9999590516090393,
      0.9999645352363586,
      0.999913215637207,
      0.9999264478683472,
      0.999954342842102,
      0.9999599456787109,
      0.9999248385429382,
      0.9999222755432129,
      0.9997795820236206,
      0.999893844127655,
      0.9999250769615173,
      0.9997997879981995,
      0.9995949864387512,
      0.9998441338539124,
      0.9998794198036194,
      0.9995695948600769,
      0.999499499797821,
      0.9998554587364197,
      0.999784529209137,
      0.9989728927612305,
      0.9996034502983093,
      0.9998531341552734,
      0.9995776414871216,
      0.9991670250892639,
      0.9998750686645508,
      0.9998339414596558,
      0.9993383288383484,
      0.9996169209480286,
      0.9999136328697205,
      0.9998949766159058,
      0.9998170733451843,
      0.999946117401123,
      0.9999542832374573,
      0.9999574422836304,
      0.9999650716781616,
      0.9999586343765259,
      0.9999366402626038,
      0.9999566078186035,
      0.9999482035636902,
      0.9999053478240967,
      0.9998754858970642,
      0.9999688267707825,
      0.9999637603759766,
      0.9999468922615051,
      0.9999260902404785,
      0.9998970031738281,
      0.9998844861984253,
      0.9999381303787231,
      0.9999433755874634,
      0.999931812286377,
      0.9999388456344604,
      0.9999421238899231,
      0.9999515414237976,
      0.999977171421051,
      0.9999725222587585,
      0.9998974204063416,
      0.9998605251312256,
      0.999032735824585,
      0.9918278455734253,
      0.9966949224472046,
      0.9996262192726135,
      0.998289167881012,
      0.9939628839492798,
      0.9994392395019531,
      0.9996891617774963,
      0.997172474861145,
      0.9973390698432922,
      0.9996828436851501,
      0.9997221231460571,
      0.9999015927314758,
      0.9999399185180664,
      0.9999704957008362,
      0.9999480247497559,
      0.9999507069587708,
      0.9999715089797974,
      0.9999614953994751,
      0.9999046921730042,
      0.9999662041664124,
      0.9999749064445496,
      0.9999445080757141,
      0.9999367594718933,
      0.9999638199806213,
      0.9999179244041443
    ],
    [
      0.6596077084541321,
      0.7294921875,
      0.7506767511367798,
      0.7214234471321106,
      0.7320258617401123,
      0.7906670570373535,
      0.7703849673271179,
      0.7376537322998047,
      0.7724009156227112,
      0.8105318546295166,
      0.7672536373138428,
      0.744663417339325,
      0.7975524067878723,
      0.7959442734718323,
      0.7393666505813599,
      0.7439790368080139,
      0.7954960465431213,
      0.7468823790550232,
      0.7077915072441101,
      0.7476125955581665,
      0.7690151333808899,
      0.7214603424072266,
      0.7045471668243408,
      0.7221811413764954,
      0.7019108533859253,
      0.7388849854469299,
      0.7105505466461182,
      0.6908367276191711,
      0.7163379788398743,
      0.7307919263839722,
      0.7484667301177979,
      0.749534010887146,
      0.7344368100166321,
      0.762625515460968,
      0.7656885385513306,
      0.7509621977806091,
      0.7584383487701416,
      0.7821476459503174,
      0.7618391513824463,
      0.7355479001998901,
      0.7666284441947937,
      0.7536218762397766,
      0.7281614542007446,
      0.7209861278533936,
      0.7549947500228882,
      0.7262473106384277,
      0.6934916377067566,
      0.7437809109687805,
      0.7406601309776306,
      0.7448573112487793,
      0.7618716955184937,
      0.7575414180755615,
      0.7523391246795654,
      0.7761342525482178,
      0.7637767791748047,
      0.7496932744979858,
      0.7775720953941345,
      0.7898045778274536,
      0.7703839540481567,
      0.7753599882125854,
      0.8001243472099304,
      0.7807580828666687,
      0.7663689851760864,
      0.8085996508598328,
      0.8171389102935791,
      0.7763645648956299,
      0.78526771068573,
      0.8176857829093933,
      0.7854782938957214,
      0.768351674079895,
      0.8113370537757874,
      0.8268297910690308,
      0.7849280834197998,
      0.80405592918396,
      0.8704724311828613,
      0.8641700744628906,
      0.8064976334571838,
      0.9998627305030823,
      0.9999086260795593,
      0.9998854398727417,
      0.9997516870498657,
      0.999877393245697,
      0.9996625185012817,
      0.9991380572319031,
      0.9961690306663513,
      0.9694656133651733,
      0.9714396595954895,
      0.9297236800193787,
      0.920880913734436,
      0.9386042952537537,
      0.9777281284332275,
      0.9814923405647278,
      0.9978224039077759,
      0.9991769790649414,
      0.9997642040252686,
      0.9998490810394287,
      0.9999024271965027,
      0.9998584985733032,
      0.9999098181724548,
      0.9998990297317505,
      0.9997468590736389,
      0.9995554089546204,
      0.9985599517822266,
      0.9914357662200928,
      0.9659241437911987,
      0.9437627792358398,
      0.9477086067199707,
      0.9382866621017456,
      0.9583926796913147,
      0.969538688659668,
      0.9897701740264893,
      0.9887663722038269,
      0.9990805387496948,
      0.9988609552383423,
      0.9995090961456299,
      0.9995110630989075,
      0.999828040599823,
      0.9998868703842163,
      0.9999279975891113,
      0.9998283982276917,
      0.9997645616531372,
      0.998918890953064,
      0.9931334853172302,
      0.9988439083099365,
      0.9998989701271057,
      0.9999613761901855,
      0.9999574422836304,
      0.9995308518409729,
      0.999942421913147,
      0.9999389052391052,
      0.9999672770500183,
      0.9999468922615051,
      0.9998217821121216,
      0.9999293684959412,
      0.9999122023582458,
      0.9999493360519409,
      0.9996803998947144,
      0.9995777010917664,
      0.9999006986618042,
      0.9999574422836304,
      0.9999207854270935,
      0.9999185800552368,
      0.9999554753303528,
      0.9999684691429138,
      0.9999537467956543,
      0.9999677538871765,
      0.9999239444732666,
      0.9999646544456482,
      0.9999006390571594,
      0.9999349117279053,
      0.9999186396598816,
      0.9999412298202515,
      0.9998835325241089,
      0.9996125102043152,
      0.9990549683570862,
      0.9943297505378723,
      0.9883372783660889,
      0.9778820276260376,
      0.9954327940940857,
      0.999566376209259,
      0.9997958540916443,
      0.9999531507492065,
      0.9999375939369202,
      0.9998060464859009,
      0.9991568922996521,
      0.9926203489303589,
      0.9517494440078735,
      0.9278732538223267,
      0.8990118503570557,
      0.9401426911354065,
      0.9593473672866821,
      0.9931544661521912,
      0.9986251592636108,
      0.9997467398643494,
      0.9998391270637512,
      0.9999194741249084,
      0.999957799911499,
      0.9999715089797974,
      0.9998891949653625,
      0.9998120069503784,
      0.9977236986160278,
      0.9830487966537476,
      0.9899234175682068,
      0.9835637211799622,
      0.9983504414558411,
      0.999753475189209,
      0.9998939037322998,
      0.9998933672904968,
      0.9998276829719543,
      0.9997998476028442,
      0.9993440508842468,
      0.997747004032135,
      0.9884037971496582,
      0.9792273044586182,
      0.9790933728218079,
      0.9483926296234131,
      0.9668960571289062,
      0.995309591293335,
      0.9988217949867249,
      0.9948379993438721,
      0.997686505317688,
      0.9830144643783569,
      0.9999004006385803,
      0.9999072551727295,
      0.9998838901519775,
      0.9999566674232483,
      0.9999401569366455,
      0.9999054670333862,
      0.9999276995658875,
      0.9999008774757385,
      0.9999397993087769,
      0.999907910823822,
      0.9998069405555725,
      0.9994871020317078,
      0.9968902468681335,
      0.9794009923934937,
      0.9321148991584778,
      0.9049563407897949,
      0.9188350439071655,
      0.8834577798843384,
      0.8629804253578186,
      0.909160852432251,
      0.9554444551467896,
      0.9875444173812866,
      0.9853793382644653,
      0.9944271445274353,
      0.9924880862236023,
      0.9962876439094543,
      0.9981730580329895,
      0.9984703660011292,
      0.9981377720832825,
      0.9866509437561035,
      0.9668077230453491,
      0.968865156173706,
      0.9347136616706848,
      0.9382900595664978,
      0.9336394667625427,
      0.9390193223953247,
      0.96909099817276,
      0.9283075332641602,
      0.9529200196266174,
      0.9751639366149902,
      0.9347991943359375,
      0.8906165957450867,
      0.9296214580535889,
      0.9448497295379639,
      0.8937515020370483,
      0.8767635226249695,
      0.9257500171661377,
      0.9282689690589905,
      0.8825297951698303,
      0.8917813897132874,
      0.9371966123580933,
      0.9248430132865906,
      0.8984511494636536,
      0.9343109726905823,
      0.9623309373855591,
      0.9353610277175903,
      0.9315136671066284,
      0.9685449600219727,
      0.9778188467025757,
      0.9615697264671326,
      0.9754000902175903,
      0.9971100091934204,
      0.9992378950119019,
      0.999871015548706,
      0.9999504685401917,
      0.9999727606773376,
      0.9999573230743408,
      0.9999030232429504,
      0.9991604685783386,
      0.9998466968536377,
      0.9998170137405396,
      0.9997808337211609,
      0.9998988509178162,
      0.9999470710754395,
      0.9999232292175293,
      0.9999095797538757,
      0.9999604225158691,
      0.9999657869338989,
      0.9999157190322876,
      0.9999300837516785,
      0.9999565482139587,
      0.9999633431434631,
      0.9999282360076904,
      0.999928891658783,
      0.9998116493225098,
      0.9999049305915833,
      0.9999307990074158,
      0.99982750415802,
      0.9996718764305115,
      0.9998631477355957,
      0.9998903274536133,
      0.9996535778045654,
      0.9995988607406616,
      0.9998723268508911,
      0.9998149871826172,
      0.9991962909698486,
      0.9996873736381531,
      0.99986732006073,
      0.999660313129425,
      0.9993070363998413,
      0.9998912811279297,
      0.9998512268066406,
      0.999457836151123,
      0.9996629357337952,
      0.9999169111251831,
      0.9999019503593445,
      0.9998438358306885,
      0.9999497532844543,
      0.9999553561210632,
      0.9999591708183289,
      0.9999674558639526,
      0.9999589920043945,
      0.9999367594718933,
      0.9999575018882751,
      0.9999492168426514,
      0.9999053478240967,
      0.9998758435249329,
      0.9999691247940063,
      0.9999645948410034,
      0.9999483227729797,
      0.9999297261238098,
      0.9999025464057922,
      0.9998891949653625,
      0.9999433159828186,
      0.9999492168426514,
      0.9999401569366455,
      0.9999436736106873,
      0.9999462962150574,
      0.9999542832374573,
      0.9999778866767883,
      0.9999735355377197,
      0.9999053478240967,
      0.9998776316642761,
      0.9991739392280579,
      0.9924488663673401,
      0.9971091151237488,
      0.9996625185012817,
      0.9985514879226685,
      0.994301974773407,
      0.999504029750824,
      0.9997327327728271,
      0.9975271821022034,
      0.9976258277893066,
      0.9997168779373169,
      0.9997439980506897,
      0.999908447265625,
      0.9999425411224365,
      0.9999714493751526,
      0.9999489784240723,
      0.9999521374702454,
      0.9999727010726929,
      0.9999619722366333,
      0.9999057650566101,
      0.999966561794281,
      0.9999753832817078,
      0.9999447464942932,
      0.9999369978904724,
      0.9999640583992004,
      0.9999194145202637
    ],
    [
      0.6701939105987549,
      0.7406072020530701,
      0.7600640058517456,
      0.7308543920516968,
      0.739551842212677,
      0.7985913753509521,
      0.7802045345306396,
      0.7476836442947388,
      0.782837450504303,
      0.8186612725257874,
      0.775145411491394,
      0.7542423009872437,
      0.8052057027816772,
      0.8052189350128174,
      0.7475056648254395,
      0.7523828744888306,
      0.8030121326446533,
      0.7565112709999084,
      0.7133106589317322,
      0.7559534907341003,
      0.7800188064575195,
      0.7341520190238953,
      0.7207644581794739,
      0.7513894438743591,
      0.7319215536117554,
      0.755903959274292,
      0.720058798789978,
      0.6983535289764404,
      0.7242867350578308,
      0.7382945418357849,
      0.7555128335952759,
      0.7546986937522888,
      0.7426262497901917,
      0.7712805271148682,
      0.7754299640655518,
      0.7637671232223511,
      0.7689436674118042,
      0.7913533449172974,
      0.7751249074935913,
      0.7476606369018555,
      0.777471661567688,
      0.7659417390823364,
      0.738480806350708,
      0.7330806255340576,
      0.7671487927436829,
      0.7401949763298035,
      0.711118221282959,
      0.7625352144241333,
      0.7562771439552307,
      0.7602340579032898,
      0.7772299647331238,
      0.7730376720428467,
      0.7666541337966919,
      0.7906520366668701,
      0.7793794274330139,
      0.763718843460083,
      0.7907562255859375,
      0.804513692855835,
      0.786406397819519,
      0.786799430847168,
      0.8115717172622681,
      0.7926031947135925,
      0.7763868570327759,
      0.8178807497024536,
      0.8274635076522827,
      0.787657618522644,
      0.7939974069595337,
      0.8285262584686279,
      0.7981652021408081,
      0.7798550128936768,
      0.821205735206604,
      0.8403357267379761,
      0.7990960478782654,
      0.8170591592788696,
      0.8879485130310059,
      0.8822267055511475,
      0.8295228481292725,
      0.9998772144317627,
      0.9999233484268188,
      0.9999076724052429,
      0.9997952580451965,
      0.9999045729637146,
      0.999733567237854,
      0.9992720484733582,
      0.996778130531311,
      0.9709385633468628,
      0.9746248126029968,
      0.9352750182151794,
      0.9269511699676514,
      0.9435312747955322,
      0.9803187847137451,
      0.983693540096283,
      0.9982403516769409,
      0.9993259310722351,
      0.9997893571853638,
      0.9998628497123718,
      0.9999057650566101,
      0.9998595714569092,
      0.9999130964279175,
      0.9999052882194519,
      0.9997771382331848,
      0.9996345043182373,
      0.9988710880279541,
      0.9926744699478149,
      0.9691163301467896,
      0.9477779865264893,
      0.9530881643295288,
      0.9429296255111694,
      0.9637166261672974,
      0.9724305868148804,
      0.990843653678894,
      0.9906280636787415,
      0.9993060827255249,
      0.9992246031761169,
      0.9996340274810791,
      0.9996115565299988,
      0.9998512864112854,
      0.99989914894104,
      0.9999344348907471,
      0.9998586177825928,
      0.9998025298118591,
      0.9990739226341248,
      0.9936482310295105,
      0.9989728331565857,
      0.9999065399169922,
      0.9999637007713318,
      0.9999586939811707,
      0.9995407462120056,
      0.999944269657135,
      0.9999421238899231,
      0.9999682307243347,
      0.9999471306800842,
      0.9998230934143066,
      0.9999300241470337,
      0.9999126195907593,
      0.9999501705169678,
      0.9996830821037292,
      0.9995834827423096,
      0.9999029636383057,
      0.9999588131904602,
      0.999923050403595,
      0.9999219179153442,
      0.9999568462371826,
      0.9999694228172302,
      0.9999539852142334,
      0.9999679327011108,
      0.9999234676361084,
      0.9999653100967407,
      0.9999017119407654,
      0.9999374747276306,
      0.9999206066131592,
      0.9999435544013977,
      0.9998942017555237,
      0.9996545910835266,
      0.9992735385894775,
      0.9952403903007507,
      0.989844799041748,
      0.9794769287109375,
      0.9959372878074646,
      0.9996110200881958,
      0.9998130798339844,
      0.9999549984931946,
      0.9999420642852783,
      0.9998340606689453,
      0.9993337392807007,
      0.9927040934562683,
      0.9554321765899658,
      0.9320870041847229,
      0.904446005821228,
      0.9443048238754272,
      0.9620532989501953,
      0.9939780831336975,
      0.9987608790397644,
      0.9997830986976624,
      0.9998620748519897,
      0.9999262094497681,
      0.9999608993530273,
      0.9999728798866272,
      0.9999005794525146,
      0.9998291730880737,
      0.9979995489120483,
      0.9842268824577332,
      0.9909065961837769,
      0.984971284866333,
      0.9985841512680054,
      0.9997891783714294,
      0.9999070167541504,
      0.9999034404754639,
      0.9998447895050049,
      0.9998213052749634,
      0.9994377493858337,
      0.9980090856552124,
      0.9894222617149353,
      0.9812577962875366,
      0.9813953638076782,
      0.9517513513565063,
      0.9694851636886597,
      0.9960111975669861,
      0.9989950060844421,
      0.9956655502319336,
      0.9980953335762024,
      0.985431969165802,
      0.9999032020568848,
      0.9999086856842041,
      0.999888002872467,
      0.9999582171440125,
      0.9999451041221619,
      0.9999200701713562,
      0.999937117099762,
      0.9999061822891235,
      0.9999430179595947,
      0.9999212026596069,
      0.9998385310173035,
      0.9996190071105957,
      0.9976900219917297,
      0.9816634654998779,
      0.9375580549240112,
      0.9112354516983032,
      0.9238846302032471,
      0.8909988403320312,
      0.8715672492980957,
      0.91408371925354,
      0.9585378766059875,
      0.9886510372161865,
      0.9863715171813965,
      0.9955636858940125,
      0.9937635064125061,
      0.9970148205757141,
      0.9987227916717529,
      0.998833179473877,
      0.9985353350639343,
      0.988904595375061,
      0.9716999530792236,
      0.9724482297897339,
      0.9383063316345215,
      0.9410377740859985,
      0.9374372959136963,
      0.9414170980453491,
      0.9707438349723816,
      0.9314326047897339,
      0.9560899138450623,
      0.9769860506057739,
      0.9385147094726562,
      0.8974003195762634,
      0.9350164532661438,
      0.9489686489105225,
      0.9000754356384277,
      0.8837286829948425,
      0.9301528930664062,
      0.9324835538864136,
      0.8881140947341919,
      0.8968878388404846,
      0.9410470724105835,
      0.9294098615646362,
      0.9042978286743164,
      0.9373120665550232,
      0.9652459621429443,
      0.9388887882232666,
      0.9355745315551758,
      0.9705631136894226,
      0.9791685342788696,
      0.963029146194458,
      0.9768620729446411,
      0.9976458549499512,
      0.9993714094161987,
      0.999883770942688,
      0.9999538660049438,
      0.9999735355377197,
      0.9999575614929199,
      0.9999039769172668,
      0.9991658926010132,
      0.999847948551178,
      0.9998177886009216,
      0.9997828602790833,
      0.9999006390571594,
      0.9999479055404663,
      0.9999240636825562,
      0.9999117851257324,
      0.9999584555625916,
      0.9999672770500183,
      0.9999184608459473,
      0.9999330639839172,
      0.9999606609344482,
      0.9999669790267944,
      0.9999329447746277,
      0.9999353885650635,
      0.9998443126678467,
      0.9999175667762756,
      0.9999374747276306,
      0.9998559355735779,
      0.9997398853302002,
      0.9998812079429626,
      0.9999017119407654,
      0.9997230172157288,
      0.9996832013130188,
      0.9998873472213745,
      0.9998419880867004,
      0.999383270740509,
      0.9997485280036926,
      0.9998795986175537,
      0.9997198581695557,
      0.9994086623191833,
      0.999903678894043,
      0.9998641610145569,
      0.9995430111885071,
      0.999711811542511,
      0.9999222159385681,
      0.9999081492424011,
      0.9998633861541748,
      0.9999521970748901,
      0.999955952167511,
      0.9999604821205139,
      0.9999695420265198,
      0.9999601244926453,
      0.9999371767044067,
      0.9999584555625916,
      0.9999498724937439,
      0.9999059438705444,
      0.9998770356178284,
      0.9999694228172302,
      0.999965488910675,
      0.9999492168426514,
      0.9999285340309143,
      0.9999034404754639,
      0.9998908638954163,
      0.9999472498893738,
      0.9999538064002991,
      0.9999468326568604,
      0.9999476671218872,
      0.9999488592147827,
      0.9999567270278931,
      0.9999785423278809,
      0.9999747276306152,
      0.9999129772186279,
      0.9998931884765625,
      0.9992989301681519,
      0.9932852983474731,
      0.997546374797821,
      0.9997166991233826,
      0.9987802505493164,
      0.9947011470794678,
      0.9995575547218323,
      0.999760627746582,
      0.9977610111236572,
      0.9978678226470947,
      0.9997449517250061,
      0.9997634887695312,
      0.9999144673347473,
      0.9999445080757141,
      0.9999722838401794,
      0.9999497532844543,
      0.9999533295631409,
      0.9999735951423645,
      0.999962568283081,
      0.9999067187309265,
      0.999967098236084,
      0.9999759793281555,
      0.9999452829360962,
      0.9999375939369202,
      0.9999646544456482,
      0.9999211430549622
    ],
    [
      0.6800336837768555,
      0.7528383731842041,
      0.7688554525375366,
      0.7388543486595154,
      0.7478043437004089,
      0.8059185743331909,
      0.7882745862007141,
      0.7575587034225464,
      0.7941020131111145,
      0.8267438411712646,
      0.7833343744277954,
      0.7671785354614258,
      0.8155200481414795,
      0.8126409649848938,
      0.7582911252975464,
      0.7644001245498657,
      0.8120148181915283,
      0.7637696862220764,
      0.7228537797927856,
      0.7659668922424316,
      0.7879822254180908,
      0.7421143054962158,
      0.7296213507652283,
      0.7633451223373413,
      0.7455510497093201,
      0.7659234404563904,
      0.7299741506576538,
      0.7083334922790527,
      0.7305019497871399,
      0.7461729645729065,
      0.7640763521194458,
      0.7601873874664307,
      0.7513017654418945,
      0.7803277969360352,
      0.7835013270378113,
      0.7759373188018799,
      0.7804380059242249,
      0.79964280128479,
      0.7860726714134216,
      0.759746789932251,
      0.7886406183242798,
      0.7754529714584351,
      0.7465658783912659,
      0.7434626817703247,
      0.7757711410522461,
      0.749342143535614,
      0.722376823425293,
      0.7759757041931152,
      0.7679517865180969,
      0.7714665532112122,
      0.7886905074119568,
      0.783556342124939,
      0.7765823006629944,
      0.8009544610977173,
      0.7891151905059814,
      0.7735468745231628,
      0.8002705574035645,
      0.814507246017456,
      0.7974700331687927,
      0.7953386902809143,
      0.8191399574279785,
      0.8011438846588135,
      0.7850261926651001,
      0.8249519467353821,
      0.8347926735877991,
      0.7961972951889038,
      0.7999805808067322,
      0.8355801105499268,
      0.8057706356048584,
      0.7869324088096619,
      0.8269497156143188,
      0.847814679145813,
      0.8079620003700256,
      0.8226422667503357,
      0.8945859670639038,
      0.8944233655929565,
      0.8409944772720337,
      0.9998826384544373,
      0.9999303221702576,
      0.9999185800552368,
      0.9998296499252319,
      0.9999204277992249,
      0.99978107213974,
      0.999358594417572,
      0.99716717004776,
      0.9726372957229614,
      0.9767162799835205,
      0.9392467141151428,
      0.9312908053398132,
      0.9479827880859375,
      0.9825201630592346,
      0.9845716953277588,
      0.9985331296920776,
      0.999415397644043,
      0.9998071789741516,
      0.999871015548706,
      0.9999076724052429,
      0.9998599886894226,
      0.9999152421951294,
      0.9999092817306519,
      0.9997966289520264,
      0.9996803998947144,
      0.9990577101707458,
      0.9934647083282471,
      0.9713871479034424,
      0.9485783576965332,
      0.9547604322433472,
      0.9457033276557922,
      0.96394944190979,
      0.9745402336120605,
      0.9916694164276123,
      0.9921623468399048,
      0.9994611740112305,
      0.9994420409202576,
      0.9997230768203735,
      0.999691903591156,
      0.9998674988746643,
      0.9999078512191772,
      0.9999393224716187,
      0.9998764395713806,
      0.9998367428779602,
      0.9992548823356628,
      0.9945043325424194,
      0.9991403818130493,
      0.9999149441719055,
      0.9999662637710571,
      0.9999598264694214,
      0.9995480179786682,
      0.9999458193778992,
      0.9999452233314514,
      0.9999692440032959,
      0.9999471306800842,
      0.9998225569725037,
      0.999930202960968,
      0.9999123811721802,
      0.9999508261680603,
      0.9996868371963501,
      0.9995869398117065,
      0.9999043941497803,
      0.9999600648880005,
      0.9999256730079651,
      0.9999272227287292,
      0.9999583959579468,
      0.9999701976776123,
      0.9999568462371826,
      0.9999679327011108,
      0.9999226927757263,
      0.9999650716781616,
      0.9999015927314758,
      0.9999387860298157,
      0.9999219179153442,
      0.9999454021453857,
      0.999902606010437,
      0.9996909499168396,
      0.9994463920593262,
      0.996273398399353,
      0.9913948774337769,
      0.981413722038269,
      0.9965336322784424,
      0.9996464848518372,
      0.9998254776000977,
      0.9999558925628662,
      0.9999449253082275,
      0.9998526573181152,
      0.999462902545929,
      0.9938097596168518,
      0.9586378335952759,
      0.9358991384506226,
      0.9096517562866211,
      0.9480513334274292,
      0.9646803140640259,
      0.9948012828826904,
      0.9989179968833923,
      0.9998118281364441,
      0.9998787045478821,
      0.9999307990074158,
      0.9999629855155945,
      0.9999739527702332,
      0.9999110698699951,
      0.9998476505279541,
      0.9983533620834351,
      0.985798180103302,
      0.9921072721481323,
      0.986491322517395,
      0.9987869262695312,
      0.9998164772987366,
      0.9999158382415771,
      0.9999035596847534,
      0.9998553395271301,
      0.9998329877853394,
      0.9994901418685913,
      0.9981746673583984,
      0.9901420474052429,
      0.9826523065567017,
      0.9828716516494751,
      0.9547544717788696,
      0.9712219834327698,
      0.9957481026649475,
      0.9990726709365845,
      0.9961766600608826,
      0.998431921005249,
      0.9871561527252197,
      0.9999039173126221,
      0.9999088644981384,
      0.9998899102210999,
      0.9999589323997498,
      0.9999478459358215,
      0.9999275803565979,
      0.9999422430992126,
      0.9999083876609802,
      0.9999445080757141,
      0.9999282360076904,
      0.9998546838760376,
      0.9996872544288635,
      0.998126745223999,
      0.9835335612297058,
      0.9411051273345947,
      0.9156113862991333,
      0.9280000925064087,
      0.8965606689453125,
      0.87827467918396,
      0.9179685711860657,
      0.9605993032455444,
      0.9898222088813782,
      0.9874432682991028,
      0.9962385892868042,
      0.9950682520866394,
      0.997490644454956,
      0.9989657998085022,
      0.9990119338035583,
      0.9987252950668335,
      0.9905534982681274,
      0.9741461873054504,
      0.974461555480957,
      0.9407515525817871,
      0.9435411691665649,
      0.9402344226837158,
      0.9436911344528198,
      0.9723507761955261,
      0.934289813041687,
      0.9587883949279785,
      0.9782953858375549,
      0.9413098096847534,
      0.9028216600418091,
      0.9380235075950623,
      0.9519529342651367,
      0.9054545164108276,
      0.8896375894546509,
      0.9339125156402588,
      0.9362587332725525,
      0.8933220505714417,
      0.9017338752746582,
      0.9439511895179749,
      0.9326087832450867,
      0.9090210199356079,
      0.9400453567504883,
      0.9673630595207214,
      0.9419743418693542,
      0.9384632110595703,
      0.9724984169006348,
      0.98066246509552,
      0.9657235145568848,
      0.9790542125701904,
      0.9982752203941345,
      0.999542236328125,
      0.9999003410339355,
      0.9999579787254333,
      0.9999743103981018,
      0.9999579191207886,
      0.9999043941497803,
      0.9991702437400818,
      0.9998490214347839,
      0.9998179078102112,
      0.9997826814651489,
      0.9999017715454102,
      0.999948263168335,
      0.9999243021011353,
      0.9999125003814697,
      0.9999593496322632,
      0.9999682903289795,
      0.9999197125434875,
      0.9999348521232605,
      0.9999634027481079,
      0.9999691247940063,
      0.9999356269836426,
      0.9999402165412903,
      0.9998646378517151,
      0.9999253153800964,
      0.9999417662620544,
      0.9998729825019836,
      0.9997792840003967,
      0.9998911023139954,
      0.9999098181724548,
      0.999760627746582,
      0.9997282028198242,
      0.9998958706855774,
      0.9998574256896973,
      0.9994792342185974,
      0.9997768998146057,
      0.9998868703842163,
      0.9997560977935791,
      0.999466061592102,
      0.9999101161956787,
      0.9998729228973389,
      0.9995990991592407,
      0.999747097492218,
      0.9999257326126099,
      0.999912679195404,
      0.9998775124549866,
      0.9999544024467468,
      0.9999564290046692,
      0.9999617338180542,
      0.9999711513519287,
      0.9999602437019348,
      0.999937117099762,
      0.9999593496322632,
      0.9999503493309021,
      0.9999054074287415,
      0.9998766183853149,
      0.9999693632125854,
      0.9999657869338989,
      0.9999498724937439,
      0.9999309778213501,
      0.9999067187309265,
      0.9998930096626282,
      0.9999493956565857,
      0.9999567866325378,
      0.9999508261680603,
      0.9999499320983887,
      0.9999504089355469,
      0.9999578595161438,
      0.99997878074646,
      0.9999749660491943,
      0.9999171495437622,
      0.9999036192893982,
      0.9993907809257507,
      0.9941877722740173,
      0.9980686902999878,
      0.9997618794441223,
      0.9989944100379944,
      0.9953524470329285,
      0.9996276497840881,
      0.999799370765686,
      0.9981493949890137,
      0.9982737302780151,
      0.9997759461402893,
      0.9997836947441101,
      0.9999204874038696,
      0.999946117401123,
      0.9999727010726929,
      0.9999498128890991,
      0.9999540448188782,
      0.9999741315841675,
      0.9999624490737915,
      0.9999070763587952,
      0.9999671578407288,
      0.9999759793281555,
      0.9999452233314514,
      0.9999374151229858,
      0.9999645948410034,
      0.9999210238456726
    ],
    [
      0.6871147751808167,
      0.7613650560379028,
      0.7764958739280701,
      0.7466551065444946,
      0.7549440264701843,
      0.813003659248352,
      0.7957961559295654,
      0.7663607597351074,
      0.8046177625656128,
      0.8345118761062622,
      0.7922317981719971,
      0.7786380648612976,
      0.8253996968269348,
      0.8197959661483765,
      0.7686560750007629,
      0.7760448455810547,
      0.8222507238388062,
      0.7715513110160828,
      0.7348688840866089,
      0.7773577570915222,
      0.796995997428894,
      0.7501510381698608,
      0.7411742210388184,
      0.7759480476379395,
      0.7560101747512817,
      0.7723251581192017,
      0.7355672121047974,
      0.7126771807670593,
      0.7354490756988525,
      0.7535202503204346,
      0.7699052095413208,
      0.7606326341629028,
      0.7594286203384399,
      0.7872394323348999,
      0.7892391681671143,
      0.7866712808609009,
      0.7910603284835815,
      0.8069764971733093,
      0.7996913194656372,
      0.7701281309127808,
      0.7988427877426147,
      0.7846100330352783,
      0.755958080291748,
      0.7544440031051636,
      0.7849587798118591,
      0.7593494653701782,
      0.7355482578277588,
      0.7885864973068237,
      0.7791892886161804,
      0.7829365730285645,
      0.7996407151222229,
      0.7937806844711304,
      0.7872670888900757,
      0.813947319984436,
      0.8025455474853516,
      0.7846329212188721,
      0.8103928565979004,
      0.8260326981544495,
      0.8089497089385986,
      0.8038705587387085,
      0.8267771005630493,
      0.8096831440925598,
      0.7925640344619751,
      0.8314797878265381,
      0.8418344855308533,
      0.8029701709747314,
      0.8046358227729797,
      0.8413681387901306,
      0.8119921088218689,
      0.7927453517913818,
      0.8325413465499878,
      0.8531548380851746,
      0.8143985867500305,
      0.8268764019012451,
      0.8983205556869507,
      0.9015628695487976,
      0.8478649258613586,
      0.9998883008956909,
      0.9999358057975769,
      0.9999259114265442,
      0.9998525381088257,
      0.9999305605888367,
      0.9998118281364441,
      0.9994332194328308,
      0.9975174069404602,
      0.9741466641426086,
      0.9777407050132751,
      0.942437469959259,
      0.9350416660308838,
      0.9510988593101501,
      0.9841110706329346,
      0.9862401485443115,
      0.9987440705299377,
      0.999488353729248,
      0.9998213052749634,
      0.9998789429664612,
      0.9999099969863892,
      0.9998612403869629,
      0.9999173879623413,
      0.9999132752418518,
      0.9998135566711426,
      0.9997194409370422,
      0.9992009997367859,
      0.994199812412262,
      0.9736006259918213,
      0.9499762058258057,
      0.9579069018363953,
      0.9487946033477783,
      0.9662741422653198,
      0.9764922857284546,
      0.9923467040061951,
      0.99330735206604,
      0.9995644092559814,
      0.9995657205581665,
      0.9997749328613281,
      0.9997376203536987,
      0.9998788237571716,
      0.9999144673347473,
      0.9999433159828186,
      0.9998922944068909,
      0.999861478805542,
      0.999380886554718,
      0.9950586557388306,
      0.9992455244064331,
      0.9999208450317383,
      0.9999681115150452,
      0.9999606013298035,
      0.9995532631874084,
      0.9999469518661499,
      0.9999474883079529,
      0.9999697804450989,
      0.9999467134475708,
      0.9998220205307007,
      0.9999306201934814,
      0.9999119639396667,
      0.9999513626098633,
      0.9996858835220337,
      0.9995884895324707,
      0.9999053478240967,
      0.9999609589576721,
      0.9999276995658875,
      0.9999311566352844,
      0.9999596476554871,
      0.9999704360961914,
      0.9999552369117737,
      0.999967634677887,
      0.9999218583106995,
      0.9999650716781616,
      0.9999017119407654,
      0.999940037727356,
      0.9999226331710815,
      0.9999470114707947,
      0.9999094009399414,
      0.9997189044952393,
      0.9995648860931396,
      0.9970810413360596,
      0.9927029013633728,
      0.9832662343978882,
      0.9970157146453857,
      0.9996824264526367,
      0.9998378157615662,
      0.9999569654464722,
      0.9999473094940186,
      0.9998676180839539,
      0.9995529651641846,
      0.9947589039802551,
      0.9614859819412231,
      0.9391138553619385,
      0.9131602644920349,
      0.9510980844497681,
      0.9669234752655029,
      0.9953874945640564,
      0.9990363121032715,
      0.9998342394828796,
      0.9998917579650879,
      0.9999348521232605,
      0.9999647736549377,
      0.9999750256538391,
      0.9999197125434875,
      0.9998598098754883,
      0.998624324798584,
      0.9871480464935303,
      0.9919328093528748,
      0.9875472187995911,
      0.9987714290618896,
      0.9998337626457214,
      0.999923050403595,
      0.9999087452888489,
      0.9998650550842285,
      0.999844491481781,
      0.999539852142334,
      0.998318612575531,
      0.9908194541931152,
      0.9839634895324707,
      0.9843636155128479,
      0.9579635858535767,
      0.9732500314712524,
      0.9961569309234619,
      0.9991599917411804,
      0.9965761303901672,
      0.9986281991004944,
      0.9870741963386536,
      0.9999049305915833,
      0.9999094009399414,
      0.9998915791511536,
      0.9999595880508423,
      0.999950110912323,
      0.9999333620071411,
      0.999946117401123,
      0.9999104738235474,
      0.9999458193778992,
      0.9999329447746277,
      0.9998699426651001,
      0.9997269511222839,
      0.998456597328186,
      0.9847198724746704,
      0.943468451499939,
      0.9177373051643372,
      0.9309468269348145,
      0.9009474515914917,
      0.8841061592102051,
      0.9227128624916077,
      0.962630033493042,
      0.9915263652801514,
      0.9882950782775879,
      0.9966617226600647,
      0.9957101345062256,
      0.9978433847427368,
      0.9991235733032227,
      0.9991495013237,
      0.9988754391670227,
      0.9920058250427246,
      0.9764857292175293,
      0.9762154221534729,
      0.9429018497467041,
      0.9459812641143799,
      0.9424008131027222,
      0.9457963109016418,
      0.9740474820137024,
      0.9370505213737488,
      0.9634132385253906,
      0.9795277118682861,
      0.9441738128662109,
      0.9079551696777344,
      0.9412580728530884,
      0.9547773599624634,
      0.9097659587860107,
      0.8947358131408691,
      0.9373320937156677,
      0.9400551319122314,
      0.8994415998458862,
      0.9061784148216248,
      0.9470422863960266,
      0.9371079206466675,
      0.9131131172180176,
      0.9433529376983643,
      0.969680905342102,
      0.94553142786026,
      0.9427686929702759,
      0.9741776585578918,
      0.9818577766418457,
      0.9679580330848694,
      0.9808057546615601,
      0.9986865520477295,
      0.999650776386261,
      0.9999121427536011,
      0.999961256980896,
      0.9999749064445496,
      0.9999578595161438,
      0.9999040365219116,
      0.9991732239723206,
      0.9998494982719421,
      0.9998179078102112,
      0.9997820854187012,
      0.9999016523361206,
      0.9999477863311768,
      0.9999241828918457,
      0.9999028444290161,
      0.9999595880508423,
      0.9999690055847168,
      0.9999209642410278,
      0.9999363422393799,
      0.9999656081199646,
      0.9999709725379944,
      0.9999377727508545,
      0.9999440908432007,
      0.9998807311058044,
      0.9999322891235352,
      0.9999443888664246,
      0.9998886585235596,
      0.9998105764389038,
      0.9999008774757385,
      0.9999179840087891,
      0.9997936487197876,
      0.9997624754905701,
      0.9999036192893982,
      0.9998716115951538,
      0.9995545148849487,
      0.9998016953468323,
      0.9998936057090759,
      0.999782919883728,
      0.9995295405387878,
      0.9999169707298279,
      0.9998799562454224,
      0.9996368885040283,
      0.9997751712799072,
      0.9999264478683472,
      0.9999157786369324,
      0.9998881220817566,
      0.9999556541442871,
      0.9999566674232483,
      0.9999623894691467,
      0.9999725222587585,
      0.9999601244926453,
      0.9999358654022217,
      0.9999597668647766,
      0.9999502897262573,
      0.9999046921730042,
      0.9998763799667358,
      0.9999693632125854,
      0.999966025352478,
      0.9999502897262573,
      0.9999310970306396,
      0.9999078512191772,
      0.9998940229415894,
      0.9999507665634155,
      0.9999587535858154,
      0.9999535083770752,
      0.9999516010284424,
      0.9999517202377319,
      0.9999586343765259,
      0.9999788999557495,
      0.999975323677063,
      0.9999204277992249,
      0.9999123811721802,
      0.9994739890098572,
      0.9952271580696106,
      0.9984862804412842,
      0.9997998476028442,
      0.999167799949646,
      0.9961402416229248,
      0.9996933937072754,
      0.9998308420181274,
      0.9984959959983826,
      0.9987781047821045,
      0.9998111724853516,
      0.9998059272766113,
      0.9999260306358337,
      0.999947190284729,
      0.9999728798866272,
      0.99994957447052,
      0.9999544024467468,
      0.9999745488166809,
      0.9999625086784363,
      0.9999072551727295,
      0.999967098236084,
      0.9999760389328003,
      0.9999451041221619,
      0.9999372959136963,
      0.9999645948410034,
      0.9999209642410278
    ],
    [
      0.6959211826324463,
      0.7697195410728455,
      0.7836846113204956,
      0.7545716762542725,
      0.7654629945755005,
      0.8197430372238159,
      0.8020597696304321,
      0.774774968624115,
      0.8146509528160095,
      0.8420402407646179,
      0.8021650314331055,
      0.7924017906188965,
      0.8366734385490417,
      0.8285010457038879,
      0.7816625237464905,
      0.7915307283401489,
      0.8328929543495178,
      0.7814555168151855,
      0.7532671689987183,
      0.7919040322303772,
      0.8063157796859741,
      0.7607424259185791,
      0.756766676902771,
      0.7829795479774475,
      0.763634979724884,
      0.7812864780426025,
      0.7475600242614746,
      0.7228224277496338,
      0.7438413500785828,
      0.7696408629417419,
      0.782899022102356,
      0.7715514898300171,
      0.7727982997894287,
      0.7989000082015991,
      0.7985714673995972,
      0.7992798089981079,
      0.8045134544372559,
      0.8163106441497803,
      0.8111181259155273,
      0.7821158170700073,
      0.8094029426574707,
      0.7937148809432983,
      0.7648903727531433,
      0.7645867466926575,
      0.792760968208313,
      0.7693507671356201,
      0.7481317520141602,
      0.8002433180809021,
      0.7910006046295166,
      0.7947428822517395,
      0.8099285364151001,
      0.801724374294281,
      0.7959731817245483,
      0.8228216171264648,
      0.8099594116210938,
      0.7932557463645935,
      0.8183099031448364,
      0.8335142135620117,
      0.8164854645729065,
      0.8107013702392578,
      0.8322087526321411,
      0.8162334561347961,
      0.7989922761917114,
      0.8374424576759338,
      0.8477572798728943,
      0.8088177442550659,
      0.8098416328430176,
      0.847702145576477,
      0.8185458183288574,
      0.7994214296340942,
      0.8385968208312988,
      0.8597393035888672,
      0.8216320276260376,
      0.8327314257621765,
      0.9047192335128784,
      0.9100114107131958,
      0.8567439317703247,
      0.9998928904533386,
      0.9999419450759888,
      0.9999343156814575,
      0.9998766183853149,
      0.9999412298202515,
      0.9998430609703064,
      0.9995220303535461,
      0.9978296756744385,
      0.9756789803504944,
      0.9794521331787109,
      0.9455976486206055,
      0.9380687475204468,
      0.9539780616760254,
      0.9853149056434631,
      0.987460732460022,
      0.9989095330238342,
      0.9995474219322205,
      0.9998330473899841,
      0.9998858571052551,
      0.9999117255210876,
      0.9998623132705688,
      0.9999189972877502,
      0.9999164342880249,
      0.99982750415802,
      0.9997504949569702,
      0.9993138909339905,
      0.994765043258667,
      0.9749788045883179,
      0.9531737565994263,
      0.9605545997619629,
      0.9511862397193909,
      0.9682916402816772,
      0.9782686233520508,
      0.9925704598426819,
      0.9941790103912354,
      0.9996389746665955,
      0.9996428489685059,
      0.9998083710670471,
      0.9997670650482178,
      0.9998860359191895,
      0.9999186396598816,
      0.9999462366104126,
      0.9999030232429504,
      0.9998795986175537,
      0.9994804263114929,
      0.9956408739089966,
      0.9993355870246887,
      0.9999260306358337,
      0.9999696612358093,
      0.999961256980896,
      0.9995583891868591,
      0.9999478459358215,
      0.99994957447052,
      0.9999703764915466,
      0.9999465346336365,
      0.9998220801353455,
      0.9999309778213501,
      0.9999121427536011,
      0.9999517798423767,
      0.9996880292892456,
      0.9995911717414856,
      0.9999064803123474,
      0.9999619126319885,
      0.9999297857284546,
      0.9999352693557739,
      0.999960720539093,
      0.9999708533287048,
      0.9999531507492065,
      0.9999673962593079,
      0.9999211430549622,
      0.9999648928642273,
      0.9999018311500549,
      0.9999410510063171,
      0.9999233484268188,
      0.9999483227729797,
      0.9999145865440369,
      0.9997380971908569,
      0.9996321797370911,
      0.9975998401641846,
      0.9937916994094849,
      0.98515784740448,
      0.9974190592765808,
      0.999720573425293,
      0.9998480677604675,
      0.999957799911499,
      0.999949038028717,
      0.9998785257339478,
      0.99962317943573,
      0.9954831600189209,
      0.9635128378868103,
      0.9428507089614868,
      0.9182410836219788,
      0.9548149704933167,
      0.9692816138267517,
      0.9959805607795715,
      0.9991493225097656,
      0.9998530149459839,
      0.9999024271965027,
      0.9999383687973022,
      0.9999666810035706,
      0.9999759197235107,
      0.999927818775177,
      0.9998735785484314,
      0.9988486766815186,
      0.9883003830909729,
      0.9928908944129944,
      0.9888182282447815,
      0.9989497661590576,
      0.9998547434806824,
      0.9999299049377441,
      0.9999125599861145,
      0.9998731017112732,
      0.9998536109924316,
      0.9995797276496887,
      0.9984470009803772,
      0.99139404296875,
      0.9851101636886597,
      0.9856105446815491,
      0.9603928327560425,
      0.9748513102531433,
      0.9965443015098572,
      0.9992387294769287,
      0.9969664216041565,
      0.9988438487052917,
      0.9882559180259705,
      0.9999051690101624,
      0.9999096989631653,
      0.9998937845230103,
      0.9999600648880005,
      0.9999522566795349,
      0.9999383091926575,
      0.9999494552612305,
      0.9999121427536011,
      0.9999467730522156,
      0.9999372959136963,
      0.9998791217803955,
      0.999765932559967,
      0.9987564086914062,
      0.9859507083892822,
      0.946440577507019,
      0.921457052230835,
      0.9346253871917725,
      0.9060207605361938,
      0.8904286623001099,
      0.9264107942581177,
      0.9646289348602295,
      0.992283821105957,
      0.989422619342804,
      0.9972302913665771,
      0.9963464140892029,
      0.9982386827468872,
      0.99930340051651,
      0.999294102191925,
      0.9990322589874268,
      0.9941555857658386,
      0.9790201783180237,
      0.978327214717865,
      0.9461163282394409,
      0.9498447775840759,
      0.945905327796936,
      0.9493618011474609,
      0.9761707186698914,
      0.9408349394798279,
      0.9664669632911682,
      0.9807630181312561,
      0.9479269981384277,
      0.9141549468040466,
      0.9454217553138733,
      0.957676112651825,
      0.9145763516426086,
      0.9007533192634583,
      0.9408934116363525,
      0.9435601234436035,
      0.9048327207565308,
      0.9113672971725464,
      0.9499373435974121,
      0.9411578178405762,
      0.9183381795883179,
      0.9468197822570801,
      0.972052812576294,
      0.9495759010314941,
      0.9462400674819946,
      0.9756994247436523,
      0.9831070899963379,
      0.9701732993125916,
      0.9824471473693848,
      0.9989709258079529,
      0.999732494354248,
      0.9999219179153442,
      0.99996417760849,
      0.9999755620956421,
      0.9999579787254333,
      0.999904215335846,
      0.9991713762283325,
      0.9998489022254944,
      0.9998169541358948,
      0.999781608581543,
      0.9999019503593445,
      0.9999496936798096,
      0.9999245405197144,
      0.9999043345451355,
      0.9999604225158691,
      0.9999698996543884,
      0.9999223947525024,
      0.9999377727508545,
      0.999967634677887,
      0.9999724626541138,
      0.9999394416809082,
      0.999947190284729,
      0.9998917579650879,
      0.9999369978904724,
      0.9999464750289917,
      0.9998993873596191,
      0.9998348355293274,
      0.9999083876609802,
      0.9999231696128845,
      0.9998195767402649,
      0.999791145324707,
      0.9999106526374817,
      0.999883234500885,
      0.9996155500411987,
      0.9998255372047424,
      0.9999017119407654,
      0.9998117089271545,
      0.9996036291122437,
      0.9999235272407532,
      0.9998890161514282,
      0.9996837377548218,
      0.9998036623001099,
      0.9999315142631531,
      0.9999218583106995,
      0.9999018311500549,
      0.9999582767486572,
      0.9999576807022095,
      0.9999643564224243,
      0.9999746680259705,
      0.9999603629112244,
      0.9999359846115112,
      0.9999611377716064,
      0.9999513030052185,
      0.9999046921730042,
      0.9998765587806702,
      0.9999692440032959,
      0.9999662041664124,
      0.9999504089355469,
      0.999931275844574,
      0.9999089241027832,
      0.9998949766159058,
      0.9999520182609558,
      0.9999610185623169,
      0.9999566078186035,
      0.9999533891677856,
      0.9999530911445618,
      0.9999595880508423,
      0.9999788999557495,
      0.9999755620956421,
      0.9999240636825562,
      0.9999223351478577,
      0.9995625019073486,
      0.9963212013244629,
      0.9988750219345093,
      0.9998382925987244,
      0.9993472695350647,
      0.9968735575675964,
      0.9997557997703552,
      0.9998630285263062,
      0.9988796710968018,
      0.9993429183959961,
      0.9998420476913452,
      0.9998288154602051,
      0.9999331831932068,
      0.9999493360519409,
      0.999973475933075,
      0.9999499320983887,
      0.9999551177024841,
      0.9999750852584839,
      0.999962568283081,
      0.9999076128005981,
      0.9999672174453735,
      0.9999760985374451,
      0.9999452233314514,
      0.9999373555183411,
      0.9999645352363586,
      0.9999211430549622
    ],
    [
      0.7083619236946106,
      0.7809154987335205,
      0.7948104739189148,
      0.766869068145752,
      0.7803988456726074,
      0.8316959142684937,
      0.8119007349014282,
      0.7875085473060608,
      0.8293818831443787,
      0.8545092344284058,
      0.8180349469184875,
      0.8141580820083618,
      0.8544837236404419,
      0.8435713648796082,
      0.8036297559738159,
      0.8184388279914856,
      0.849981963634491,
      0.8008384704589844,
      0.7856569290161133,
      0.816192090511322,
      0.8219497203826904,
      0.7770118117332458,
      0.7799965143203735,
      0.7908592224121094,
      0.773903489112854,
      0.7923218607902527,
      0.76307612657547,
      0.7377846240997314,
      0.7563862204551697,
      0.7931783199310303,
      0.8018232583999634,
      0.7893722653388977,
      0.7945312261581421,
      0.8166746497154236,
      0.8131703734397888,
      0.816475510597229,
      0.8235361576080322,
      0.8299225568771362,
      0.8251001834869385,
      0.7986254692077637,
      0.8237623572349548,
      0.8053857088088989,
      0.7761726379394531,
      0.7775560617446899,
      0.8031753301620483,
      0.781836211681366,
      0.7601308226585388,
      0.8122147917747498,
      0.80409836769104,
      0.8085678219795227,
      0.8222076296806335,
      0.8100411295890808,
      0.8049391508102417,
      0.8316135406494141,
      0.8175171613693237,
      0.8027697801589966,
      0.8266041874885559,
      0.8408442735671997,
      0.8248594999313354,
      0.8184415698051453,
      0.8380767107009888,
      0.8229442238807678,
      0.8072338700294495,
      0.8449600338935852,
      0.8529950380325317,
      0.8147910833358765,
      0.8167240619659424,
      0.8547290563583374,
      0.8246395587921143,
      0.8066707849502563,
      0.8454990386962891,
      0.865787923336029,
      0.8273099064826965,
      0.8387273550033569,
      0.9088805913925171,
      0.9141310453414917,
      0.8617684841156006,
      0.9998993873596191,
      0.9999485015869141,
      0.9999427199363708,
      0.9998970627784729,
      0.9999497532844543,
      0.999868631362915,
      0.9995943307876587,
      0.9980639815330505,
      0.9770748019218445,
      0.9809060096740723,
      0.9487260580062866,
      0.9409480690956116,
      0.9561858177185059,
      0.9859880208969116,
      0.986585259437561,
      0.9990105032920837,
      0.9995905756950378,
      0.9998438358306885,
      0.9998917579650879,
      0.9999135136604309,
      0.9998632073402405,
      0.9999206066131592,
      0.9999191164970398,
      0.9998375773429871,
      0.9997672438621521,
      0.9993526339530945,
      0.9943070411682129,
      0.976229190826416,
      0.9561241865158081,
      0.962948203086853,
      0.9533128142356873,
      0.970136821269989,
      0.979890763759613,
      0.9930548667907715,
      0.9950116276741028,
      0.9997008442878723,
      0.9997085332870483,
      0.9998353123664856,
      0.9997954368591309,
      0.9998943209648132,
      0.9999241232872009,
      0.9999496936798096,
      0.9999167323112488,
      0.9999025464057922,
      0.9996024966239929,
      0.9964388012886047,
      0.9994624257087708,
      0.9999335408210754,
      0.999971866607666,
      0.9999622702598572,
      0.9995632171630859,
      0.999949038028717,
      0.9999524354934692,
      0.9999712705612183,
      0.9999462962150574,
      0.9998220205307007,
      0.9999316930770874,
      0.9999120235443115,
      0.9999527335166931,
      0.9996919631958008,
      0.9995949268341064,
      0.9999080896377563,
      0.999963104724884,
      0.9999325275421143,
      0.9999399185180664,
      0.9999622106552124,
      0.9999714493751526,
      0.9999528527259827,
      0.9999673366546631,
      0.9999206066131592,
      0.9999649524688721,
      0.9999017119407654,
      0.9999418258666992,
      0.9999238848686218,
      0.9999496340751648,
      0.9999207258224487,
      0.9997644424438477,
      0.9997147917747498,
      0.9982867240905762,
      0.995134174823761,
      0.9873316287994385,
      0.9978542923927307,
      0.9997622966766357,
      0.9998587965965271,
      0.9999590516090393,
      0.999951183795929,
      0.9998902678489685,
      0.9996947646141052,
      0.9961943626403809,
      0.9663654565811157,
      0.947130560874939,
      0.9233235716819763,
      0.9583489298820496,
      0.9715500473976135,
      0.9965417981147766,
      0.9992498159408569,
      0.9998691082000732,
      0.9999115467071533,
      0.9999418258666992,
      0.9999685287475586,
      0.9999770522117615,
      0.9999359846115112,
      0.99988853931427,
      0.9990618824958801,
      0.9895385503768921,
      0.993882417678833,
      0.9901205897331238,
      0.9991049766540527,
      0.9998730421066284,
      0.9999362230300903,
      0.9999160170555115,
      0.9998798966407776,
      0.9998607039451599,
      0.9996117353439331,
      0.9985612034797668,
      0.991936206817627,
      0.9862632751464844,
      0.9866911172866821,
      0.9626232385635376,
      0.9761744737625122,
      0.9968461990356445,
      0.999263346195221,
      0.9963220357894897,
      0.9989469647407532,
      0.9889801740646362,
      0.9999059438705444,
      0.9999104142189026,
      0.9998957514762878,
      0.9999608397483826,
      0.9999542236328125,
      0.9999420046806335,
      0.9999517798423767,
      0.9999130964279175,
      0.9999473690986633,
      0.9999410510063171,
      0.9998865723609924,
      0.9997939467430115,
      0.9989732503890991,
      0.9870311617851257,
      0.9494698643684387,
      0.92532879114151,
      0.9384546279907227,
      0.9118274450302124,
      0.8974324464797974,
      0.9305421113967896,
      0.9668118953704834,
      0.9931401610374451,
      0.9907668828964233,
      0.9977739453315735,
      0.9969213604927063,
      0.998648464679718,
      0.9994650483131409,
      0.9994312524795532,
      0.999203085899353,
      0.9955182671546936,
      0.9830570220947266,
      0.9805899262428284,
      0.9499865770339966,
      0.9550759792327881,
      0.9528708457946777,
      0.9539048075675964,
      0.9786233305931091,
      0.9457820653915405,
      0.9698584675788879,
      0.9826317429542542,
      0.9523183703422546,
      0.9208806157112122,
      0.9532394409179688,
      0.9599368572235107,
      0.9198124408721924,
      0.9072107076644897,
      0.9444844126701355,
      0.9470494985580444,
      0.9098976850509644,
      0.9164348244667053,
      0.9529076814651489,
      0.9450669288635254,
      0.9234585762023926,
      0.9500160813331604,
      0.9742212295532227,
      0.9531309008598328,
      0.9494457244873047,
      0.9772666692733765,
      0.9843699336051941,
      0.9723838567733765,
      0.9842308163642883,
      0.9992344379425049,
      0.9997953176498413,
      0.9999327659606934,
      0.9999684691429138,
      0.9999763369560242,
      0.9999582171440125,
      0.9999045729637146,
      0.9991751313209534,
      0.9998496174812317,
      0.9998174905776978,
      0.9997824430465698,
      0.9999027848243713,
      0.999950110912323,
      0.9999250769615173,
      0.999905526638031,
      0.999961256980896,
      0.9999707937240601,
      0.9999235272407532,
      0.9999393224716187,
      0.9999698996543884,
      0.9999743103981018,
      0.9999419450759888,
      0.9999513030052185,
      0.9999061822891235,
      0.9999430179595947,
      0.9999497532844543,
      0.9999105334281921,
      0.999858558177948,
      0.9999169707298279,
      0.9999290108680725,
      0.9998434782028198,
      0.9998170137405396,
      0.99991774559021,
      0.9998942613601685,
      0.9996720552444458,
      0.9998394846916199,
      0.9999079704284668,
      0.9998360276222229,
      0.9996647238731384,
      0.9999300241470337,
      0.9998973608016968,
      0.9997246265411377,
      0.9998278021812439,
      0.9999350905418396,
      0.9999264478683472,
      0.9999132752418518,
      0.9999602437019348,
      0.9999577403068542,
      0.9999655485153198,
      0.9999760985374451,
      0.9999599456787109,
      0.9999354481697083,
      0.9999622702598572,
      0.9999514818191528,
      0.9999043345451355,
      0.9998765587806702,
      0.9999692440032959,
      0.9999661445617676,
      0.9999504089355469,
      0.9999294877052307,
      0.9999095797538757,
      0.9998955726623535,
      0.9999529719352722,
      0.9999628067016602,
      0.9999591112136841,
      0.9999549388885498,
      0.999954342842102,
      0.9999604225158691,
      0.9999790191650391,
      0.9999758005142212,
      0.9999275207519531,
      0.9999324083328247,
      0.9996482133865356,
      0.997357189655304,
      0.9992298483848572,
      0.9998711347579956,
      0.9995275139808655,
      0.9976843595504761,
      0.9998193383216858,
      0.9998933672904968,
      0.9992766380310059,
      0.9995616674423218,
      0.9998728632926941,
      0.9998525977134705,
      0.9999400973320007,
      0.9999507665634155,
      0.9999738335609436,
      0.9999494552612305,
      0.9999555349349976,
      0.9999754428863525,
      0.999962568283081,
      0.9999079704284668,
      0.9999673366546631,
      0.9999762177467346,
      0.999945342540741,
      0.9999372363090515,
      0.9999645352363586,
      0.9999210834503174
    ],
    [
      0.7203186750411987,
      0.7913905382156372,
      0.8056574463844299,
      0.7799583673477173,
      0.7946286201477051,
      0.8417024612426758,
      0.8227921724319458,
      0.8005868196487427,
      0.8428373336791992,
      0.8670203685760498,
      0.8329923748970032,
      0.8313320875167847,
      0.8684216737747192,
      0.8571202158927917,
      0.8193352818489075,
      0.8382358551025391,
      0.8629337549209595,
      0.8163679838180542,
      0.8060107231140137,
      0.8318650722503662,
      0.8310917019844055,
      0.7872658967971802,
      0.7913345694541931,
      0.7947221994400024,
      0.7791681289672852,
      0.7974866032600403,
      0.7714111804962158,
      0.7467349767684937,
      0.765771746635437,
      0.807051420211792,
      0.8133838176727295,
      0.8000235557556152,
      0.8103127479553223,
      0.8294172286987305,
      0.8251555562019348,
      0.8308915495872498,
      0.837498664855957,
      0.8421022891998291,
      0.8410443663597107,
      0.8130775094032288,
      0.8366419076919556,
      0.8176218271255493,
      0.7873628735542297,
      0.7907763719558716,
      0.8140411972999573,
      0.7932654619216919,
      0.7745890617370605,
      0.8244094252586365,
      0.8174794912338257,
      0.8219071626663208,
      0.8357600569725037,
      0.8209081888198853,
      0.8149588108062744,
      0.8440312147140503,
      0.8304378986358643,
      0.813452959060669,
      0.8356682062149048,
      0.8508672118186951,
      0.8358640074729919,
      0.8269718289375305,
      0.8448797464370728,
      0.8302195072174072,
      0.8151992559432983,
      0.8515059351921082,
      0.8585520386695862,
      0.8202692866325378,
      0.8219807147979736,
      0.8601832389831543,
      0.8298143744468689,
      0.8121582269668579,
      0.8501935601234436,
      0.8708349466323853,
      0.832486629486084,
      0.8445751667022705,
      0.9117404222488403,
      0.9166881442070007,
      0.865134060382843,
      0.9999028444290161,
      0.9999527335166931,
      0.9999483823776245,
      0.9999099373817444,
      0.9999553561210632,
      0.999884843826294,
      0.9996474385261536,
      0.9982759952545166,
      0.9786137342453003,
      0.9825298190116882,
      0.9522309899330139,
      0.9448202848434448,
      0.9592434763908386,
      0.9869400858879089,
      0.9876453876495361,
      0.9991196393966675,
      0.999638020992279,
      0.9998553991317749,
      0.9998982548713684,
      0.999915599822998,
      0.9998643398284912,
      0.9999225735664368,
      0.9999223351478577,
      0.9998488426208496,
      0.9997884035110474,
      0.9994187951087952,
      0.9947409629821777,
      0.9780864715576172,
      0.9597702026367188,
      0.9658900499343872,
      0.9562644958496094,
      0.9724700450897217,
      0.9816910028457642,
      0.9937646389007568,
      0.9958027601242065,
      0.9997519254684448,
      0.9997581243515015,
      0.9998621344566345,
      0.9998207688331604,
      0.9999017715454102,
      0.999928891658783,
      0.9999526739120483,
      0.9999268054962158,
      0.9999182820320129,
      0.9996816515922546,
      0.9970945119857788,
      0.9995450377464294,
      0.9999391436576843,
      0.9999735355377197,
      0.9999629855155945,
      0.9995680451393127,
      0.9999499917030334,
      0.9999544620513916,
      0.9999719262123108,
      0.9999459385871887,
      0.9998221397399902,
      0.9999319911003113,
      0.9999123215675354,
      0.9999531507492065,
      0.9996916055679321,
      0.9995973706245422,
      0.9999091625213623,
      0.9999642372131348,
      0.9999346733093262,
      0.9999434351921082,
      0.9999634623527527,
      0.9999719262123108,
      0.9999526739120483,
      0.9999673366546631,
      0.9999200105667114,
      0.9999648332595825,
      0.9999016523361206,
      0.9999426007270813,
      0.99992436170578,
      0.9999505877494812,
      0.9999254941940308,
      0.9997842907905579,
      0.999773383140564,
      0.9987307786941528,
      0.9961174726486206,
      0.9888057708740234,
      0.9981768727302551,
      0.9997926950454712,
      0.9998677968978882,
      0.9999597668647766,
      0.999953031539917,
      0.9999005198478699,
      0.999748706817627,
      0.996817409992218,
      0.9693276286125183,
      0.9519078731536865,
      0.9288125038146973,
      0.9623627662658691,
      0.9740016460418701,
      0.9966388940811157,
      0.9993306994438171,
      0.9998832941055298,
      0.9999200701713562,
      0.9999447464942932,
      0.9999700784683228,
      0.9999778866767883,
      0.9999421834945679,
      0.9998999834060669,
      0.9992305040359497,
      0.9906599521636963,
      0.9948314428329468,
      0.9913709163665771,
      0.9990426898002625,
      0.9998877644538879,
      0.9999418258666992,
      0.9999194145202637,
      0.9998863935470581,
      0.999868631362915,
      0.9996464848518372,
      0.9986882209777832,
      0.9925878643989563,
      0.9876389503479004,
      0.9881255030632019,
      0.9656449556350708,
      0.9780367612838745,
      0.997115969657898,
      0.9992964267730713,
      0.9963108897209167,
      0.9990758299827576,
      0.9901541471481323,
      0.9999070763587952,
      0.9999111890792847,
      0.999897837638855,
      0.9999611973762512,
      0.9999558329582214,
      0.9999451041221619,
      0.9999539852142334,
      0.9999138116836548,
      0.9999479651451111,
      0.9999440312385559,
      0.9998929500579834,
      0.9998170733451843,
      0.9991487264633179,
      0.988197922706604,
      0.9528337121009827,
      0.929177463054657,
      0.9420105218887329,
      0.9170569777488708,
      0.9034863114356995,
      0.9348093867301941,
      0.9692192673683167,
      0.9937796592712402,
      0.9916385412216187,
      0.9981091022491455,
      0.9972738027572632,
      0.9989471435546875,
      0.9995737671852112,
      0.9995220899581909,
      0.9993270635604858,
      0.9964605569839478,
      0.9865903258323669,
      0.982365608215332,
      0.9527108669281006,
      0.9580103158950806,
      0.9566446542739868,
      0.9574155807495117,
      0.9803996086120605,
      0.9495633840560913,
      0.9722099900245667,
      0.9842095971107483,
      0.9562954902648926,
      0.9269654154777527,
      0.9564992189407349,
      0.9630534648895264,
      0.9257584810256958,
      0.9130359292030334,
      0.9481023550033569,
      0.9507250189781189,
      0.9163053035736084,
      0.9213497638702393,
      0.9559769630432129,
      0.9495812058448792,
      0.9279900789260864,
      0.9532655477523804,
      0.9765716195106506,
      0.9572525024414062,
      0.9529460072517395,
      0.9787538647651672,
      0.9857887029647827,
      0.974865198135376,
      0.9858798980712891,
      0.9993641972541809,
      0.9998340010643005,
      0.9999408721923828,
      0.9999709129333496,
      0.9999769926071167,
      0.9999586343765259,
      0.999904990196228,
      0.9991763830184937,
      0.9998500943183899,
      0.999817430973053,
      0.9997827410697937,
      0.9999032020568848,
      0.999950110912323,
      0.9999250769615173,
      0.9999063014984131,
      0.999961793422699,
      0.9999715089797974,
      0.9999241232872009,
      0.9999401569366455,
      0.9999719262123108,
      0.9999757409095764,
      0.9999430179595947,
      0.9999552965164185,
      0.9999170899391174,
      0.9999482035636902,
      0.9999528527259827,
      0.9999207258224487,
      0.9998801350593567,
      0.999924898147583,
      0.9999346733093262,
      0.9998660087585449,
      0.9998425841331482,
      0.9999226927757263,
      0.9999051094055176,
      0.9997238516807556,
      0.9998586177825928,
      0.9999156594276428,
      0.9998583197593689,
      0.9997162818908691,
      0.9999356865882874,
      0.9999051094055176,
      0.9997588396072388,
      0.9998464584350586,
      0.9999383091926575,
      0.9999328255653381,
      0.9999217391014099,
      0.9999616742134094,
      0.9999582767486572,
      0.9999662041664124,
      0.9999771118164062,
      0.9999592304229736,
      0.9999347925186157,
      0.9999623894691467,
      0.9999515414237976,
      0.9999037384986877,
      0.9998762607574463,
      0.9999690055847168,
      0.9999660849571228,
      0.9999504089355469,
      0.9999313950538635,
      0.9999103546142578,
      0.9998965263366699,
      0.999954104423523,
      0.9999647736549377,
      0.9999610781669617,
      0.9999558925628662,
      0.9999542832374573,
      0.9999610185623169,
      0.9999789595603943,
      0.9999758005142212,
      0.999929666519165,
      0.9999376535415649,
      0.9996933341026306,
      0.9978147745132446,
      0.9993586540222168,
      0.9998864531517029,
      0.999602198600769,
      0.997993528842926,
      0.9998458027839661,
      0.9999064207077026,
      0.9994242191314697,
      0.9996501803398132,
      0.9998867511749268,
      0.9998632669448853,
      0.99994295835495,
      0.9999514222145081,
      0.9999739527702332,
      0.9999492168426514,
      0.9999555349349976,
      0.9999755620956421,
      0.9999623894691467,
      0.9999080896377563,
      0.9999673366546631,
      0.9999762773513794,
      0.9999452233314514,
      0.9999372363090515,
      0.9999644160270691,
      0.9999209046363831
    ],
    [
      0.7325130701065063,
      0.8038767576217651,
      0.8169071078300476,
      0.794131338596344,
      0.8108470439910889,
      0.8536745309829712,
      0.83482825756073,
      0.8152069449424744,
      0.8581545352935791,
      0.8804523944854736,
      0.8497154116630554,
      0.8513482213020325,
      0.8863598108291626,
      0.8741968870162964,
      0.8402814269065857,
      0.8633266091346741,
      0.8831775784492493,
      0.8397449254989624,
      0.8347999453544617,
      0.8547390699386597,
      0.8486599922180176,
      0.8066980242729187,
      0.8144340515136719,
      0.8037950992584229,
      0.7870563864707947,
      0.8049705028533936,
      0.7831331491470337,
      0.7588023543357849,
      0.7814500331878662,
      0.827436625957489,
      0.8292969465255737,
      0.8149352073669434,
      0.8319623470306396,
      0.8453689217567444,
      0.8384525775909424,
      0.8449600338935852,
      0.853119432926178,
      0.8550273776054382,
      0.8545260429382324,
      0.8289901614189148,
      0.8495178818702698,
      0.8298882842063904,
      0.8002852201461792,
      0.8041342496871948,
      0.824539065361023,
      0.8051844239234924,
      0.7886980772018433,
      0.8363121747970581,
      0.8306965231895447,
      0.8357604742050171,
      0.8455370664596558,
      0.83036869764328,
      0.8235263824462891,
      0.8512197136878967,
      0.8385477066040039,
      0.8216537237167358,
      0.8432174921035767,
      0.857376754283905,
      0.8435741662979126,
      0.8345121741294861,
      0.8509407043457031,
      0.8368932008743286,
      0.8236238956451416,
      0.8584222197532654,
      0.8649725914001465,
      0.8273000121116638,
      0.8288937211036682,
      0.8672045469284058,
      0.8373090028762817,
      0.819354236125946,
      0.8563716411590576,
      0.8767060041427612,
      0.8384178876876831,
      0.8504306674003601,
      0.9150006771087646,
      0.9208415746688843,
      0.8716731071472168,
      0.9999070167541504,
      0.999956488609314,
      0.9999529123306274,
      0.9999205470085144,
      0.9999599456787109,
      0.9998992681503296,
      0.9996917247772217,
      0.9984629154205322,
      0.9798154830932617,
      0.9837436676025391,
      0.9549930691719055,
      0.9478009939193726,
      0.9613995552062988,
      0.9876585006713867,
      0.9884316325187683,
      0.9992009401321411,
      0.9996716976165771,
      0.9998637437820435,
      0.9999030232429504,
      0.9999170303344727,
      0.9998655319213867,
      0.9999240636825562,
      0.9999244809150696,
      0.9998571276664734,
      0.9998049139976501,
      0.9994736313819885,
      0.995147168636322,
      0.9796655178070068,
      0.9624328017234802,
      0.9679979085922241,
      0.9592501521110535,
      0.9746502637863159,
      0.9833567142486572,
      0.9943463206291199,
      0.996355414390564,
      0.999787449836731,
      0.9997904300689697,
      0.9998810887336731,
      0.9998385906219482,
      0.9999077916145325,
      0.9999324679374695,
      0.9999549388885498,
      0.9999349117279053,
      0.9999309778213501,
      0.999747097492218,
      0.9976977705955505,
      0.9996119141578674,
      0.9999437928199768,
      0.9999750256538391,
      0.999963641166687,
      0.9995719790458679,
      0.9999507665634155,
      0.9999563694000244,
      0.9999725222587585,
      0.9999457001686096,
      0.9998219013214111,
      0.9999325275421143,
      0.9999121427536011,
      0.9999536871910095,
      0.9996930956840515,
      0.9995995759963989,
      0.9999101758003235,
      0.999964714050293,
      0.999936044216156,
      0.9999460577964783,
      0.9999642968177795,
      0.9999721646308899,
      0.9999525547027588,
      0.9999673366546631,
      0.999919593334198,
      0.9999647736549377,
      0.9999014139175415,
      0.9999428391456604,
      0.999923050403595,
      0.9999508261680603,
      0.9999289512634277,
      0.9997981786727905,
      0.9998107552528381,
      0.9990803003311157,
      0.9969285130500793,
      0.9901884198188782,
      0.9984610676765442,
      0.9998180866241455,
      0.9998754858970642,
      0.9999606609344482,
      0.9999547004699707,
      0.9999088644981384,
      0.9997908473014832,
      0.9973705410957336,
      0.9724344611167908,
      0.956049919128418,
      0.9339262843132019,
      0.9661051630973816,
      0.9762869477272034,
      0.9972030520439148,
      0.9994155764579773,
      0.999894917011261,
      0.9999268651008606,
      0.9999475479125977,
      0.9999714493751526,
      0.9999786615371704,
      0.9999470710754395,
      0.9999092817306519,
      0.9993727803230286,
      0.9917194247245789,
      0.9956328868865967,
      0.9926191568374634,
      0.9991632103919983,
      0.9999001622200012,
      0.999946653842926,
      0.9999223351478577,
      0.9998922944068909,
      0.9998751878738403,
      0.9996719360351562,
      0.9988089203834534,
      0.9931735992431641,
      0.9887356162071228,
      0.989211916923523,
      0.9676940441131592,
      0.9794482588768005,
      0.997381329536438,
      0.9993427991867065,
      0.9966284036636353,
      0.9991841912269592,
      0.9906894564628601,
      0.9999077320098877,
      0.999911904335022,
      0.9998995065689087,
      0.9999616742134094,
      0.9999570846557617,
      0.9999477863311768,
      0.9999557733535767,
      0.9999143481254578,
      0.9999485015869141,
      0.9999467134475708,
      0.9998936057090759,
      0.9998342394828796,
      0.9992774724960327,
      0.9889059066772461,
      0.9550408720970154,
      0.932253360748291,
      0.9453951716423035,
      0.9220298528671265,
      0.9093802571296692,
      0.9384542107582092,
      0.9711663126945496,
      0.994838297367096,
      0.9928780198097229,
      0.9983219504356384,
      0.99757981300354,
      0.9991902112960815,
      0.9996557235717773,
      0.9995962977409363,
      0.9994242787361145,
      0.9972136616706848,
      0.9891037940979004,
      0.9846220016479492,
      0.9563610553741455,
      0.9612057209014893,
      0.9606814980506897,
      0.9609215259552002,
      0.9835057854652405,
      0.953749418258667,
      0.9747468829154968,
      0.9861354827880859,
      0.9597640037536621,
      0.932482898235321,
      0.9606349468231201,
      0.9657659530639648,
      0.9303145408630371,
      0.9183075428009033,
      0.9510706663131714,
      0.9534121751785278,
      0.9196112155914307,
      0.9258608818054199,
      0.9582244157791138,
      0.9514305591583252,
      0.9321660995483398,
      0.9559592008590698,
      0.9783438444137573,
      0.9606550931930542,
      0.9547187089920044,
      0.9797995686531067,
      0.9869173169136047,
      0.9768811464309692,
      0.987236738204956,
      0.9994808435440063,
      0.9998569488525391,
      0.9999467730522156,
      0.999972939491272,
      0.9999774694442749,
      0.9999589920043945,
      0.9999054670333862,
      0.9991791844367981,
      0.9998510479927063,
      0.9998176693916321,
      0.9997829794883728,
      0.9999041557312012,
      0.9999504685401917,
      0.9999257922172546,
      0.9999075531959534,
      0.999962568283081,
      0.9999722838401794,
      0.9999253153800964,
      0.9999414682388306,
      0.9999736547470093,
      0.9999770522117615,
      0.9999444484710693,
      0.9999579191207886,
      0.9999258518218994,
      0.9999520182609558,
      0.9999551773071289,
      0.9999279975891113,
      0.9998946189880371,
      0.9999304413795471,
      0.9999386072158813,
      0.9998811483383179,
      0.9998607039451599,
      0.9999278783798218,
      0.9999130964279175,
      0.9997602105140686,
      0.9998729228973389,
      0.9999212622642517,
      0.999875545501709,
      0.9997584819793701,
      0.9999405145645142,
      0.9999122023582458,
      0.9997900128364563,
      0.999864399433136,
      0.9999412894248962,
      0.99993497133255,
      0.9999300241470337,
      0.9999632835388184,
      0.9999587535858154,
      0.9999672174453735,
      0.9999780654907227,
      0.9999592304229736,
      0.9999347925186157,
      0.9999629855155945,
      0.9999514222145081,
      0.9999039769172668,
      0.9998767375946045,
      0.9999691843986511,
      0.9999663233757019,
      0.9999507069587708,
      0.9999319314956665,
      0.9999116063117981,
      0.9998975992202759,
      0.9999549984931946,
      0.9999660849571228,
      0.9999627470970154,
      0.9999572038650513,
      0.9999550580978394,
      0.9999613761901855,
      0.9999790191650391,
      0.9999757409095764,
      0.999931275844574,
      0.9999428987503052,
      0.9997393488883972,
      0.9983394742012024,
      0.9994990825653076,
      0.9999030828475952,
      0.9996761679649353,
      0.9985480904579163,
      0.9998717904090881,
      0.9999189972877502,
      0.9995599985122681,
      0.9997263550758362,
      0.9999008774757385,
      0.999874472618103,
      0.9999461770057678,
      0.9999521374702454,
      0.9999739527702332,
      0.9999491572380066,
      0.9999557137489319,
      0.9999756217002869,
      0.9999624490737915,
      0.9999083876609802,
      0.9999672770500183,
      0.9999762773513794,
      0.9999454021453857,
      0.9999373555183411,
      0.9999644756317139,
      0.9999212026596069
    ],
    [
      0.7460334897041321,
      0.8167436122894287,
      0.8294434547424316,
      0.8103001713752747,
      0.8288209438323975,
      0.86661696434021,
      0.84982830286026,
      0.8305723667144775,
      0.874285101890564,
      0.8932089805603027,
      0.8655452728271484,
      0.870090901851654,
      0.900994062423706,
      0.8892738819122314,
      0.8588813543319702,
      0.8835976123809814,
      0.8979009389877319,
      0.8595230579376221,
      0.8576141595840454,
      0.8749127984046936,
      0.8650205731391907,
      0.8259888887405396,
      0.8360888957977295,
      0.8171759843826294,
      0.7979375123977661,
      0.8114525079727173,
      0.7942032814025879,
      0.7687071561813354,
      0.7949857711791992,
      0.8457024097442627,
      0.8412712216377258,
      0.8270678520202637,
      0.8483052849769592,
      0.8591910600662231,
      0.8490976691246033,
      0.8589325547218323,
      0.8668466806411743,
      0.8664660453796387,
      0.8673229217529297,
      0.8454442024230957,
      0.862491250038147,
      0.8429169654846191,
      0.8148494362831116,
      0.8209056258201599,
      0.8365955948829651,
      0.8200887441635132,
      0.8073363304138184,
      0.8495848178863525,
      0.8453575968742371,
      0.8501611351966858,
      0.8577138185501099,
      0.8442184925079346,
      0.8345067501068115,
      0.8593848943710327,
      0.84786057472229,
      0.8317701816558838,
      0.851408839225769,
      0.8638273477554321,
      0.8532153964042664,
      0.843351423740387,
      0.8566966652870178,
      0.8428811430931091,
      0.8314775824546814,
      0.8649199604988098,
      0.8704695701599121,
      0.8333290815353394,
      0.8350294828414917,
      0.8736833930015564,
      0.8440724611282349,
      0.8259686231613159,
      0.8621056079864502,
      0.8822891712188721,
      0.8445599675178528,
      0.8542815446853638,
      0.9186537265777588,
      0.9244623184204102,
      0.8781564235687256,
      0.9999088644981384,
      0.9999588131904602,
      0.9999557137489319,
      0.9999260902404785,
      0.9999626278877258,
      0.9999071359634399,
      0.999721109867096,
      0.9986057281494141,
      0.9809415340423584,
      0.9847229719161987,
      0.9574968218803406,
      0.9503735899925232,
      0.9640650749206543,
      0.9882861971855164,
      0.9891231656074524,
      0.9992760419845581,
      0.9997043609619141,
      0.9998719692230225,
      0.9999079704284668,
      0.9999186992645264,
      0.9998664259910583,
      0.9999253749847412,
      0.9999271631240845,
      0.9998655319213867,
      0.9998208284378052,
      0.9995256066322327,
      0.9955428242683411,
      0.9811774492263794,
      0.9650285243988037,
      0.970321536064148,
      0.9625195264816284,
      0.9769224524497986,
      0.985125720500946,
      0.9949378371238708,
      0.9969443082809448,
      0.9998185634613037,
      0.9998155236244202,
      0.9998905658721924,
      0.9998515844345093,
      0.999912440776825,
      0.9999353885650635,
      0.9999567866325378,
      0.9999412894248962,
      0.9999388456344604,
      0.9998008608818054,
      0.9982406497001648,
      0.999663233757019,
      0.9999486804008484,
      0.9999764561653137,
      0.9999644756317139,
      0.9995754957199097,
      0.9999515414237976,
      0.9999581575393677,
      0.9999730587005615,
      0.9999454617500305,
      0.9998220801353455,
      0.9999327063560486,
      0.999911904335022,
      0.9999541640281677,
      0.999695360660553,
      0.9996010661125183,
      0.999910831451416,
      0.9999653100967407,
      0.9999366402626038,
      0.9999487400054932,
      0.9999650716781616,
      0.999972403049469,
      0.9999523162841797,
      0.9999673962593079,
      0.9999194741249084,
      0.9999649524688721,
      0.9999020099639893,
      0.9999437928199768,
      0.999923825263977,
      0.9999517798423767,
      0.9999330043792725,
      0.9998102188110352,
      0.9998360872268677,
      0.9992992877960205,
      0.9974933862686157,
      0.9914931058883667,
      0.9987003803253174,
      0.9998384714126587,
      0.9998825192451477,
      0.9999613761901855,
      0.9999563097953796,
      0.9999152421951294,
      0.9998223781585693,
      0.9978394508361816,
      0.9754157066345215,
      0.9600827693939209,
      0.9395016431808472,
      0.969950258731842,
      0.9787237644195557,
      0.9977160096168518,
      0.9994943737983704,
      0.9999058842658997,
      0.9999336004257202,
      0.999950110912323,
      0.9999726414680481,
      0.9999793767929077,
      0.9999517202377319,
      0.9999182820320129,
      0.9995150566101074,
      0.9930151104927063,
      0.9964328408241272,
      0.9937112331390381,
      0.9991553425788879,
      0.999909520149231,
      0.9999503493309021,
      0.9999251961708069,
      0.9998984932899475,
      0.9998823404312134,
      0.9997007250785828,
      0.9989301562309265,
      0.9937818050384521,
      0.9899007678031921,
      0.9902938008308411,
      0.9706053733825684,
      0.9818916916847229,
      0.997563362121582,
      0.9993821382522583,
      0.996927797794342,
      0.9992682933807373,
      0.9909570217132568,
      0.9999085664749146,
      0.9999127388000488,
      0.999901533126831,
      0.9999622106552124,
      0.9999585151672363,
      0.9999501705169678,
      0.9999575018882751,
      0.9999152421951294,
      0.999949038028717,
      0.9999486207962036,
      0.999897837638855,
      0.9998474717140198,
      0.9993649125099182,
      0.9894464015960693,
      0.956964373588562,
      0.9348279237747192,
      0.9481098651885986,
      0.9264054298400879,
      0.9146957397460938,
      0.9417150020599365,
      0.9729520678520203,
      0.9952768683433533,
      0.993366003036499,
      0.9984253644943237,
      0.9977090358734131,
      0.9992947578430176,
      0.9997000694274902,
      0.9996398687362671,
      0.9994825124740601,
      0.9975855946540833,
      0.9900791049003601,
      0.9865695834159851,
      0.9597430229187012,
      0.9637244343757629,
      0.9636855721473694,
      0.963400661945343,
      0.9847508668899536,
      0.9571878910064697,
      0.9767611622810364,
      0.9874274134635925,
      0.9626748561859131,
      0.9376974105834961,
      0.9644447565078735,
      0.9686174988746643,
      0.9345473051071167,
      0.9237175583839417,
      0.9543833136558533,
      0.9559363126754761,
      0.9252417683601379,
      0.9307840466499329,
      0.9610797166824341,
      0.9551254510879517,
      0.9367741942405701,
      0.9594957828521729,
      0.9807079434394836,
      0.9650672674179077,
      0.9591624736785889,
      0.9812999963760376,
      0.9882694482803345,
      0.9793590307235718,
      0.9887820482254028,
      0.999616801738739,
      0.9998840689659119,
      0.9999525547027588,
      0.9999749660491943,
      0.99997878074646,
      0.9999593496322632,
      0.9999063611030579,
      0.9991812705993652,
      0.9998520016670227,
      0.9998186230659485,
      0.9997847676277161,
      0.9999099969863892,
      0.999951183795929,
      0.9999266266822815,
      0.9999091625213623,
      0.9999635219573975,
      0.9999731183052063,
      0.9999268651008606,
      0.9999430179595947,
      0.9999752640724182,
      0.9999783039093018,
      0.9999462366104126,
      0.999960720539093,
      0.9999346137046814,
      0.9999563097953796,
      0.9999579787254333,
      0.9999362826347351,
      0.9999094009399414,
      0.9999364614486694,
      0.999943196773529,
      0.9998968243598938,
      0.9998778700828552,
      0.9999330639839172,
      0.9999211430549622,
      0.9997938275337219,
      0.9998864531517029,
      0.9999263286590576,
      0.9998895525932312,
      0.9997905492782593,
      0.9999442100524902,
      0.9999176263809204,
      0.9998114705085754,
      0.9998766183853149,
      0.9999439716339111,
      0.9999399185180664,
      0.9999355673789978,
      0.9999644756317139,
      0.9999589920043945,
      0.9999678134918213,
      0.9999785423278809,
      0.999959409236908,
      0.9999348521232605,
      0.9999632835388184,
      0.9999516606330872,
      0.9999039769172668,
      0.999876856803894,
      0.9999690651893616,
      0.9999663233757019,
      0.9999508857727051,
      0.9999321103096008,
      0.999911904335022,
      0.999897837638855,
      0.9999550580978394,
      0.9999665021896362,
      0.9999638199806213,
      0.9999576807022095,
      0.9999557137489319,
      0.9999616146087646,
      0.9999788403511047,
      0.9999753832817078,
      0.9999319911003113,
      0.9999454021453857,
      0.9997600317001343,
      0.9984925985336304,
      0.999555766582489,
      0.9999104738235474,
      0.9997026324272156,
      0.998437762260437,
      0.999882161617279,
      0.9999237656593323,
      0.9995980262756348,
      0.9997575283050537,
      0.9999075531959534,
      0.9998798370361328,
      0.9999474287033081,
      0.9999523758888245,
      0.9999741315841675,
      0.9999489188194275,
      0.9999556541442871,
      0.9999757409095764,
      0.9999624490737915,
      0.999908447265625,
      0.9999672174453735,
      0.9999761581420898,
      0.9999452829360962,
      0.9999372959136963,
      0.9999642968177795,
      0.9999209642410278
    ],
    [
      0.7596176266670227,
      0.8273968696594238,
      0.8404344916343689,
      0.8277891278266907,
      0.8444425463676453,
      0.87759929895401,
      0.8627170324325562,
      0.847236156463623,
      0.8869694471359253,
      0.9028847217559814,
      0.8775696158409119,
      0.8833566904067993,
      0.9100160598754883,
      0.8988879919052124,
      0.8723887205123901,
      0.8947733640670776,
      0.906432032585144,
      0.8716458082199097,
      0.8702746629714966,
      0.8859201073646545,
      0.8748816251754761,
      0.8370614051818848,
      0.8483784198760986,
      0.8260135650634766,
      0.8044756054878235,
      0.8174489736557007,
      0.8035796880722046,
      0.7779424786567688,
      0.8033881783485413,
      0.8568663597106934,
      0.8501628637313843,
      0.8363264799118042,
      0.8589494824409485,
      0.8683909177780151,
      0.8581681847572327,
      0.8703486919403076,
      0.8779293298721313,
      0.8760851621627808,
      0.8787066340446472,
      0.8596956133842468,
      0.8733587265014648,
      0.8551492691040039,
      0.830237627029419,
      0.8380143642425537,
      0.848717212677002,
      0.8362554311752319,
      0.8247259259223938,
      0.8619453310966492,
      0.8588430285453796,
      0.8622433543205261,
      0.8695601224899292,
      0.8591712713241577,
      0.8450313806533813,
      0.8690882921218872,
      0.8586763739585876,
      0.8418021202087402,
      0.8593058586120605,
      0.8723810911178589,
      0.8630436062812805,
      0.8514423966407776,
      0.8624400496482849,
      0.8490347266197205,
      0.8386561274528503,
      0.8702976703643799,
      0.876139760017395,
      0.8387787342071533,
      0.8402888178825378,
      0.8785627484321594,
      0.8495446443557739,
      0.8316830992698669,
      0.8666864633560181,
      0.8869755268096924,
      0.8504601120948792,
      0.8582435846328735,
      0.921370267868042,
      0.9267208576202393,
      0.8826377391815186,
      0.9999126195907593,
      0.9999609589576721,
      0.9999583959579468,
      0.9999316930770874,
      0.9999649524688721,
      0.9999142289161682,
      0.9997466206550598,
      0.9987359046936035,
      0.9820910692214966,
      0.9857962131500244,
      0.9596517086029053,
      0.9526032209396362,
      0.9659712314605713,
      0.9887901544570923,
      0.9898486733436584,
      0.9993500113487244,
      0.9997350573539734,
      0.999879777431488,
      0.999912440776825,
      0.999920129776001,
      0.9998670220375061,
      0.9999265670776367,
      0.9999290108680725,
      0.9998729228973389,
      0.9998356699943542,
      0.9995816349983215,
      0.995973527431488,
      0.9825848340988159,
      0.9665359258651733,
      0.9726579785346985,
      0.9656651020050049,
      0.979000449180603,
      0.9868327975273132,
      0.9955018758773804,
      0.9974992871284485,
      0.9998424053192139,
      0.999834418296814,
      0.9999011158943176,
      0.999860405921936,
      0.9999125003814697,
      0.9999372959136963,
      0.9999581575393677,
      0.999946117401123,
      0.9999462366104126,
      0.9998380541801453,
      0.9986399412155151,
      0.9997097849845886,
      0.9999527335166931,
      0.9999778270721436,
      0.9999653100967407,
      0.9995814561843872,
      0.9999526739120483,
      0.9999599456787109,
      0.9999735355377197,
      0.9999452829360962,
      0.9998220801353455,
      0.9999330639839172,
      0.9999117851257324,
      0.9999547600746155,
      0.9996964335441589,
      0.9996039271354675,
      0.9999120831489563,
      0.9999659061431885,
      0.9999410510063171,
      0.9999508857727051,
      0.9999657273292542,
      0.9999727606773376,
      0.9999520182609558,
      0.9999675154685974,
      0.9999193549156189,
      0.9999650120735168,
      0.9999021291732788,
      0.9999440312385559,
      0.9999238848686218,
      0.9999523758888245,
      0.9999357461929321,
      0.9998195767402649,
      0.999855637550354,
      0.9994618892669678,
      0.9979235529899597,
      0.9926890134811401,
      0.9988683462142944,
      0.999853789806366,
      0.9998866319656372,
      0.999961793422699,
      0.9999569654464722,
      0.9999196529388428,
      0.9998453855514526,
      0.9982646107673645,
      0.9780989289283752,
      0.9635688662528992,
      0.9448847770690918,
      0.9730326533317566,
      0.9809250831604004,
      0.9981326460838318,
      0.9995613694190979,
      0.9999143481254578,
      0.9999380111694336,
      0.999951958656311,
      0.999973475933075,
      0.9999796748161316,
      0.999954879283905,
      0.9999251961708069,
      0.9996258616447449,
      0.9942072033882141,
      0.9971106052398682,
      0.9947608113288879,
      0.999274730682373,
      0.9999181032180786,
      0.99995356798172,
      0.9999274611473083,
      0.999903678894043,
      0.9998882412910461,
      0.9997236728668213,
      0.9990425109863281,
      0.9943289756774902,
      0.9909769892692566,
      0.9911831021308899,
      0.9728522300720215,
      0.9832217693328857,
      0.9978203177452087,
      0.9994702339172363,
      0.9977759718894958,
      0.9993933439254761,
      0.9915441274642944,
      0.9999089241027832,
      0.9999132752418518,
      0.999902606010437,
      0.999962568283081,
      0.9999591708183289,
      0.9999520182609558,
      0.9999586939811707,
      0.9999156594276428,
      0.9999493956565857,
      0.999950110912323,
      0.9999008774757385,
      0.9998610019683838,
      0.9994415044784546,
      0.98995041847229,
      0.9587670564651489,
      0.9370607137680054,
      0.9505643844604492,
      0.9300683736801147,
      0.9194201231002808,
      0.9446078538894653,
      0.9746885299682617,
      0.9956896901130676,
      0.993907630443573,
      0.9985103607177734,
      0.9978295564651489,
      0.9994115233421326,
      0.9997387528419495,
      0.9996756315231323,
      0.99953293800354,
      0.9978964328765869,
      0.9908761978149414,
      0.9881089329719543,
      0.9627666473388672,
      0.9657117128372192,
      0.9660356044769287,
      0.9655604362487793,
      0.9858436584472656,
      0.9599791169166565,
      0.9783350825309753,
      0.9884419441223145,
      0.9652198553085327,
      0.9420226812362671,
      0.9650418162345886,
      0.9711260795593262,
      0.93874192237854,
      0.9287514686584473,
      0.9564675092697144,
      0.9592159986495972,
      0.9306356906890869,
      0.9355919361114502,
      0.9643042087554932,
      0.9592148065567017,
      0.9412866830825806,
      0.9628130197525024,
      0.9828460812568665,
      0.9691982269287109,
      0.9647432565689087,
      0.9828219413757324,
      0.9895726442337036,
      0.9817327857017517,
      0.9902790188789368,
      0.9996924996376038,
      0.9999030828475952,
      0.9999564290046692,
      0.9999763369560242,
      0.9999790787696838,
      0.9999596476554871,
      0.9999066591262817,
      0.9991843104362488,
      0.9998530745506287,
      0.9998193383216858,
      0.9997859001159668,
      0.9999110698699951,
      0.9999517202377319,
      0.9999275207519531,
      0.999910295009613,
      0.9999643564224243,
      0.999973714351654,
      0.999927818775177,
      0.9999441504478455,
      0.999976634979248,
      0.9999794960021973,
      0.999947726726532,
      0.999963104724884,
      0.9999417066574097,
      0.9999596476554871,
      0.9999602437019348,
      0.9999428391456604,
      0.9999213218688965,
      0.9999415874481201,
      0.9999469518661499,
      0.9999095797538757,
      0.9998937845230103,
      0.9999375939369202,
      0.9999278783798218,
      0.999821662902832,
      0.9998980164527893,
      0.999930739402771,
      0.9999014139175415,
      0.9998170733451843,
      0.9999474883079529,
      0.9999220967292786,
      0.9998296499252319,
      0.9998868703842163,
      0.9999451041221619,
      0.9999383091926575,
      0.9999404549598694,
      0.9999656677246094,
      0.999959409236908,
      0.9999685287475586,
      0.9999793767929077,
      0.9999595284461975,
      0.9999350905418396,
      0.9999637603759766,
      0.9999515414237976,
      0.9999040961265564,
      0.999876856803894,
      0.9999690055847168,
      0.9999663233757019,
      0.9999511241912842,
      0.9999322295188904,
      0.9999125003814697,
      0.9998986124992371,
      0.9999555945396423,
      0.9999672770500183,
      0.999964714050293,
      0.9999582171440125,
      0.9999562501907349,
      0.9999617338180542,
      0.9999788999557495,
      0.9999753832817078,
      0.9999327063560486,
      0.9999474883079529,
      0.999775767326355,
      0.9986127614974976,
      0.9996035099029541,
      0.9999173283576965,
      0.9997303485870361,
      0.9986007213592529,
      0.9998946785926819,
      0.9999314546585083,
      0.9996777772903442,
      0.9997988939285278,
      0.9999135732650757,
      0.9998869299888611,
      0.9999492764472961,
      0.9999529123306274,
      0.9999741315841675,
      0.9999488592147827,
      0.9999557733535767,
      0.9999758005142212,
      0.9999625086784363,
      0.9999086856842041,
      0.9999672174453735,
      0.9999762177467346,
      0.9999452829360962,
      0.9999374151229858,
      0.9999643564224243,
      0.9999211430549622
    ],
    [
      0.7692388296127319,
      0.8349461555480957,
      0.8480708599090576,
      0.8388610482215881,
      0.8547415137290955,
      0.8844201564788818,
      0.8710307478904724,
      0.8582113981246948,
      0.8947145342826843,
      0.9089717864990234,
      0.8854292035102844,
      0.8913141489028931,
      0.9150881767272949,
      0.9050012826919556,
      0.8811153173446655,
      0.9017931222915649,
      0.9121407866477966,
      0.8802629709243774,
      0.8797165751457214,
      0.8929834365844727,
      0.8824527263641357,
      0.8467154502868652,
      0.8586437702178955,
      0.8342167735099792,
      0.8132542967796326,
      0.8254446983337402,
      0.8120178580284119,
      0.7889677286148071,
      0.8122279644012451,
      0.8664827346801758,
      0.8597572445869446,
      0.8471550941467285,
      0.8686032295227051,
      0.8765456676483154,
      0.8679791688919067,
      0.8806337118148804,
      0.8867706060409546,
      0.8847864866256714,
      0.8891986608505249,
      0.8707244992256165,
      0.8816674947738647,
      0.8657363653182983,
      0.8435319662094116,
      0.8508038520812988,
      0.858268141746521,
      0.8498486876487732,
      0.8405513763427734,
      0.8729121088981628,
      0.8696790933609009,
      0.8732858300209045,
      0.8799422979354858,
      0.8700414896011353,
      0.8538470268249512,
      0.8773003816604614,
      0.8675917387008667,
      0.8504149913787842,
      0.8662101626396179,
      0.8797866702079773,
      0.8717498779296875,
      0.8581832647323608,
      0.8682839870452881,
      0.8555036783218384,
      0.8456076979637146,
      0.8753594160079956,
      0.881655216217041,
      0.8451784253120422,
      0.8458467721939087,
      0.8832144141197205,
      0.8557872176170349,
      0.8382397890090942,
      0.8718682527542114,
      0.8917033672332764,
      0.8567996025085449,
      0.8637493252754211,
      0.9248203039169312,
      0.9299023151397705,
      0.8875977993011475,
      0.9999144673347473,
      0.9999631643295288,
      0.9999608993530273,
      0.9999375343322754,
      0.9999674558639526,
      0.9999197125434875,
      0.9997692704200745,
      0.9988520741462708,
      0.9832872152328491,
      0.9867799282073975,
      0.9616885185241699,
      0.9546386003494263,
      0.9675275087356567,
      0.9892309904098511,
      0.9904361367225647,
      0.9994043707847595,
      0.9997572302818298,
      0.9998859167098999,
      0.9999163746833801,
      0.9999219179153442,
      0.9998682141304016,
      0.9999276995658875,
      0.9999309778213501,
      0.9998787641525269,
      0.9998471140861511,
      0.9996193051338196,
      0.996293842792511,
      0.9836759567260742,
      0.9683921337127686,
      0.9746071696281433,
      0.968583881855011,
      0.980975329875946,
      0.9882378578186035,
      0.995732307434082,
      0.997387170791626,
      0.9998521208763123,
      0.9998452067375183,
      0.9999082088470459,
      0.9998680353164673,
      0.999915361404419,
      0.9999390244483948,
      0.9999589920043945,
      0.9999490976333618,
      0.9999499917030334,
      0.9998542666435242,
      0.9988042712211609,
      0.9997326731681824,
      0.9999545216560364,
      0.9999783635139465,
      0.9999657273292542,
      0.999584436416626,
      0.9999530911445618,
      0.9999607801437378,
      0.9999738931655884,
      0.9999452233314514,
      0.9998227953910828,
      0.9999335408210754,
      0.9999120235443115,
      0.9999552369117737,
      0.9997004270553589,
      0.9996062517166138,
      0.9999127984046936,
      0.9999664425849915,
      0.9999416470527649,
      0.9999521970748901,
      0.9999661445617676,
      0.9999728202819824,
      0.9999520182609558,
      0.9999678134918213,
      0.9999192357063293,
      0.9999648928642273,
      0.9999019503593445,
      0.9999443888664246,
      0.9999238848686218,
      0.9999526739120483,
      0.9999374747276306,
      0.9998259544372559,
      0.9998697638511658,
      0.9995449781417847,
      0.9981532096862793,
      0.9934252500534058,
      0.9990055561065674,
      0.9998646974563599,
      0.9998902678489685,
      0.999962329864502,
      0.9999577403068542,
      0.9999229311943054,
      0.9998598098754883,
      0.9985139966011047,
      0.9799017310142517,
      0.9663849472999573,
      0.9498177766799927,
      0.9755265116691589,
      0.9827109575271606,
      0.9983771443367004,
      0.9995983242988586,
      0.9999188184738159,
      0.9999409317970276,
      0.9999533891677856,
      0.9999741911888123,
      0.9999801516532898,
      0.9999571442604065,
      0.9999292492866516,
      0.9996722936630249,
      0.994918942451477,
      0.9975022673606873,
      0.995415985584259,
      0.9993467330932617,
      0.9999239444732666,
      0.9999558329582214,
      0.9999294281005859,
      0.9999077320098877,
      0.9998925924301147,
      0.9997432231903076,
      0.9991562366485596,
      0.9948146343231201,
      0.9917861819267273,
      0.9920527935028076,
      0.9748169183731079,
      0.9844717383384705,
      0.998016893863678,
      0.9995142221450806,
      0.9979689121246338,
      0.9994496703147888,
      0.9922481775283813,
      0.9999097585678101,
      0.9999139904975891,
      0.9999039173126221,
      0.9999630451202393,
      0.9999603629112244,
      0.9999538660049438,
      0.9999598264694214,
      0.9999161958694458,
      0.9999499320983887,
      0.9999517798423767,
      0.9999038577079773,
      0.9998701214790344,
      0.9995102286338806,
      0.9904848337173462,
      0.9607589244842529,
      0.9396368265151978,
      0.953417956829071,
      0.9340795278549194,
      0.9247716069221497,
      0.9476275444030762,
      0.9764940738677979,
      0.9961163997650146,
      0.9944719672203064,
      0.9986623525619507,
      0.9980112910270691,
      0.9995277523994446,
      0.999776303768158,
      0.9997183084487915,
      0.9995864629745483,
      0.9982256293296814,
      0.9917360544204712,
      0.9895498752593994,
      0.9660083651542664,
      0.9687255620956421,
      0.9687027931213379,
      0.96787029504776,
      0.9866427183151245,
      0.9630743861198425,
      0.9799295663833618,
      0.9894334077835083,
      0.9677307605743408,
      0.9461085200309753,
      0.9678378105163574,
      0.973526120185852,
      0.9428287744522095,
      0.9334895610809326,
      0.9595704674720764,
      0.9622042179107666,
      0.935492992401123,
      0.9402021169662476,
      0.9672107696533203,
      0.9627520442008972,
      0.9454165697097778,
      0.9655945897102356,
      0.9846941828727722,
      0.9724116325378418,
      0.9660278558731079,
      0.9840062260627747,
      0.9905203580856323,
      0.9836020469665527,
      0.9913004040718079,
      0.9997339844703674,
      0.9999130368232727,
      0.999958872795105,
      0.9999774098396301,
      0.9999794960021973,
      0.99996018409729,
      0.9999074339866638,
      0.9991886615753174,
      0.9998548030853271,
      0.9998208284378052,
      0.9997875094413757,
      0.9999118447303772,
      0.9999521970748901,
      0.9999280571937561,
      0.9999105930328369,
      0.9999640583992004,
      0.9999739527702332,
      0.9999290108680725,
      0.9999452233314514,
      0.9999778270721436,
      0.9999803900718689,
      0.9999494552612305,
      0.999965250492096,
      0.9999471306800842,
      0.9999626278877258,
      0.9999622702598572,
      0.9999483227729797,
      0.999929666519165,
      0.9999455809593201,
      0.9999501705169678,
      0.9999200701713562,
      0.9999038577079773,
      0.999941349029541,
      0.9999338388442993,
      0.9998440146446228,
      0.9999078512191772,
      0.999934732913971,
      0.9999119639396667,
      0.9998391270637512,
      0.999950647354126,
      0.9999265670776367,
      0.9998470544815063,
      0.9998972415924072,
      0.9999476075172424,
      0.9999406337738037,
      0.9999444484710693,
      0.9999667406082153,
      0.9999595880508423,
      0.9999687671661377,
      0.9999799132347107,
      0.999959409236908,
      0.999934732913971,
      0.9999641180038452,
      0.9999516010284424,
      0.9999039769172668,
      0.9998767375946045,
      0.9999687671661377,
      0.9999662041664124,
      0.9999510645866394,
      0.9999322891235352,
      0.9999129176139832,
      0.9998992681503296,
      0.9999561309814453,
      0.9999680519104004,
      0.9999656677246094,
      0.9999585747718811,
      0.9999563097953796,
      0.999961793422699,
      0.9999786615371704,
      0.9999750852584839,
      0.9999334216117859,
      0.9999505281448364,
      0.9997979402542114,
      0.998801052570343,
      0.9996721148490906,
      0.9999268651008606,
      0.9997692108154297,
      0.9988412261009216,
      0.9999083876609802,
      0.9999380111694336,
      0.9997332692146301,
      0.9998317956924438,
      0.9999212622642517,
      0.9998932480812073,
      0.999951183795929,
      0.9999531507492065,
      0.9999741315841675,
      0.9999484419822693,
      0.9999554753303528,
      0.999975860118866,
      0.9999624490737915,
      0.9999086856842041,
      0.9999672174453735,
      0.9999761581420898,
      0.9999452829360962,
      0.9999371767044067,
      0.9999642372131348,
      0.9999212622642517
    ],
    [
      0.777064323425293,
      0.8415089845657349,
      0.8541517853736877,
      0.8457317352294922,
      0.8627279996871948,
      0.8897446393966675,
      0.8775547742843628,
      0.866309404373169,
      0.9004683494567871,
      0.9136991500854492,
      0.8920000791549683,
      0.8981623649597168,
      0.9194939136505127,
      0.9102410078048706,
      0.8886370658874512,
      0.9081156253814697,
      0.919226884841919,
      0.8878095149993896,
      0.8879938721656799,
      0.900510311126709,
      0.8899439573287964,
      0.8567551374435425,
      0.8697314262390137,
      0.8450567722320557,
      0.8227419853210449,
      0.8340203762054443,
      0.8208921551704407,
      0.7984961271286011,
      0.8217215538024902,
      0.8746656179428101,
      0.8678995966911316,
      0.8571408987045288,
      0.8769403696060181,
      0.8842875957489014,
      0.8773032426834106,
      0.8894370198249817,
      0.894085705280304,
      0.8925442695617676,
      0.8978732824325562,
      0.8800896406173706,
      0.8889150619506836,
      0.8760079741477966,
      0.85509192943573,
      0.8603816628456116,
      0.8661175966262817,
      0.8595893383026123,
      0.8525561094284058,
      0.8808969259262085,
      0.8777580261230469,
      0.8808175921440125,
      0.8885548710823059,
      0.8788636922836304,
      0.8610717058181763,
      0.8850244283676147,
      0.8763880729675293,
      0.8584962487220764,
      0.8728822469711304,
      0.887130618095398,
      0.8793986439704895,
      0.8650620579719543,
      0.8745526075363159,
      0.8625789284706116,
      0.8527711629867554,
      0.8809117674827576,
      0.8878043293952942,
      0.8526015877723694,
      0.8518058657646179,
      0.8882623910903931,
      0.8628103137016296,
      0.8449792861938477,
      0.8766838908195496,
      0.8965950608253479,
      0.8629767298698425,
      0.8689316511154175,
      0.9274540543556213,
      0.9329227209091187,
      0.8921133279800415,
      0.9999182820320129,
      0.9999651908874512,
      0.9999632239341736,
      0.9999421238899231,
      0.9999697208404541,
      0.9999258518218994,
      0.9997899532318115,
      0.9989647269248962,
      0.9845578670501709,
      0.9878302216529846,
      0.9638782143592834,
      0.956840991973877,
      0.9692464470863342,
      0.9897681474685669,
      0.9910770654678345,
      0.9994555115699768,
      0.9997762441635132,
      0.9998909831047058,
      0.9999197125434875,
      0.9999232292175293,
      0.9998686909675598,
      0.9999285340309143,
      0.9999322891235352,
      0.999883770942688,
      0.9998568296432495,
      0.9996532797813416,
      0.9966185688972473,
      0.984867513179779,
      0.9707483053207397,
      0.9765931963920593,
      0.9711478352546692,
      0.9827579855918884,
      0.9894894957542419,
      0.9961302876472473,
      0.9976996183395386,
      0.9998648762702942,
      0.9998552799224854,
      0.9999135732650757,
      0.9998735785484314,
      0.9999175071716309,
      0.9999402761459351,
      0.9999598860740662,
      0.9999515414237976,
      0.9999529719352722,
      0.9998664855957031,
      0.9989314079284668,
      0.9997512102127075,
      0.9999563694000244,
      0.9999788999557495,
      0.9999661445617676,
      0.9995884895324707,
      0.9999535083770752,
      0.9999614357948303,
      0.9999738931655884,
      0.9999449849128723,
      0.9998226761817932,
      0.9999335408210754,
      0.9999117851257324,
      0.999955415725708,
      0.9997006058692932,
      0.9996076822280884,
      0.9999133944511414,
      0.9999668002128601,
      0.9999423027038574,
      0.9999533891677856,
      0.9999664425849915,
      0.999972939491272,
      0.9999520778656006,
      0.9999676942825317,
      0.9999191761016846,
      0.9999649524688721,
      0.9999018311500549,
      0.9999447464942932,
      0.9999240636825562,
      0.9999532103538513,
      0.9999396204948425,
      0.9998327493667603,
      0.9998798370361328,
      0.9996095299720764,
      0.9983270168304443,
      0.9940007925033569,
      0.9991235136985779,
      0.9998726844787598,
      0.9998936057090759,
      0.9999626278877258,
      0.9999585151672363,
      0.9999254941940308,
      0.9998703002929688,
      0.9986936450004578,
      0.9812661409378052,
      0.9686458110809326,
      0.953453540802002,
      0.9773855209350586,
      0.9842925667762756,
      0.9985730051994324,
      0.9996330142021179,
      0.9999237060546875,
      0.9999434947967529,
      0.9999544620513916,
      0.9999747276306152,
      0.9999804496765137,
      0.9999592304229736,
      0.9999333024024963,
      0.9997100234031677,
      0.995499849319458,
      0.9978302717208862,
      0.9959456920623779,
      0.9994065761566162,
      0.9999282360076904,
      0.9999575018882751,
      0.999929666519165,
      0.999910831451416,
      0.9998964667320251,
      0.9997583031654358,
      0.9991917014122009,
      0.9952215552330017,
      0.9925546646118164,
      0.9926244020462036,
      0.976192831993103,
      0.9857593178749084,
      0.9982079267501831,
      0.9995571970939636,
      0.9981622695922852,
      0.9995107650756836,
      0.9929649829864502,
      0.9999104738235474,
      0.9999147057533264,
      0.9999051690101624,
      0.9999632835388184,
      0.9999613165855408,
      0.9999553561210632,
      0.9999607801437378,
      0.999916672706604,
      0.9999503493309021,
      0.9999533891677856,
      0.9999068975448608,
      0.999879777431488,
      0.9995642304420471,
      0.9910596609115601,
      0.9627970457077026,
      0.9420365691184998,
      0.9562865495681763,
      0.9379984140396118,
      0.9297505617141724,
      0.951139509677887,
      0.9784173965454102,
      0.9965468645095825,
      0.9951243996620178,
      0.9988211989402771,
      0.9981909990310669,
      0.9995940923690796,
      0.9997998476028442,
      0.9997413158416748,
      0.9996317028999329,
      0.9985283017158508,
      0.9922517538070679,
      0.9901108741760254,
      0.9681347608566284,
      0.9708658456802368,
      0.9711194038391113,
      0.9703450202941895,
      0.9879004955291748,
      0.9673598408699036,
      0.9816858768463135,
      0.9903945922851562,
      0.9702192544937134,
      0.9500817656517029,
      0.9704416394233704,
      0.9758079051971436,
      0.9468225240707397,
      0.9376726746559143,
      0.9624359011650085,
      0.965025007724762,
      0.9399611353874207,
      0.9437044262886047,
      0.9696952104568481,
      0.9656797647476196,
      0.9493507146835327,
      0.9679376482963562,
      0.9860726594924927,
      0.9746797680854797,
      0.9682388305664062,
      0.9849826097488403,
      0.9912210702896118,
      0.9849352836608887,
      0.992061972618103,
      0.9997657537460327,
      0.9999208450317383,
      0.9999610185623169,
      0.9999783039093018,
      0.9999797344207764,
      0.9999603033065796,
      0.9999076724052429,
      0.9991896748542786,
      0.9998552203178406,
      0.9998211860656738,
      0.9997880458831787,
      0.9999122619628906,
      0.9999524354934692,
      0.9999285936355591,
      0.9999113082885742,
      0.9999644160270691,
      0.9999743700027466,
      0.9999297261238098,
      0.9999459385871887,
      0.9999785423278809,
      0.999981164932251,
      0.9999503493309021,
      0.9999668002128601,
      0.9999511241912842,
      0.999964714050293,
      0.9999638795852661,
      0.9999518394470215,
      0.9999356269836426,
      0.9999489188194275,
      0.9999527931213379,
      0.9999279379844666,
      0.9999128580093384,
      0.9999446272850037,
      0.9999387264251709,
      0.9998623728752136,
      0.9999165534973145,
      0.9999397993087769,
      0.9999208450317383,
      0.9998578429222107,
      0.9999533891677856,
      0.9999309182167053,
      0.9998616576194763,
      0.9999054670333862,
      0.999949038028717,
      0.9999430179595947,
      0.9999483823776245,
      0.9999676942825317,
      0.9999599456787109,
      0.9999694228172302,
      0.9999804496765137,
      0.9999595284461975,
      0.9999348521232605,
      0.9999644756317139,
      0.9999518394470215,
      0.999904215335846,
      0.9998772144317627,
      0.9999687075614929,
      0.9999662637710571,
      0.999951183795929,
      0.9999326467514038,
      0.9999135732650757,
      0.9998998641967773,
      0.9999566078186035,
      0.9999687671661377,
      0.9999666810035706,
      0.9999592900276184,
      0.9999567866325378,
      0.9999620914459229,
      0.9999786019325256,
      0.9999749064445496,
      0.9999346137046814,
      0.9999530911445618,
      0.9998161196708679,
      0.9989442825317383,
      0.9997143745422363,
      0.9999333620071411,
      0.9997941255569458,
      0.9989566802978516,
      0.9999170303344727,
      0.9999434351921082,
      0.9997743368148804,
      0.9998552799224854,
      0.9999265670776367,
      0.9998977184295654,
      0.9999526739120483,
      0.9999535083770752,
      0.9999741911888123,
      0.999948263168335,
      0.9999554753303528,
      0.999975860118866,
      0.9999624490737915,
      0.9999088048934937,
      0.999967098236084,
      0.9999761581420898,
      0.9999452829360962,
      0.9999371767044067,
      0.9999641180038452,
      0.9999215006828308
    ],
    [
      0.7855757474899292,
      0.8486642837524414,
      0.8605358004570007,
      0.8550686836242676,
      0.8708845376968384,
      0.8951871991157532,
      0.8840116858482361,
      0.8742625713348389,
      0.9059734344482422,
      0.9181219339370728,
      0.898078203201294,
      0.9042731523513794,
      0.9237003922462463,
      0.9152265787124634,
      0.895545244216919,
      0.9137784838676453,
      0.9243683218955994,
      0.8948452472686768,
      0.8957157135009766,
      0.9081944227218628,
      0.8975740671157837,
      0.8665533065795898,
      0.8807473182678223,
      0.8575096130371094,
      0.8310143947601318,
      0.8422693014144897,
      0.8288020491600037,
      0.8067018389701843,
      0.8311073780059814,
      0.8818926811218262,
      0.8752225041389465,
      0.8657211661338806,
      0.8843238353729248,
      0.8918819427490234,
      0.8866614103317261,
      0.8976233601570129,
      0.9015347361564636,
      0.9000166058540344,
      0.9057580828666687,
      0.8887110948562622,
      0.8957558870315552,
      0.8856555819511414,
      0.8661816716194153,
      0.8703765869140625,
      0.8741981387138367,
      0.8721705675125122,
      0.8708164691925049,
      0.8910418748855591,
      0.8874697089195251,
      0.8902225494384766,
      0.8974524736404419,
      0.8883286714553833,
      0.8691559433937073,
      0.8933296799659729,
      0.8851655721664429,
      0.8667027950286865,
      0.8796523213386536,
      0.8946771621704102,
      0.8871559500694275,
      0.8720107674598694,
      0.8813523650169373,
      0.8703140020370483,
      0.860533595085144,
      0.8864331245422363,
      0.8941494822502136,
      0.8603857159614563,
      0.8577964901924133,
      0.8937713503837585,
      0.8705945014953613,
      0.85228431224823,
      0.8818178176879883,
      0.9026411771774292,
      0.8703550100326538,
      0.8746343851089478,
      0.9307534098625183,
      0.939001202583313,
      0.8975803852081299,
      0.9999200701713562,
      0.9999666810035706,
      0.9999649524688721,
      0.999945878982544,
      0.9999715089797974,
      0.9999311566352844,
      0.9998087882995605,
      0.9990663528442383,
      0.9857645630836487,
      0.988426923751831,
      0.9661988019943237,
      0.9594615697860718,
      0.9712487459182739,
      0.9903886914253235,
      0.9918374419212341,
      0.9995081424713135,
      0.9997937679290771,
      0.9998960494995117,
      0.9999229907989502,
      0.99992436170578,
      0.9998693466186523,
      0.9999294281005859,
      0.9999337196350098,
      0.9998893141746521,
      0.9998671412467957,
      0.9996852874755859,
      0.9969800114631653,
      0.9862155914306641,
      0.9733741879463196,
      0.978746771812439,
      0.9735919237136841,
      0.9844462275505066,
      0.9908100366592407,
      0.9966999888420105,
      0.9983506202697754,
      0.9998831748962402,
      0.999868631362915,
      0.9999200105667114,
      0.999881386756897,
      0.9999231100082397,
      0.9999421238899231,
      0.999960720539093,
      0.9999539256095886,
      0.999955952167511,
      0.9998779296875,
      0.9990513324737549,
      0.9997689723968506,
      0.9999580979347229,
      0.9999794960021973,
      0.999966561794281,
      0.9995916485786438,
      0.9999539256095886,
      0.9999622106552124,
      0.9999741911888123,
      0.9999449253082275,
      0.9998239278793335,
      0.9999340772628784,
      0.9999117851257324,
      0.9999556541442871,
      0.999714732170105,
      0.9996111392974854,
      0.9999144077301025,
      0.9999672770500183,
      0.999943196773529,
      0.9999542832374573,
      0.9999668002128601,
      0.9999730587005615,
      0.9999518990516663,
      0.9999663233757019,
      0.9999191164970398,
      0.9999648928642273,
      0.9999019503593445,
      0.9999451041221619,
      0.9999245405197144,
      0.99995356798172,
      0.9999410510063171,
      0.9998378157615662,
      0.9998893737792969,
      0.9996463656425476,
      0.99850994348526,
      0.9945993423461914,
      0.9992247223854065,
      0.9998804926872253,
      0.999896228313446,
      0.9999628663063049,
      0.9999591708183289,
      0.9999285340309143,
      0.9998815655708313,
      0.9988896250724792,
      0.9827956557273865,
      0.9712871313095093,
      0.9572719931602478,
      0.9796775579452515,
      0.9862139225006104,
      0.9988037347793579,
      0.9996939897537231,
      0.9999304413795471,
      0.9999467730522156,
      0.9999557137489319,
      0.9999753832817078,
      0.9999807476997375,
      0.9999610185623169,
      0.9999346733093262,
      0.9997391104698181,
      0.9960598945617676,
      0.9981523752212524,
      0.9965564012527466,
      0.999477207660675,
      0.9999334216117859,
      0.9999591708183289,
      0.999933660030365,
      0.9999119639396667,
      0.9998977184295654,
      0.9997556805610657,
      0.9990077614784241,
      0.9954292178153992,
      0.9932193160057068,
      0.9933297038078308,
      0.9781520366668701,
      0.9871724247932434,
      0.9984040856361389,
      0.9996013641357422,
      0.9983622431755066,
      0.9995671510696411,
      0.9936103224754333,
      0.999911367893219,
      0.9999151825904846,
      0.9999061822891235,
      0.9999637603759766,
      0.9999622702598572,
      0.9999570250511169,
      0.9999620318412781,
      0.9999173879623413,
      0.9999509453773499,
      0.9999548196792603,
      0.9999097585678101,
      0.9998880624771118,
      0.9996129274368286,
      0.9916567206382751,
      0.9648942947387695,
      0.9444645643234253,
      0.9590519070625305,
      0.9418764710426331,
      0.9350417256355286,
      0.9548845887184143,
      0.9802456498146057,
      0.9969368577003479,
      0.9956682920455933,
      0.9989503026008606,
      0.9983354806900024,
      0.9996344447135925,
      0.9998162388801575,
      0.9997622966766357,
      0.9996625185012817,
      0.9987187385559082,
      0.9924525618553162,
      0.9904126524925232,
      0.9699686765670776,
      0.9727480411529541,
      0.9733099937438965,
      0.9726232886314392,
      0.9890342354774475,
      0.9704911112785339,
      0.9832295179367065,
      0.9912242889404297,
      0.9725366234779358,
      0.9539695978164673,
      0.9728686213493347,
      0.9779584407806396,
      0.9508432149887085,
      0.9420157670974731,
      0.9655011296272278,
      0.9680438041687012,
      0.9443244934082031,
      0.9483367204666138,
      0.9725750088691711,
      0.9690390825271606,
      0.954643726348877,
      0.9710858464241028,
      0.9877806305885315,
      0.9774266481399536,
      0.970957338809967,
      0.9861716628074646,
      0.9920045733451843,
      0.9864811897277832,
      0.9929842352867126,
      0.9997979998588562,
      0.9999280571937561,
      0.9999627470970154,
      0.9999791383743286,
      0.999980092048645,
      0.9999607801437378,
      0.9999080300331116,
      0.9991915225982666,
      0.9998563528060913,
      0.9998219609260559,
      0.9997894763946533,
      0.9999131560325623,
      0.9999529123306274,
      0.9999291300773621,
      0.9999123811721802,
      0.9999650120735168,
      0.9999749064445496,
      0.9999305009841919,
      0.999946653842926,
      0.9999794363975525,
      0.9999818205833435,
      0.9999514818191528,
      0.9999682307243347,
      0.9999545216560364,
      0.9999663233757019,
      0.9999654293060303,
      0.9999561309814453,
      0.9999426603317261,
      0.9999513030052185,
      0.9999553561210632,
      0.9999356269836426,
      0.9999213218688965,
      0.9999473690986633,
      0.9999430775642395,
      0.9998791217803955,
      0.9999235272407532,
      0.999941885471344,
      0.9999281764030457,
      0.9998740553855896,
      0.9999558329582214,
      0.9999338984489441,
      0.9998708963394165,
      0.9999122619628906,
      0.9999505281448364,
      0.999944806098938,
      0.9999516010284424,
      0.9999685287475586,
      0.9999603629112244,
      0.9999698400497437,
      0.9999809861183167,
      0.9999598264694214,
      0.9999350309371948,
      0.9999648332595825,
      0.999951958656311,
      0.9999043941497803,
      0.9998772740364075,
      0.9999686479568481,
      0.9999663233757019,
      0.9999514222145081,
      0.999933123588562,
      0.9999142289161682,
      0.9999003410339355,
      0.9999570250511169,
      0.9999695420265198,
      0.9999673366546631,
      0.9999598860740662,
      0.9999571442604065,
      0.9999622702598572,
      0.9999786615371704,
      0.9999748468399048,
      0.9999353885650635,
      0.999954879283905,
      0.9998286962509155,
      0.9990463852882385,
      0.9997362494468689,
      0.9999375343322754,
      0.9998132586479187,
      0.9990448355674744,
      0.9999234080314636,
      0.9999475479125977,
      0.9998035430908203,
      0.9998725652694702,
      0.999931275844574,
      0.9999014139175415,
      0.9999535083770752,
      0.99995356798172,
      0.9999741911888123,
      0.9999480247497559,
      0.9999552369117737,
      0.9999758005142212,
      0.9999622106552124,
      0.9999086260795593,
      0.9999669790267944,
      0.9999760389328003,
      0.999945342540741,
      0.9999371767044067,
      0.9999640583992004,
      0.9999216794967651
    ],
    [
      0.7930411100387573,
      0.8559166193008423,
      0.8675032258033752,
      0.8641937971115112,
      0.878793478012085,
      0.9005428552627563,
      0.8903568983078003,
      0.881417989730835,
      0.9113966822624207,
      0.9223545789718628,
      0.904090404510498,
      0.9095793962478638,
      0.9275617003440857,
      0.920068085193634,
      0.9018621444702148,
      0.918755054473877,
      0.9289379119873047,
      0.901685357093811,
      0.902525782585144,
      0.9144355058670044,
      0.9050180912017822,
      0.8762638568878174,
      0.8904110193252563,
      0.8686285018920898,
      0.8386707901954651,
      0.8509664535522461,
      0.8371908068656921,
      0.8163127899169922,
      0.8413946628570557,
      0.8899741172790527,
      0.8843958377838135,
      0.8761932849884033,
      0.8924568891525269,
      0.8987934589385986,
      0.8964282274246216,
      0.9059250950813293,
      0.9086030125617981,
      0.9069302082061768,
      0.9130398035049438,
      0.8961889743804932,
      0.9020981788635254,
      0.8941900730133057,
      0.874462902545929,
      0.8786609172821045,
      0.8817456960678101,
      0.880669116973877,
      0.8836639523506165,
      0.8984479308128357,
      0.8957351446151733,
      0.8976439237594604,
      0.9045286178588867,
      0.8961185216903687,
      0.8772249817848206,
      0.9007154703140259,
      0.89264976978302,
      0.8744112253189087,
      0.8869854211807251,
      0.9015316963195801,
      0.8942515850067139,
      0.8790804743766785,
      0.8883650302886963,
      0.8775979280471802,
      0.8687265515327454,
      0.8924185633659363,
      0.900412917137146,
      0.8687079548835754,
      0.8645330667495728,
      0.8990446329116821,
      0.877947211265564,
      0.8610835075378418,
      0.8879621028900146,
      0.9089326858520508,
      0.8780802488327026,
      0.8817265629768372,
      0.9349416494369507,
      0.9424508213996887,
      0.9040992259979248,
      0.9999233484268188,
      0.9999679923057556,
      0.9999663829803467,
      0.9999489188194275,
      0.9999731779098511,
      0.999935507774353,
      0.9998241066932678,
      0.9991534352302551,
      0.9869105815887451,
      0.9889737367630005,
      0.9684647917747498,
      0.9618443250656128,
      0.9730818271636963,
      0.9909470081329346,
      0.9924762845039368,
      0.999549388885498,
      0.9998095035552979,
      0.9999005794525146,
      0.9999255537986755,
      0.9999258518218994,
      0.999870240688324,
      0.9999303221702576,
      0.9999353289604187,
      0.9998936653137207,
      0.9998754262924194,
      0.9997125267982483,
      0.9972766637802124,
      0.9873652458190918,
      0.9755768775939941,
      0.9805524945259094,
      0.9757168292999268,
      0.9859126806259155,
      0.9919228553771973,
      0.9970687627792358,
      0.9985710978507996,
      0.9998927712440491,
      0.9998769164085388,
      0.9999245405197144,
      0.9998863339424133,
      0.9999258518218994,
      0.9999434351921082,
      0.9999613165855408,
      0.9999564290046692,
      0.9999589920043945,
      0.9998900294303894,
      0.9991780519485474,
      0.9997885823249817,
      0.9999600648880005,
      0.9999802112579346,
      0.9999667406082153,
      0.9995927810668945,
      0.9999542236328125,
      0.9999628663063049,
      0.999974250793457,
      0.9999446868896484,
      0.9998242855072021,
      0.999934196472168,
      0.9999120235443115,
      0.9999557733535767,
      0.9997155666351318,
      0.99961256980896,
      0.9999148845672607,
      0.9999675154685974,
      0.999943733215332,
      0.9999552369117737,
      0.9999672174453735,
      0.9999731183052063,
      0.9999517798423767,
      0.9999663829803467,
      0.9999192357063293,
      0.9999649524688721,
      0.9999017715454102,
      0.999945342540741,
      0.9999245405197144,
      0.9999538660049438,
      0.9999430179595947,
      0.9998447299003601,
      0.9998998641967773,
      0.9997113943099976,
      0.9987236857414246,
      0.9952108860015869,
      0.9993298649787903,
      0.9998882412910461,
      0.9998984336853027,
      0.999963104724884,
      0.9999595880508423,
      0.9999306201934814,
      0.9998917579650879,
      0.9990703463554382,
      0.9842580556869507,
      0.9736096858978271,
      0.9604859352111816,
      0.9814361333847046,
      0.9878062009811401,
      0.99896639585495,
      0.9997341632843018,
      0.9999345541000366,
      0.9999489784240723,
      0.9999566078186035,
      0.999975860118866,
      0.9999811053276062,
      0.9999624490737915,
      0.9999376535415649,
      0.9997689127922058,
      0.9964791536331177,
      0.9983900785446167,
      0.9970476031303406,
      0.9995279908180237,
      0.9999371767044067,
      0.9999606013298035,
      0.9999349117279053,
      0.9999150037765503,
      0.9999014735221863,
      0.9997726082801819,
      0.9991124272346497,
      0.995843231678009,
      0.9938667416572571,
      0.9940403699874878,
      0.979875385761261,
      0.9876810908317566,
      0.9985624551773071,
      0.9996366500854492,
      0.9985275268554688,
      0.9996106028556824,
      0.9941989779472351,
      0.9999125003814697,
      0.9999160170555115,
      0.999907374382019,
      0.9999640583992004,
      0.9999630451202393,
      0.999958336353302,
      0.999963104724884,
      0.9999184608459473,
      0.9999514818191528,
      0.9999561309814453,
      0.9999122619628906,
      0.9998955130577087,
      0.999653160572052,
      0.992163896560669,
      0.9667675495147705,
      0.9471434354782104,
      0.9617108106613159,
      0.9453777074813843,
      0.9398398399353027,
      0.9586327075958252,
      0.981948733329773,
      0.9973264336585999,
      0.9961645007133484,
      0.9990533590316772,
      0.9984643459320068,
      0.9996657371520996,
      0.9998299479484558,
      0.9997796416282654,
      0.9996880292892456,
      0.9988749027252197,
      0.9926656484603882,
      0.9909089207649231,
      0.9722315073013306,
      0.9747510552406311,
      0.9753696322441101,
      0.9748818874359131,
      0.9901689291000366,
      0.9736934900283813,
      0.9846179485321045,
      0.9915972352027893,
      0.9748994708061218,
      0.9582437872886658,
      0.9752159118652344,
      0.979860782623291,
      0.9543636441230774,
      0.9464741945266724,
      0.9680464267730713,
      0.970515251159668,
      0.9482481479644775,
      0.9516706466674805,
      0.9747742414474487,
      0.971655547618866,
      0.9589192867279053,
      0.9732958078384399,
      0.9890469312667847,
      0.9795132279396057,
      0.9730940461158752,
      0.9871312379837036,
      0.9925762414932251,
      0.9877318739891052,
      0.9937770962715149,
      0.9998206496238708,
      0.9999337196350098,
      0.9999643564224243,
      0.9999797940254211,
      0.9999803304672241,
      0.9999609589576721,
      0.9999081492424011,
      0.9991907477378845,
      0.9998568892478943,
      0.9998223185539246,
      0.9997901320457458,
      0.9999136328697205,
      0.9999532699584961,
      0.999929666519165,
      0.9999130964279175,
      0.9999653100967407,
      0.9999751448631287,
      0.9999311566352844,
      0.9999473690986633,
      0.9999801516532898,
      0.9999822974205017,
      0.9999522566795349,
      0.9999691843986511,
      0.9999575018882751,
      0.9999682903289795,
      0.9999669194221497,
      0.9999591112136841,
      0.9999483823776245,
      0.9999549984931946,
      0.9999566078186035,
      0.999941349029541,
      0.9999284148216248,
      0.9999475479125977,
      0.9999463558197021,
      0.9998915195465088,
      0.9999306201934814,
      0.9999445676803589,
      0.999934196472168,
      0.9998869299888611,
      0.9999580383300781,
      0.9999346137046814,
      0.9998816847801208,
      0.999918520450592,
      0.9999518394470215,
      0.9999463558197021,
      0.9999541640281677,
      0.9999693036079407,
      0.9999606609344482,
      0.9999703168869019,
      0.9999812245368958,
      0.9999598860740662,
      0.9999352097511292,
      0.9999650120735168,
      0.9999520778656006,
      0.9999047517776489,
      0.9998776316642761,
      0.9999686479568481,
      0.9999664425849915,
      0.9999517202377319,
      0.9999333620071411,
      0.9999147653579712,
      0.9999008774757385,
      0.9999574422836304,
      0.9999700784683228,
      0.9999681115150452,
      0.9999604821205139,
      0.9999576807022095,
      0.999962568283081,
      0.9999784827232361,
      0.9999748468399048,
      0.9999364614486694,
      0.9999562501907349,
      0.9998382925987244,
      0.9991097450256348,
      0.9997520446777344,
      0.9999406337738037,
      0.9998253583908081,
      0.9991086721420288,
      0.9999280571937561,
      0.9999504089355469,
      0.9998227953910828,
      0.9998840093612671,
      0.9999346733093262,
      0.9999043941497803,
      0.999954342842102,
      0.9999536871910095,
      0.9999741911888123,
      0.999947726726532,
      0.9999549984931946,
      0.9999758005142212,
      0.9999622106552124,
      0.9999086856842041,
      0.9999668002128601,
      0.9999760389328003,
      0.999945342540741,
      0.9999371767044067,
      0.9999641180038452,
      0.9999218583106995
    ],
    [
      0.8034629821777344,
      0.8652434349060059,
      0.875356137752533,
      0.8743695020675659,
      0.8876659870147705,
      0.9063422679901123,
      0.8969434499740601,
      0.8898385763168335,
      0.9169281721115112,
      0.927081823348999,
      0.9097282886505127,
      0.9144585728645325,
      0.9312431216239929,
      0.9238653182983398,
      0.9070979356765747,
      0.9231613874435425,
      0.9323714375495911,
      0.9074149131774902,
      0.9085052013397217,
      0.9192726016044617,
      0.9119428396224976,
      0.8845618963241577,
      0.8983012437820435,
      0.8809385299682617,
      0.8471546173095703,
      0.8591712117195129,
      0.8460679650306702,
      0.8256386518478394,
      0.8504050374031067,
      0.8970685005187988,
      0.8933531045913696,
      0.8850871324539185,
      0.8991168737411499,
      0.9055906534194946,
      0.9049593210220337,
      0.9128363728523254,
      0.9150729775428772,
      0.9132342338562012,
      0.9196096658706665,
      0.9041768908500671,
      0.9084115028381348,
      0.9025617241859436,
      0.8834878206253052,
      0.8877964019775391,
      0.8899571895599365,
      0.8911942839622498,
      0.8957775831222534,
      0.9066837430000305,
      0.904962956905365,
      0.9054328203201294,
      0.912140965461731,
      0.9055197238922119,
      0.8866490721702576,
      0.9086397886276245,
      0.9001709818840027,
      0.8827948570251465,
      0.8943859338760376,
      0.9082489013671875,
      0.90168696641922,
      0.8862773180007935,
      0.8954094648361206,
      0.8850991725921631,
      0.8762308359146118,
      0.8985294699668884,
      0.9063519239425659,
      0.8761163353919983,
      0.8712782859802246,
      0.9043897390365601,
      0.8852999806404114,
      0.8694967031478882,
      0.894443154335022,
      0.9154333472251892,
      0.8850892782211304,
      0.8903851509094238,
      0.942594051361084,
      0.9475659728050232,
      0.9118592143058777,
      0.9999247789382935,
      0.999968945980072,
      0.9999674558639526,
      0.9999509453773499,
      0.9999744296073914,
      0.9999393820762634,
      0.9998355507850647,
      0.9992255568504333,
      0.9878857135772705,
      0.9899439215660095,
      0.9706534147262573,
      0.9641470909118652,
      0.9748653173446655,
      0.9913854598999023,
      0.9930101633071899,
      0.9995806217193604,
      0.9998213648796082,
      0.9999021887779236,
      0.9999280571937561,
      0.9999270439147949,
      0.9998712539672852,
      0.9999311566352844,
      0.9999366402626038,
      0.9998971819877625,
      0.9998817443847656,
      0.9997380375862122,
      0.9975365400314331,
      0.9883384108543396,
      0.9775876998901367,
      0.9822843074798584,
      0.9777376651763916,
      0.9872996807098389,
      0.9929021596908569,
      0.9973909854888916,
      0.9987581372261047,
      0.9998998045921326,
      0.9998830556869507,
      0.9999279379844666,
      0.9998905062675476,
      0.9999271631240845,
      0.9999440908432007,
      0.9999618530273438,
      0.9999585747718811,
      0.9999617338180542,
      0.9999008774757385,
      0.9992714524269104,
      0.9998059868812561,
      0.9999616742134094,
      0.9999808073043823,
      0.999967098236084,
      0.9995959997177124,
      0.9999544620513916,
      0.9999634027481079,
      0.9999744892120361,
      0.9999445676803589,
      0.9998241066932678,
      0.999934196472168,
      0.9999118447303772,
      0.9999562501907349,
      0.9997181296348572,
      0.9996169209480286,
      0.9999159574508667,
      0.9999678730964661,
      0.9999442100524902,
      0.9999558925628662,
      0.9999673366546631,
      0.9999730587005615,
      0.9999517202377319,
      0.9999663829803467,
      0.9999192953109741,
      0.9999649524688721,
      0.9999021291732788,
      0.9999456405639648,
      0.9999245405197144,
      0.999954104423523,
      0.9999445080757141,
      0.999849796295166,
      0.9999076724052429,
      0.9997537732124329,
      0.9989040493965149,
      0.9958428740501404,
      0.9994274377822876,
      0.9998956918716431,
      0.999900221824646,
      0.9999634623527527,
      0.9999599456787109,
      0.9999324679374695,
      0.9999004006385803,
      0.9992184042930603,
      0.9857990741729736,
      0.9759542942047119,
      0.9639651775360107,
      0.9830891489982605,
      0.9892825484275818,
      0.9990978240966797,
      0.9997627139091492,
      0.9999374151229858,
      0.9999505877494812,
      0.999957263469696,
      0.9999761581420898,
      0.9999812245368958,
      0.9999635815620422,
      0.999940037727356,
      0.9997962713241577,
      0.996880292892456,
      0.9985924363136292,
      0.9974696636199951,
      0.9995681047439575,
      0.9999396204948425,
      0.9999614953994751,
      0.9999333620071411,
      0.9999175667762756,
      0.9999048113822937,
      0.9997863173484802,
      0.999189019203186,
      0.9961957335472107,
      0.9944332242012024,
      0.9946582317352295,
      0.9820323586463928,
      0.9889580011367798,
      0.9986869096755981,
      0.9996644854545593,
      0.9986633658409119,
      0.9996492266654968,
      0.9947450757026672,
      0.999913215637207,
      0.9999164938926697,
      0.9999082088470459,
      0.9999645948410034,
      0.9999639391899109,
      0.9999597668647766,
      0.9999644160270691,
      0.9999197721481323,
      0.9999522566795349,
      0.9999577403068542,
      0.9999154806137085,
      0.9999058246612549,
      0.9996894598007202,
      0.9925585985183716,
      0.968578040599823,
      0.949194610118866,
      0.9640967845916748,
      0.9483985900878906,
      0.9442909359931946,
      0.962011456489563,
      0.9833396673202515,
      0.9974232316017151,
      0.9964661598205566,
      0.9991008639335632,
      0.9985393285751343,
      0.9996839761734009,
      0.9998393058776855,
      0.9997915029525757,
      0.9997051954269409,
      0.9989616870880127,
      0.9928601384162903,
      0.9912470579147339,
      0.9740835428237915,
      0.9767053127288818,
      0.9771861433982849,
      0.9768003821372986,
      0.9910750985145569,
      0.9765228629112244,
      0.986024022102356,
      0.9923545718193054,
      0.9772822856903076,
      0.9626325368881226,
      0.9768604040145874,
      0.9816864728927612,
      0.9585209488868713,
      0.9505397081375122,
      0.9706204533576965,
      0.9730148315429688,
      0.9520760774612427,
      0.9551310539245605,
      0.9769877195358276,
      0.9743486642837524,
      0.9630193710327148,
      0.975536048412323,
      0.9902157783508301,
      0.9815195798873901,
      0.9754165410995483,
      0.9880220890045166,
      0.993173360824585,
      0.9890018701553345,
      0.9945403337478638,
      0.9998416900634766,
      0.9999387860298157,
      0.999965488910675,
      0.9999802112579346,
      0.9999803900718689,
      0.9999611973762512,
      0.9999088644981384,
      0.9991928339004517,
      0.9998576641082764,
      0.9998226165771484,
      0.9997907280921936,
      0.9999141097068787,
      0.9999535083770752,
      0.9999300837516785,
      0.9999138712882996,
      0.9999657869338989,
      0.9999755024909973,
      0.9999319911003113,
      0.9999480247497559,
      0.999980628490448,
      0.9999827146530151,
      0.9999530911445618,
      0.9999701976776123,
      0.9999599456787109,
      0.9999697804450989,
      0.9999677538871765,
      0.9999616146087646,
      0.9999524354934692,
      0.9999569654464722,
      0.9999581575393677,
      0.999945342540741,
      0.999933123588562,
      0.9999492764472961,
      0.9999486804008484,
      0.9999005794525146,
      0.9999337196350098,
      0.9999461770057678,
      0.9999389052391052,
      0.999896764755249,
      0.9999607801437378,
      0.9999361634254456,
      0.9998894929885864,
      0.9999237656593323,
      0.9999538064002991,
      0.9999493956565857,
      0.9999566078186035,
      0.9999702572822571,
      0.9999607801437378,
      0.9999706745147705,
      0.9999816417694092,
      0.9999602437019348,
      0.9999352693557739,
      0.999965250492096,
      0.9999522566795349,
      0.9999052286148071,
      0.9998781681060791,
      0.9999686479568481,
      0.9999666213989258,
      0.9999518990516663,
      0.9999339580535889,
      0.999915361404419,
      0.9999016523361206,
      0.9999579787254333,
      0.9999707937240601,
      0.999968945980072,
      0.9999608993530273,
      0.9999580383300781,
      0.9999628067016602,
      0.9999786615371704,
      0.9999747276306152,
      0.9999394416809082,
      0.9999570846557617,
      0.9998432397842407,
      0.9991101622581482,
      0.9997552037239075,
      0.9999420046806335,
      0.9998292922973633,
      0.9991288781166077,
      0.9999287724494934,
      0.9999523758888245,
      0.9998335838317871,
      0.9998908638954163,
      0.9999370574951172,
      0.9999066591262817,
      0.9999549388885498,
      0.9999539256095886,
      0.9999743103981018,
      0.999947726726532,
      0.9999549388885498,
      0.9999758005142212,
      0.9999622106552124,
      0.9999086856842041,
      0.9999668002128601,
      0.9999759793281555,
      0.999945342540741,
      0.9999372363090515,
      0.9999639987945557,
      0.999921977519989
    ],
    [
      0.8170855045318604,
      0.8752680420875549,
      0.8841172456741333,
      0.8849835395812988,
      0.8972523212432861,
      0.9126945734024048,
      0.9040860533714294,
      0.8993191719055176,
      0.9228219389915466,
      0.9302496314048767,
      0.9161433577537537,
      0.9202061891555786,
      0.9349952936172485,
      0.9283628463745117,
      0.9129713177680969,
      0.928004264831543,
      0.9359323382377625,
      0.9136360883712769,
      0.9148790836334229,
      0.9243104457855225,
      0.9193700551986694,
      0.8936243057250977,
      0.9065970182418823,
      0.892759382724762,
      0.8585297465324402,
      0.8698432445526123,
      0.8562987446784973,
      0.8365839719772339,
      0.8614500164985657,
      0.9049631357192993,
      0.9020280838012695,
      0.8941935300827026,
      0.9066648483276367,
      0.9126067161560059,
      0.9136865139007568,
      0.9198124408721924,
      0.9218975305557251,
      0.9202107191085815,
      0.9268739819526672,
      0.9131885766983032,
      0.9161193370819092,
      0.9127187728881836,
      0.8952764868736267,
      0.8986642360687256,
      0.8991855978965759,
      0.902772068977356,
      0.9092743396759033,
      0.9170948266983032,
      0.9158273935317993,
      0.9163213968276978,
      0.9218015670776367,
      0.9167745113372803,
      0.8975140452384949,
      0.918346643447876,
      0.9105112552642822,
      0.8925974369049072,
      0.9029973745346069,
      0.9165233373641968,
      0.9097175598144531,
      0.8941566944122314,
      0.90315842628479,
      0.8931682109832764,
      0.8848035931587219,
      0.9050753712654114,
      0.9133459329605103,
      0.8839291930198669,
      0.8787872791290283,
      0.9104282855987549,
      0.8927032947540283,
      0.8787243962287903,
      0.9013686180114746,
      0.9207935929298401,
      0.8924989700317383,
      0.8987231850624084,
      0.9458565711975098,
      0.9456335306167603,
      0.9163910150527954,
      0.9999280571937561,
      0.9999702572822571,
      0.999968945980072,
      0.9999533295631409,
      0.9999759793281555,
      0.9999432563781738,
      0.999847412109375,
      0.9993005990982056,
      0.9889601469039917,
      0.9908642172813416,
      0.9727802872657776,
      0.9667394161224365,
      0.9768561124801636,
      0.9919596910476685,
      0.9937901496887207,
      0.9996145367622375,
      0.9998339414596558,
      0.9999058842658997,
      0.9999306201934814,
      0.9999284744262695,
      0.9998729228973389,
      0.9999324679374695,
      0.9999379515647888,
      0.999900758266449,
      0.99988853931427,
      0.9997572302818298,
      0.9978100061416626,
      0.9893763065338135,
      0.9799441695213318,
      0.98357093334198,
      0.9800008535385132,
      0.988968014717102,
      0.9938654899597168,
      0.9976879358291626,
      0.9987695217132568,
      0.9999049305915833,
      0.9998886585235596,
      0.9999311566352844,
      0.9998941421508789,
      0.9999273419380188,
      0.9999444484710693,
      0.9999620914459229,
      0.9999604225158691,
      0.9999641180038452,
      0.999909520149231,
      0.9994001984596252,
      0.9998226165771484,
      0.9999631643295288,
      0.999981164932251,
      0.9999672770500183,
      0.9995949864387512,
      0.9999545216560364,
      0.9999638199806213,
      0.9999744296073914,
      0.999944269657135,
      0.9998247027397156,
      0.9999340772628784,
      0.999911904335022,
      0.999956488609314,
      0.9997187256813049,
      0.9996194243431091,
      0.9999163746833801,
      0.9999682307243347,
      0.9999444484710693,
      0.999956488609314,
      0.9999672770500183,
      0.9999731183052063,
      0.9999516606330872,
      0.9999663829803467,
      0.9999192953109741,
      0.9999649524688721,
      0.9999021291732788,
      0.9999455809593201,
      0.9999269843101501,
      0.9999542236328125,
      0.9999457597732544,
      0.9998542070388794,
      0.999914288520813,
      0.9997885823249817,
      0.9990671873092651,
      0.9965074062347412,
      0.9995336532592773,
      0.999904453754425,
      0.9999027252197266,
      0.9999635815620422,
      0.9999603629112244,
      0.9999342560768127,
      0.999909520149231,
      0.9993584752082825,
      0.987492561340332,
      0.9786280989646912,
      0.9679291248321533,
      0.985037088394165,
      0.9908537864685059,
      0.9992117285728455,
      0.9997697472572327,
      0.9999391436576843,
      0.9999517202377319,
      0.9999577403068542,
      0.999976396560669,
      0.9999812841415405,
      0.9999648928642273,
      0.9999427199363708,
      0.9998225569725037,
      0.9973205924034119,
      0.9988515377044678,
      0.9978926777839661,
      0.9996123313903809,
      0.9999415278434753,
      0.9999620914459229,
      0.9999338984489441,
      0.9999203681945801,
      0.9999082088470459,
      0.9998009204864502,
      0.9993124008178711,
      0.9966692328453064,
      0.9951258301734924,
      0.9953484535217285,
      0.9839920997619629,
      0.9899007678031921,
      0.9988265037536621,
      0.9996911883354187,
      0.998792827129364,
      0.9996805191040039,
      0.9950331449508667,
      0.9999122619628906,
      0.9999169707298279,
      0.9999088048934937,
      0.9999647736549377,
      0.9999645352363586,
      0.9999607801437378,
      0.9999650716781616,
      0.9999208450317383,
      0.9999528527259827,
      0.9999589323997498,
      0.9999178647994995,
      0.9999099969863892,
      0.9997214674949646,
      0.9930631518363953,
      0.9706166386604309,
      0.9520074725151062,
      0.9667665958404541,
      0.9523410797119141,
      0.9489417672157288,
      0.9658389091491699,
      0.9862428307533264,
      0.9977601766586304,
      0.9968898892402649,
      0.9991785883903503,
      0.9986522793769836,
      0.9997174143791199,
      0.9998524785041809,
      0.9998053908348083,
      0.9997192621231079,
      0.9990045428276062,
      0.9929704666137695,
      0.9916807413101196,
      0.9761464595794678,
      0.978521466255188,
      0.9790709018707275,
      0.9788807034492493,
      0.9920347929000854,
      0.9791300296783447,
      0.9874060153961182,
      0.9931519627571106,
      0.9798537492752075,
      0.9673416614532471,
      0.9795809388160706,
      0.9838525652885437,
      0.9631118774414062,
      0.9560337066650391,
      0.9739187359809875,
      0.9761637449264526,
      0.9570651054382324,
      0.9591356515884399,
      0.9799439907073975,
      0.9775972366333008,
      0.9677725434303284,
      0.9783163070678711,
      0.9915737509727478,
      0.9838954210281372,
      0.9781075119972229,
      0.9891170859336853,
      0.9938799738883972,
      0.9903671741485596,
      0.9953387379646301,
      0.9998589754104614,
      0.9999423027038574,
      0.9999664425849915,
      0.9999806880950928,
      0.9999801516532898,
      0.9999614357948303,
      0.999908983707428,
      0.9991927146911621,
      0.9998580813407898,
      0.9998230338096619,
      0.9997914433479309,
      0.9999147653579712,
      0.9999538660049438,
      0.999930739402771,
      0.999914824962616,
      0.9999662637710571,
      0.9999759197235107,
      0.9999330043792725,
      0.9999488592147827,
      0.9999811053276062,
      0.9999831914901733,
      0.9999539852142334,
      0.9999710917472839,
      0.9999626278877258,
      0.9999713897705078,
      0.999968945980072,
      0.9999641180038452,
      0.9999568462371826,
      0.9999592900276184,
      0.9999600052833557,
      0.9999496936798096,
      0.9999369978904724,
      0.9999525547027588,
      0.9999520182609558,
      0.9999106526374817,
      0.9999385476112366,
      0.9999486804008484,
      0.999943733215332,
      0.9999067187309265,
      0.9999621510505676,
      0.9999381303787231,
      0.9998974204063416,
      0.9999287128448486,
      0.9999545812606812,
      0.9999508261680603,
      0.999958872795105,
      0.9999707937240601,
      0.9999608993530273,
      0.9999709725379944,
      0.999981701374054,
      0.99996018409729,
      0.9999354481697083,
      0.9999656677246094,
      0.9999524354934692,
      0.999905526638031,
      0.9998787045478821,
      0.9999687671661377,
      0.9999668002128601,
      0.9999524354934692,
      0.9999343752861023,
      0.9999161958694458,
      0.9999023675918579,
      0.9999586343765259,
      0.9999714493751526,
      0.9999696612358093,
      0.9999614953994751,
      0.9999586343765259,
      0.9999632835388184,
      0.9999786019325256,
      0.9999749064445496,
      0.9999405145645142,
      0.9999585151672363,
      0.9998503923416138,
      0.9991453289985657,
      0.9997670650482178,
      0.9999443888664246,
      0.9998384714126587,
      0.9991806149482727,
      0.9999309182167053,
      0.9999533891677856,
      0.9998485445976257,
      0.9998984932899475,
      0.9999399781227112,
      0.9999090433120728,
      0.9999557137489319,
      0.9999541640281677,
      0.9999743700027466,
      0.9999479055404663,
      0.9999551177024841,
      0.9999759793281555,
      0.9999623894691467,
      0.9999089241027832,
      0.9999669790267944,
      0.9999759793281555,
      0.9999456405639648,
      0.9999371767044067,
      0.9999639987945557,
      0.9999222755432129
    ],
    [
      0.8306146860122681,
      0.8857828378677368,
      0.8932868242263794,
      0.8964830636978149,
      0.9066857695579529,
      0.9192065000534058,
      0.9111171960830688,
      0.9081942439079285,
      0.9283638596534729,
      0.9344757795333862,
      0.9222694039344788,
      0.9260520935058594,
      0.9395211338996887,
      0.9335407614707947,
      0.9199029207229614,
      0.9336546659469604,
      0.9411457180976868,
      0.9210357666015625,
      0.922135055065155,
      0.9305368661880493,
      0.9277417659759521,
      0.9037952423095703,
      0.916064977645874,
      0.9056534171104431,
      0.8719271421432495,
      0.8818149566650391,
      0.8698383569717407,
      0.8510923385620117,
      0.8749037384986877,
      0.9153187274932861,
      0.9127144813537598,
      0.9070701003074646,
      0.9158945679664612,
      0.921307384967804,
      0.9238539934158325,
      0.9275574684143066,
      0.9294087886810303,
      0.928104817867279,
      0.9346493482589722,
      0.9223988056182861,
      0.9250838756561279,
      0.9228537678718567,
      0.9063485860824585,
      0.9089494943618774,
      0.9095126390457153,
      0.9140101671218872,
      0.921155571937561,
      0.926870584487915,
      0.9253969788551331,
      0.9253144860267639,
      0.9305018186569214,
      0.9267206192016602,
      0.9079134464263916,
      0.9272627234458923,
      0.9200555086135864,
      0.9018652439117432,
      0.9121074080467224,
      0.9253793358802795,
      0.9184825420379639,
      0.9029525518417358,
      0.9121220111846924,
      0.9037212133407593,
      0.8951680660247803,
      0.9132462739944458,
      0.9222077131271362,
      0.8932666778564453,
      0.8883195519447327,
      0.9174764156341553,
      0.9006611704826355,
      0.8887168765068054,
      0.9087974429130554,
      0.9263601303100586,
      0.8990850448608398,
      0.9077228903770447,
      0.9509896636009216,
      0.9489258527755737,
      0.9207193851470947,
      0.9999298453330994,
      0.9999714493751526,
      0.9999703764915466,
      0.9999560117721558,
      0.9999774098396301,
      0.999947190284729,
      0.9998600482940674,
      0.9993787407875061,
      0.990199863910675,
      0.9921119809150696,
      0.9743661880493164,
      0.9695881009101868,
      0.9788278341293335,
      0.992483913898468,
      0.9940764307975769,
      0.9996376037597656,
      0.9998438358306885,
      0.9999081492424011,
      0.9999324679374695,
      0.9999293088912964,
      0.9998740553855896,
      0.999933123588562,
      0.9999388456344604,
      0.9999030828475952,
      0.9998928308486938,
      0.9997785687446594,
      0.9980776906013489,
      0.9905359148979187,
      0.983084499835968,
      0.9850989580154419,
      0.9820297956466675,
      0.9905979633331299,
      0.9951077103614807,
      0.9980549216270447,
      0.9989454746246338,
      0.9999118447303772,
      0.9998945593833923,
      0.999934196472168,
      0.9998978972434998,
      0.9999285936355591,
      0.9999451637268066,
      0.9999625086784363,
      0.9999620914459229,
      0.9999662041664124,
      0.99991774559021,
      0.9994863271713257,
      0.9998356103897095,
      0.9999644160270691,
      0.999981701374054,
      0.9999674558639526,
      0.9995992183685303,
      0.999954879283905,
      0.9999642372131348,
      0.9999744296073914,
      0.9999439716339111,
      0.9998253583908081,
      0.9999344348907471,
      0.9999120235443115,
      0.9999568462371826,
      0.999721348285675,
      0.9996236562728882,
      0.9999173879623413,
      0.999968409538269,
      0.999944806098938,
      0.9999569654464722,
      0.9999674558639526,
      0.999972939491272,
      0.9999515414237976,
      0.9999663233757019,
      0.9999192953109741,
      0.9999648928642273,
      0.9999021887779236,
      0.9999459981918335,
      0.9999271631240845,
      0.9999544024467468,
      0.9999470114707947,
      0.9998586773872375,
      0.9999199509620667,
      0.9998157024383545,
      0.9991917610168457,
      0.9970448613166809,
      0.9996070265769958,
      0.9999110102653503,
      0.9999045729637146,
      0.9999638795852661,
      0.9999606609344482,
      0.999935507774353,
      0.999915361404419,
      0.9994416236877441,
      0.9888427257537842,
      0.980972409248352,
      0.9712778329849243,
      0.9868471622467041,
      0.9921977519989014,
      0.999320387840271,
      0.9998006820678711,
      0.9999423027038574,
      0.9999532103538513,
      0.999958336353302,
      0.9999767541885376,
      0.999981164932251,
      0.9999657869338989,
      0.9999446868896484,
      0.9998413920402527,
      0.9976541996002197,
      0.9990955591201782,
      0.9982314109802246,
      0.9996547698974609,
      0.9999436140060425,
      0.9999624490737915,
      0.9999344944953918,
      0.9999225735664368,
      0.9999110102653503,
      0.9998151659965515,
      0.9994208216667175,
      0.9971742630004883,
      0.9958474040031433,
      0.9959672689437866,
      0.9860110282897949,
      0.9912993311882019,
      0.9989660978317261,
      0.9997164011001587,
      0.9989437460899353,
      0.9997305870056152,
      0.9962872862815857,
      0.9999150037765503,
      0.9999184012413025,
      0.9999151825904846,
      0.9999653100967407,
      0.9999653697013855,
      0.9999620914459229,
      0.999966025352478,
      0.9999216198921204,
      0.9999531507492065,
      0.9999601244926453,
      0.9999203085899353,
      0.9999170899391174,
      0.9997479319572449,
      0.9936972260475159,
      0.9730628132820129,
      0.9554387331008911,
      0.9698768854141235,
      0.9568380117416382,
      0.9542620182037354,
      0.9697927236557007,
      0.9880459904670715,
      0.9980880618095398,
      0.9973284006118774,
      0.9992653727531433,
      0.9987794160842896,
      0.9997541904449463,
      0.999862015247345,
      0.9998199343681335,
      0.9997392892837524,
      0.9991084337234497,
      0.9933919310569763,
      0.9923021793365479,
      0.9783673882484436,
      0.9803994297981262,
      0.9814072847366333,
      0.9811878800392151,
      0.9929772615432739,
      0.9818894863128662,
      0.9889275431632996,
      0.9939973950386047,
      0.9826163649559021,
      0.9720042943954468,
      0.982215940952301,
      0.9859051704406738,
      0.9675770998001099,
      0.9620938301086426,
      0.9771488904953003,
      0.9791148900985718,
      0.9620442390441895,
      0.9640759229660034,
      0.9825856685638428,
      0.9802590608596802,
      0.9719407558441162,
      0.9809350371360779,
      0.9927096366882324,
      0.985824704170227,
      0.9803352355957031,
      0.9899992346763611,
      0.9944009780883789,
      0.9914197325706482,
      0.9959807395935059,
      0.9998714327812195,
      0.9999449253082275,
      0.9999671578407288,
      0.9999810457229614,
      0.9999802708625793,
      0.9999614953994751,
      0.9999092221260071,
      0.9991931915283203,
      0.9998587965965271,
      0.9998236298561096,
      0.9997925162315369,
      0.9999154806137085,
      0.9999542832374573,
      0.9999314546585083,
      0.9999160170555115,
      0.9999668002128601,
      0.9999762177467346,
      0.9999340176582336,
      0.9999498724937439,
      0.999981701374054,
      0.9999836087226868,
      0.9999551177024841,
      0.9999709725379944,
      0.9999646544456482,
      0.9999726414680481,
      0.9999697804450989,
      0.9999658465385437,
      0.9999596476554871,
      0.9999608993530273,
      0.999961256980896,
      0.999953031539917,
      0.9999409317970276,
      0.9999539852142334,
      0.9999544620513916,
      0.9999193549156189,
      0.9999427795410156,
      0.9999508857727051,
      0.9999485015869141,
      0.9999167323112488,
      0.9999638199806213,
      0.9999401569366455,
      0.9999061822891235,
      0.9999337792396545,
      0.9999554753303528,
      0.9999522566795349,
      0.9999613761901855,
      0.9999716281890869,
      0.9999611973762512,
      0.999971330165863,
      0.9999820590019226,
      0.9999604821205139,
      0.9999356269836426,
      0.9999658465385437,
      0.9999526739120483,
      0.9999058246612549,
      0.9998787641525269,
      0.9999686479568481,
      0.9999666810035706,
      0.9999525547027588,
      0.9999350905418396,
      0.9999167919158936,
      0.99990314245224,
      0.9999589920043945,
      0.9999720454216003,
      0.9999704957008362,
      0.9999618530273438,
      0.9999588131904602,
      0.9999633431434631,
      0.9999786615371704,
      0.9999747276306152,
      0.9999415278434753,
      0.9999596476554871,
      0.999858558177948,
      0.9992222785949707,
      0.9997808933258057,
      0.9999464154243469,
      0.9998482465744019,
      0.9992585182189941,
      0.9999353885650635,
      0.9999561905860901,
      0.9998647570610046,
      0.9999063611030579,
      0.9999427199363708,
      0.9999117255210876,
      0.9999563097953796,
      0.9999542236328125,
      0.9999743103981018,
      0.9999475479125977,
      0.9999549388885498,
      0.9999758005142212,
      0.999962329864502,
      0.9999087452888489,
      0.9999667406082153,
      0.9999759197235107,
      0.9999455213546753,
      0.9999366998672485,
      0.9999637007713318,
      0.9999221563339233
    ],
    [
      0.8481340408325195,
      0.8974214196205139,
      0.9031134247779846,
      0.9089428186416626,
      0.9174553155899048,
      0.9259247779846191,
      0.9184539914131165,
      0.9185694456100464,
      0.9351910352706909,
      0.9392765760421753,
      0.9290176630020142,
      0.9327148199081421,
      0.9450786709785461,
      0.9393004179000854,
      0.9277018308639526,
      0.940020740032196,
      0.9473693370819092,
      0.9286807775497437,
      0.9298242330551147,
      0.9378883838653564,
      0.9351348876953125,
      0.9136424660682678,
      0.9255200028419495,
      0.9170140027999878,
      0.8854639530181885,
      0.893285870552063,
      0.88386070728302,
      0.8660550713539124,
      0.8888678550720215,
      0.9258763790130615,
      0.923492431640625,
      0.9198424816131592,
      0.9256892800331116,
      0.9308561086654663,
      0.9335013628005981,
      0.9356184005737305,
      0.9370502233505249,
      0.9361695051193237,
      0.9424709677696228,
      0.9322195053100586,
      0.9336631894111633,
      0.9327900409698486,
      0.9184699058532715,
      0.9197801351547241,
      0.9196854829788208,
      0.9254903793334961,
      0.9325538277626038,
      0.9363810420036316,
      0.9354527592658997,
      0.9353647232055664,
      0.939489483833313,
      0.9373726844787598,
      0.9191555976867676,
      0.9361699819564819,
      0.9306672811508179,
      0.9123098254203796,
      0.9217638373374939,
      0.9343769550323486,
      0.9273186922073364,
      0.9119430780410767,
      0.921284019947052,
      0.9143431186676025,
      0.9062498807907104,
      0.9215754866600037,
      0.9311178922653198,
      0.9032115936279297,
      0.8984723091125488,
      0.9247145652770996,
      0.9095994234085083,
      0.8993198871612549,
      0.916438102722168,
      0.9315917491912842,
      0.9073390364646912,
      0.9170467257499695,
      0.9549961686134338,
      0.9522001147270203,
      0.926292896270752,
      0.9999322891235352,
      0.9999725818634033,
      0.9999714493751526,
      0.999958336353302,
      0.9999788999557495,
      0.9999509453773499,
      0.9998718500137329,
      0.9994548559188843,
      0.9913350939750671,
      0.9930139183998108,
      0.9765090346336365,
      0.972486138343811,
      0.9809747934341431,
      0.993073582649231,
      0.9947757720947266,
      0.9996604323387146,
      0.9998520612716675,
      0.9999107122421265,
      0.9999343752861023,
      0.9999306797981262,
      0.999876081943512,
      0.9999340772628784,
      0.9999399185180664,
      0.9999051690101624,
      0.9998943209648132,
      0.9997484087944031,
      0.9982916712760925,
      0.9915226697921753,
      0.9857962131500244,
      0.9871935844421387,
      0.9842069745063782,
      0.9920413494110107,
      0.9960259795188904,
      0.9983717203140259,
      0.999107301235199,
      0.9999176859855652,
      0.9998995661735535,
      0.9999368786811829,
      0.9999010562896729,
      0.9999296069145203,
      0.9999458193778992,
      0.9999626278877258,
      0.9999633431434631,
      0.9999679923057556,
      0.999923586845398,
      0.9995545148849487,
      0.9998487234115601,
      0.9999659657478333,
      0.9999821186065674,
      0.9999675750732422,
      0.9996020197868347,
      0.9999552369117737,
      0.999964714050293,
      0.9999745488166809,
      0.999943733215332,
      0.9998262524604797,
      0.9999346733093262,
      0.9999122619628906,
      0.9999571442604065,
      0.9997224807739258,
      0.9996259212493896,
      0.9999181032180786,
      0.9999686479568481,
      0.9999421834945679,
      0.9999575018882751,
      0.9999675154685974,
      0.9999728798866272,
      0.9999514222145081,
      0.9999663829803467,
      0.9999197721481323,
      0.9999650716781616,
      0.9999024868011475,
      0.9999462962150574,
      0.9999275207519531,
      0.9999546408653259,
      0.9999480247497559,
      0.9998626112937927,
      0.999924898147583,
      0.99983149766922,
      0.9993094801902771,
      0.9975787997245789,
      0.9996697306632996,
      0.9999168515205383,
      0.9999062418937683,
      0.99996417760849,
      0.9999610185623169,
      0.999936580657959,
      0.9999205470085144,
      0.9995025396347046,
      0.9901634454727173,
      0.9832867980003357,
      0.9748231768608093,
      0.9884738326072693,
      0.9935410618782043,
      0.9994244575500488,
      0.9998318552970886,
      0.999945342540741,
      0.999954879283905,
      0.9999591708183289,
      0.9999769330024719,
      0.9999812245368958,
      0.9999667406082153,
      0.9999464154243469,
      0.9998570084571838,
      0.9979696273803711,
      0.9992853999137878,
      0.9985337853431702,
      0.9996939897537231,
      0.9999455809593201,
      0.999963104724884,
      0.9999350905418396,
      0.9999246001243591,
      0.9999138712882996,
      0.999828040599823,
      0.9995109438896179,
      0.9976534247398376,
      0.996588408946991,
      0.9965391755104065,
      0.9880313277244568,
      0.9925671815872192,
      0.999083399772644,
      0.9997338652610779,
      0.9990217685699463,
      0.9997550249099731,
      0.9965091943740845,
      0.9999157786369324,
      0.9999189972877502,
      0.9999158978462219,
      0.9999656081199646,
      0.999966025352478,
      0.9999620318412781,
      0.9999667406082153,
      0.9999229311943054,
      0.9999536275863647,
      0.999961256980896,
      0.9999223947525024,
      0.9999218583106995,
      0.9997715950012207,
      0.9944855570793152,
      0.9755131006240845,
      0.9592680931091309,
      0.9727778434753418,
      0.9607393741607666,
      0.9590491056442261,
      0.9735885262489319,
      0.98963463306427,
      0.9983949661254883,
      0.9977709650993347,
      0.9993752241134644,
      0.9989399313926697,
      0.9997920393943787,
      0.9998781085014343,
      0.9998345971107483,
      0.9997606873512268,
      0.9992544054985046,
      0.9943340420722961,
      0.9931237697601318,
      0.9810479283332825,
      0.9825413823127747,
      0.983766496181488,
      0.9836837649345398,
      0.9939087629318237,
      0.9843814373016357,
      0.9905444979667664,
      0.9949468970298767,
      0.9851489067077637,
      0.975994348526001,
      0.985059916973114,
      0.9878571629524231,
      0.9717379808425903,
      0.9677480459213257,
      0.9803257584571838,
      0.981969952583313,
      0.9676826000213623,
      0.9690629243850708,
      0.9851797819137573,
      0.982985258102417,
      0.9757675528526306,
      0.9835689663887024,
      0.9937713742256165,
      0.9877538084983826,
      0.9823843836784363,
      0.9909492135047913,
      0.9950294494628906,
      0.9927172660827637,
      0.9966593384742737,
      0.9998817443847656,
      0.9999467730522156,
      0.9999678134918213,
      0.9999813437461853,
      0.9999804496765137,
      0.9999617338180542,
      0.9999094009399414,
      0.9991934299468994,
      0.999859094619751,
      0.9998238682746887,
      0.9997929334640503,
      0.9999159574508667,
      0.9999545812606812,
      0.9999319911003113,
      0.9999168515205383,
      0.9999671578407288,
      0.9999765753746033,
      0.999934732913971,
      0.999950647354126,
      0.9999821186065674,
      0.9999839067459106,
      0.9999563097953796,
      0.9999721050262451,
      0.9999662041664124,
      0.9999734163284302,
      0.9999701380729675,
      0.9999664425849915,
      0.9999514818191528,
      0.9999614357948303,
      0.9999622702598572,
      0.9999557733535767,
      0.9999434351921082,
      0.9999553561210632,
      0.9999549388885498,
      0.9999269247055054,
      0.9999465942382812,
      0.9999527335166931,
      0.9999526739120483,
      0.9999247789382935,
      0.9999649524688721,
      0.9999420046806335,
      0.9999136924743652,
      0.999937891960144,
      0.9999563097953796,
      0.9999535083770752,
      0.9999637007713318,
      0.9999722838401794,
      0.9999614357948303,
      0.9999717473983765,
      0.999982476234436,
      0.999960720539093,
      0.9999359846115112,
      0.9999662041664124,
      0.9999528527259827,
      0.999906063079834,
      0.9998791217803955,
      0.999968409538269,
      0.9999669790267944,
      0.9999526739120483,
      0.9999350905418396,
      0.9999139904975891,
      0.9999029040336609,
      0.9999596476554871,
      0.9999728202819824,
      0.9999709725379944,
      0.9999622106552124,
      0.9999589323997498,
      0.9999635815620422,
      0.9999786019325256,
      0.9999746084213257,
      0.9999427199363708,
      0.9999592900276184,
      0.999869167804718,
      0.9993278384208679,
      0.9998043179512024,
      0.9999504089355469,
      0.9998639225959778,
      0.9993556141853333,
      0.9999399781227112,
      0.9999586939811707,
      0.9998809695243835,
      0.9999136924743652,
      0.9999455213546753,
      0.9999141693115234,
      0.9999570250511169,
      0.9999542236328125,
      0.9999741911888123,
      0.9999473690986633,
      0.9999547004699707,
      0.9999757409095764,
      0.9999622702598572,
      0.9999085068702698,
      0.9999665021896362,
      0.9999757409095764,
      0.9999454617500305,
      0.9999365210533142,
      0.9999635815620422,
      0.9999224543571472
    ],
    [
      0.8679040670394897,
      0.9123664498329163,
      0.9158143997192383,
      0.9225053787231445,
      0.9298664331436157,
      0.9340047836303711,
      0.9276437759399414,
      0.9296886920928955,
      0.942513108253479,
      0.9450616836547852,
      0.9366403818130493,
      0.940093994140625,
      0.9513532519340515,
      0.9457733631134033,
      0.9362670183181763,
      0.9466655254364014,
      0.9541466236114502,
      0.9369423389434814,
      0.9378119111061096,
      0.945968508720398,
      0.9435943365097046,
      0.924148440361023,
      0.9343899488449097,
      0.9280419945716858,
      0.8999689221382141,
      0.9063665866851807,
      0.9009075164794922,
      0.885929524898529,
      0.9059045314788818,
      0.9365251660346985,
      0.9348994493484497,
      0.9331879019737244,
      0.9366692304611206,
      0.9407271146774292,
      0.9434147477149963,
      0.9437222480773926,
      0.9448704719543457,
      0.9440651535987854,
      0.9506022930145264,
      0.9419705271720886,
      0.9425714612007141,
      0.9420666694641113,
      0.9310392737388611,
      0.9308642148971558,
      0.9303601980209351,
      0.9368807077407837,
      0.9426542520523071,
      0.945832371711731,
      0.9464725255966187,
      0.9463080167770386,
      0.9485830664634705,
      0.9477384090423584,
      0.9318181276321411,
      0.9449977874755859,
      0.9411092400550842,
      0.9241834878921509,
      0.9321129322052002,
      0.9436066746711731,
      0.9364259839057922,
      0.9221649169921875,
      0.9309461116790771,
      0.9267227649688721,
      0.9188429713249207,
      0.9303371906280518,
      0.9407021999359131,
      0.9159567952156067,
      0.9110944271087646,
      0.9335261583328247,
      0.9198790788650513,
      0.9119948744773865,
      0.9264571666717529,
      0.9375176429748535,
      0.9179556965827942,
      0.927851140499115,
      0.9602097272872925,
      0.9582564830780029,
      0.9355846643447876,
      0.9999340772628784,
      0.9999736547470093,
      0.9999724626541138,
      0.9999609589576721,
      0.9999793767929077,
      0.9999536275863647,
      0.9998824596405029,
      0.9995322823524475,
      0.9925225377082825,
      0.9937452673912048,
      0.9788523316383362,
      0.9758903384208679,
      0.9834199547767639,
      0.9936508536338806,
      0.9953479766845703,
      0.9996861815452576,
      0.9998626708984375,
      0.9999135136604309,
      0.9999367594718933,
      0.9999318718910217,
      0.9998775720596313,
      0.99993497133255,
      0.9999409317970276,
      0.9999079704284668,
      0.9998996257781982,
      0.9997730255126953,
      0.9985390305519104,
      0.9925717711448669,
      0.9877796769142151,
      0.9893363118171692,
      0.9858994483947754,
      0.9932022094726562,
      0.9969044923782349,
      0.9987393617630005,
      0.9994297623634338,
      0.9999259114265442,
      0.9999055862426758,
      0.9999399185180664,
      0.9999039173126221,
      0.999929666519165,
      0.9999463558197021,
      0.9999628663063049,
      0.9999645948410034,
      0.9999693632125854,
      0.999928891658783,
      0.9996222853660583,
      0.9998590350151062,
      0.999967098236084,
      0.9999822974205017,
      0.9999676942825317,
      0.9996084570884705,
      0.9999555349349976,
      0.9999650716781616,
      0.9999745488166809,
      0.9999434351921082,
      0.9998288750648499,
      0.999935507774353,
      0.9999132752418518,
      0.999957799911499,
      0.999727189540863,
      0.9996353983879089,
      0.9999200701713562,
      0.9999692440032959,
      0.9999430179595947,
      0.9999582767486572,
      0.9999675750732422,
      0.999972939491272,
      0.999951183795929,
      0.9999663829803467,
      0.9999198317527771,
      0.9999650120735168,
      0.999902606010437,
      0.9999468922615051,
      0.9999276399612427,
      0.9999549984931946,
      0.9999492168426514,
      0.9998661279678345,
      0.9999287128448486,
      0.9998483061790466,
      0.9994445443153381,
      0.9981055855751038,
      0.9997283220291138,
      0.9999225735664368,
      0.9999077916145325,
      0.9999642372131348,
      0.9999613165855408,
      0.9999375939369202,
      0.9999257326126099,
      0.9995555877685547,
      0.9916711449623108,
      0.9859678745269775,
      0.9785271883010864,
      0.9902360439300537,
      0.9947797656059265,
      0.999522864818573,
      0.9998632669448853,
      0.9999496340751648,
      0.9999570250511169,
      0.9999598264694214,
      0.9999772310256958,
      0.9999813437461853,
      0.9999674558639526,
      0.9999480247497559,
      0.9998705983161926,
      0.9982507824897766,
      0.9994336366653442,
      0.9987956881523132,
      0.9997331500053406,
      0.9999479055404663,
      0.9999642372131348,
      0.9999359250068665,
      0.9999271035194397,
      0.9999167323112488,
      0.9998400807380676,
      0.9995974898338318,
      0.9981664419174194,
      0.9973614811897278,
      0.9972923994064331,
      0.9901222586631775,
      0.9936937689781189,
      0.9992046356201172,
      0.9997532367706299,
      0.9991541504859924,
      0.9997857809066772,
      0.9967798590660095,
      0.9999174475669861,
      0.9999199509620667,
      0.9999171495437622,
      0.9999661445617676,
      0.999967098236084,
      0.9999634623527527,
      0.9999679923057556,
      0.9999247193336487,
      0.999954104423523,
      0.9999622702598572,
      0.9999249577522278,
      0.9999264478683472,
      0.9998006224632263,
      0.9950287938117981,
      0.9782179594039917,
      0.9639334678649902,
      0.9761072993278503,
      0.9648518562316895,
      0.9637680053710938,
      0.9773247838020325,
      0.9913743734359741,
      0.9986828565597534,
      0.998136043548584,
      0.999472439289093,
      0.9991042017936707,
      0.9998312592506409,
      0.9998915791511536,
      0.9998486042022705,
      0.9997798800468445,
      0.9993793368339539,
      0.9953460693359375,
      0.9940198659896851,
      0.984028697013855,
      0.9850195646286011,
      0.9864425659179688,
      0.985795259475708,
      0.9946728348731995,
      0.9865462183952332,
      0.991687536239624,
      0.9951722025871277,
      0.9873020648956299,
      0.9797431230545044,
      0.9872264862060547,
      0.98949134349823,
      0.9755379557609558,
      0.9721676707267761,
      0.9831913113594055,
      0.9846203327178955,
      0.9723066091537476,
      0.9737600684165955,
      0.9875553846359253,
      0.9855812788009644,
      0.979232668876648,
      0.9861445426940918,
      0.994600236415863,
      0.9893996715545654,
      0.9846451282501221,
      0.9920580983161926,
      0.9958299994468689,
      0.9938846230506897,
      0.9972696900367737,
      0.9998888969421387,
      0.9999477863311768,
      0.9999681711196899,
      0.9999818205833435,
      0.9999807476997375,
      0.9999621510505676,
      0.9999110102653503,
      0.9991922378540039,
      0.9998592138290405,
      0.9998239874839783,
      0.9997934103012085,
      0.9999162554740906,
      0.9999547004699707,
      0.9999325275421143,
      0.9999176859855652,
      0.9999675154685974,
      0.9999768137931824,
      0.9999358654022217,
      0.9999499917030334,
      0.9999826550483704,
      0.9999843835830688,
      0.9999556541442871,
      0.999972939491272,
      0.9999683499336243,
      0.9999750256538391,
      0.9999710917472839,
      0.9999683499336243,
      0.9999566674232483,
      0.9999634027481079,
      0.9999634623527527,
      0.9999586939811707,
      0.9999474287033081,
      0.9999568462371826,
      0.9999575614929199,
      0.9999324083328247,
      0.9999504089355469,
      0.9999532103538513,
      0.9999567866325378,
      0.9999322295188904,
      0.9999661445617676,
      0.9999427199363708,
      0.9999193549156189,
      0.9999414086341858,
      0.9999571442604065,
      0.9999547004699707,
      0.9999653100967407,
      0.9999727606773376,
      0.9999619722366333,
      0.999971866607666,
      0.9999827146530151,
      0.9999610781669617,
      0.999937117099762,
      0.9999663829803467,
      0.9999528527259827,
      0.9999065399169922,
      0.9998795390129089,
      0.999968409538269,
      0.9999669790267944,
      0.9999544024467468,
      0.9999356269836426,
      0.9999147653579712,
      0.9999037981033325,
      0.9999604225158691,
      0.9999741315841675,
      0.999971330165863,
      0.999962329864502,
      0.9999589920043945,
      0.9999634623527527,
      0.9999786019325256,
      0.9999743103981018,
      0.9999427795410156,
      0.9999604821205139,
      0.9998797178268433,
      0.9994855523109436,
      0.9998331069946289,
      0.9999556541442871,
      0.9998915195465088,
      0.9997323155403137,
      0.9999500513076782,
      0.999961793422699,
      0.9998975992202759,
      0.999924898147583,
      0.9999505877494812,
      0.9999184012413025,
      0.999958336353302,
      0.9999544024467468,
      0.9999740719795227,
      0.9999474883079529,
      0.9999547004699707,
      0.9999757409095764,
      0.9999624490737915,
      0.9999088644981384,
      0.9999664425849915,
      0.9999758005142212,
      0.9999459385871887,
      0.9999368190765381,
      0.9999641180038452,
      0.9999237656593323
    ],
    [
      0.8925739526748657,
      0.9298285245895386,
      0.9314340353012085,
      0.9378122091293335,
      0.9434736967086792,
      0.9450231194496155,
      0.9399304389953613,
      0.9428989887237549,
      0.9519513845443726,
      0.9543105363845825,
      0.9470190405845642,
      0.9498024582862854,
      0.9596691131591797,
      0.9546743631362915,
      0.9473573565483093,
      0.9545950293540955,
      0.9621937870979309,
      0.9468741416931152,
      0.9471930265426636,
      0.9552561640739441,
      0.9528852105140686,
      0.9361354112625122,
      0.9438436627388,
      0.9399434924125671,
      0.9157929420471191,
      0.9205431938171387,
      0.9180376529693604,
      0.906116247177124,
      0.9243581295013428,
      0.9478071928024292,
      0.9470152854919434,
      0.9467374682426453,
      0.949305534362793,
      0.9518053531646729,
      0.9542649984359741,
      0.9534038305282593,
      0.9546473026275635,
      0.9536603689193726,
      0.9599058032035828,
      0.9538626074790955,
      0.9531152844429016,
      0.952608048915863,
      0.945018470287323,
      0.9440986514091492,
      0.9431238174438477,
      0.9487996101379395,
      0.9529664516448975,
      0.9557554721832275,
      0.957138180732727,
      0.9586153626441956,
      0.9585694074630737,
      0.9584506750106812,
      0.9458821415901184,
      0.9545645713806152,
      0.9528446197509766,
      0.9387839436531067,
      0.943692147731781,
      0.954409122467041,
      0.9475018382072449,
      0.9345762729644775,
      0.9419263601303101,
      0.9400665760040283,
      0.9345033168792725,
      0.9400712251663208,
      0.9506529569625854,
      0.930385410785675,
      0.9258776307106018,
      0.9428255558013916,
      0.9316036105155945,
      0.926283597946167,
      0.9353494644165039,
      0.9438570141792297,
      0.9290268421173096,
      0.9378752112388611,
      0.9635353088378906,
      0.9626086354255676,
      0.9459095001220703,
      0.999936044216156,
      0.9999746680259705,
      0.999972403049469,
      0.9999633431434631,
      0.9999806880950928,
      0.9999568462371826,
      0.9998926520347595,
      0.9996048808097839,
      0.9939524531364441,
      0.9947807192802429,
      0.9822436571121216,
      0.980126678943634,
      0.9863379597663879,
      0.9945502281188965,
      0.9960588812828064,
      0.9997119903564453,
      0.9998733401298523,
      0.9999163150787354,
      0.9999393820762634,
      0.9999332427978516,
      0.9998796582221985,
      0.9999363422393799,
      0.9999421238899231,
      0.9999107122421265,
      0.9999057054519653,
      0.9997999668121338,
      0.9988329410552979,
      0.9940437078475952,
      0.9898678660392761,
      0.9916673302650452,
      0.9886303544044495,
      0.9951593279838562,
      0.9978075623512268,
      0.9990696310997009,
      0.9995787739753723,
      0.9999324679374695,
      0.9999110102653503,
      0.9999434947967529,
      0.9999052882194519,
      0.9999305605888367,
      0.9999468326568604,
      0.9999631643295288,
      0.9999659061431885,
      0.9999714493751526,
      0.999935507774353,
      0.999703049659729,
      0.9998720288276672,
      0.9999686479568481,
      0.9999826550483704,
      0.9999677538871765,
      0.9996106028556824,
      0.9999555945396423,
      0.9999651908874512,
      0.9999744892120361,
      0.99994295835495,
      0.9998297691345215,
      0.9999356269836426,
      0.9999133944511414,
      0.9999577403068542,
      0.999722957611084,
      0.9996377825737,
      0.9999208450317383,
      0.9999695420265198,
      0.9999441504478455,
      0.9999589920043945,
      0.9999675750732422,
      0.9999727606773376,
      0.9999509453773499,
      0.9999661445617676,
      0.9999195337295532,
      0.9999651312828064,
      0.9999027848243713,
      0.9999471306800842,
      0.9999279379844666,
      0.9999552369117737,
      0.9999503493309021,
      0.9998704195022583,
      0.9999335408210754,
      0.9998701810836792,
      0.9995752573013306,
      0.9986225962638855,
      0.9997894763946533,
      0.9999285340309143,
      0.9999096393585205,
      0.9999645948410034,
      0.9999617338180542,
      0.9999389052391052,
      0.9999304413795471,
      0.9996147751808167,
      0.9933302998542786,
      0.988547682762146,
      0.9827245473861694,
      0.9924189448356628,
      0.9963898062705994,
      0.9996346831321716,
      0.999893307685852,
      0.9999535083770752,
      0.999958872795105,
      0.9999606013298035,
      0.9999773502349854,
      0.9999811053276062,
      0.9999681711196899,
      0.9999496340751648,
      0.9998862743377686,
      0.9986016750335693,
      0.9995731711387634,
      0.9990607500076294,
      0.9997795820236206,
      0.9999493360519409,
      0.9999663233757019,
      0.9999374151229858,
      0.9999290704727173,
      0.9999189376831055,
      0.9998554587364197,
      0.9996823668479919,
      0.9985317587852478,
      0.9981009364128113,
      0.9980238080024719,
      0.9923447370529175,
      0.9949133992195129,
      0.9993389248847961,
      0.9997798204421997,
      0.9993487596511841,
      0.9998267889022827,
      0.9974094033241272,
      0.9999188780784607,
      0.9999203085899353,
      0.9999175071716309,
      0.9999663829803467,
      0.9999676942825317,
      0.9999644160270691,
      0.9999690651893616,
      0.9999264478683472,
      0.9999547004699707,
      0.9999632239341736,
      0.9999272227287292,
      0.9999317526817322,
      0.9998269081115723,
      0.9957769513130188,
      0.9816640615463257,
      0.9694958925247192,
      0.9800086617469788,
      0.9698427319526672,
      0.9691640734672546,
      0.9813271760940552,
      0.9932592511177063,
      0.9989835023880005,
      0.9985519647598267,
      0.9996034502983093,
      0.9993659853935242,
      0.9998747706413269,
      0.9999018907546997,
      0.9998618960380554,
      0.9997984170913696,
      0.9994999170303345,
      0.996375560760498,
      0.9950991868972778,
      0.9873265027999878,
      0.987865686416626,
      0.9891098737716675,
      0.988176167011261,
      0.9956384301185608,
      0.9889335632324219,
      0.9933359622955322,
      0.9961360692977905,
      0.9897619485855103,
      0.9837905764579773,
      0.9894558787345886,
      0.9915811419487,
      0.9800223112106323,
      0.9775857925415039,
      0.9862192869186401,
      0.9874595403671265,
      0.9769530296325684,
      0.9790378212928772,
      0.9899188876152039,
      0.9883413314819336,
      0.9834094047546387,
      0.9889140129089355,
      0.9960259795188904,
      0.9914424419403076,
      0.9873709082603455,
      0.993418276309967,
      0.9968271851539612,
      0.9954174757003784,
      0.997960090637207,
      0.9999016523361206,
      0.9999498128890991,
      0.9999685287475586,
      0.9999821186065674,
      0.9999809265136719,
      0.9999620914459229,
      0.9999110698699951,
      0.9991933703422546,
      0.9998600482940674,
      0.9998248219490051,
      0.9997945427894592,
      0.9999123811721802,
      0.9999549388885498,
      0.9999334812164307,
      0.9999188780784607,
      0.9999681115150452,
      0.9999772906303406,
      0.9999372959136963,
      0.9999511241912842,
      0.9999832510948181,
      0.9999847412109375,
      0.9999569058418274,
      0.9999740719795227,
      0.9999707341194153,
      0.9999764561653137,
      0.9999722242355347,
      0.9999685287475586,
      0.9999626278877258,
      0.9999654293060303,
      0.999962568283081,
      0.9999619722366333,
      0.9999518394470215,
      0.999958336353302,
      0.9999598860740662,
      0.9999397397041321,
      0.9999538064002991,
      0.9999544024467468,
      0.9999606013298035,
      0.999940037727356,
      0.9999675154685974,
      0.999944806098938,
      0.9999266862869263,
      0.9999451041221619,
      0.9999579191207886,
      0.9999561905860901,
      0.9999675154685974,
      0.9999732971191406,
      0.9999622106552124,
      0.999972403049469,
      0.9999828338623047,
      0.9999613761901855,
      0.9999375939369202,
      0.9999666810035706,
      0.9999531507492065,
      0.9999071359634399,
      0.999880313873291,
      0.9999683499336243,
      0.9999670386314392,
      0.9999547004699707,
      0.9999366998672485,
      0.9999168515205383,
      0.9999050498008728,
      0.9999610781669617,
      0.99997478723526,
      0.999971866607666,
      0.9999625086784363,
      0.9999592304229736,
      0.9999634027481079,
      0.9999784827232361,
      0.9999741315841675,
      0.9999428391456604,
      0.9999615550041199,
      0.9998892545700073,
      0.9996308088302612,
      0.9998543858528137,
      0.9999582171440125,
      0.9999029636383057,
      0.9997805953025818,
      0.9999525547027588,
      0.9999634027481079,
      0.9999100565910339,
      0.9999306201934814,
      0.999952495098114,
      0.9999198317527771,
      0.9999586343765259,
      0.9999542832374573,
      0.9999741911888123,
      0.9999475479125977,
      0.9999546408653259,
      0.9999756813049316,
      0.9999624490737915,
      0.9999090433120728,
      0.9999666213989258,
      0.9999759197235107,
      0.9999461770057678,
      0.9999367594718933,
      0.9999642372131348,
      0.9999245405197144
    ],
    [
      0.9192019701004028,
      0.9477429389953613,
      0.9474474787712097,
      0.9527374505996704,
      0.9576147198677063,
      0.9581036567687988,
      0.954328179359436,
      0.9571492671966553,
      0.963983952999115,
      0.9656296968460083,
      0.9591385126113892,
      0.9614251255989075,
      0.9699299335479736,
      0.9663527607917786,
      0.960692822933197,
      0.9654338359832764,
      0.9723644852638245,
      0.959151029586792,
      0.9584412574768066,
      0.9667174220085144,
      0.9629939794540405,
      0.9491148591041565,
      0.9545214176177979,
      0.9520580768585205,
      0.9331996440887451,
      0.9365347623825073,
      0.9369748830795288,
      0.9302509427070618,
      0.9436212182044983,
      0.9596344232559204,
      0.9603102207183838,
      0.9603375792503357,
      0.9624572992324829,
      0.9635448455810547,
      0.9658864736557007,
      0.9655818343162537,
      0.9658427238464355,
      0.9652759432792664,
      0.9711595773696899,
      0.966366171836853,
      0.964973509311676,
      0.9645779728889465,
      0.9592204093933105,
      0.9589760303497314,
      0.9573517441749573,
      0.9600967168807983,
      0.9629032611846924,
      0.9655304551124573,
      0.9670084714889526,
      0.9699527621269226,
      0.9688963294029236,
      0.9690088033676147,
      0.9613087177276611,
      0.9659639000892639,
      0.9670456051826477,
      0.955457329750061,
      0.9569281339645386,
      0.9655851721763611,
      0.9604190587997437,
      0.9502783417701721,
      0.9545471668243408,
      0.954110860824585,
      0.9516922235488892,
      0.9515643119812012,
      0.960806131362915,
      0.9464025497436523,
      0.9431370496749878,
      0.9529564380645752,
      0.9450204372406006,
      0.9406683444976807,
      0.9451601505279541,
      0.9515196084976196,
      0.9403563141822815,
      0.947051465511322,
      0.966372013092041,
      0.9661934971809387,
      0.9511158466339111,
      0.9999364018440247,
      0.9999753832817078,
      0.9999734163284302,
      0.9999657869338989,
      0.9999819993972778,
      0.9999601244926453,
      0.9999032616615295,
      0.9996759295463562,
      0.9954708814620972,
      0.9958713054656982,
      0.9859238266944885,
      0.9844436049461365,
      0.9893165826797485,
      0.9956825971603394,
      0.9970539212226868,
      0.9997503161430359,
      0.9998853802680969,
      0.9999189376831055,
      0.9999421238899231,
      0.9999347925186157,
      0.9998819231987,
      0.9999375939369202,
      0.9999433159828186,
      0.9999140501022339,
      0.999911904335022,
      0.9998365640640259,
      0.9991254806518555,
      0.9954473972320557,
      0.9919886589050293,
      0.9940845370292664,
      0.9919853210449219,
      0.9969733357429504,
      0.9986978769302368,
      0.999459445476532,
      0.9997348189353943,
      0.9999401569366455,
      0.9999167919158936,
      0.9999463558197021,
      0.9999035000801086,
      0.9999316334724426,
      0.9999476075172424,
      0.9999634623527527,
      0.9999672770500183,
      0.9999733567237854,
      0.9999428391456604,
      0.9997802376747131,
      0.9998818635940552,
      0.9999703764915466,
      0.9999830722808838,
      0.9999678134918213,
      0.999618411064148,
      0.9999557137489319,
      0.9999656677246094,
      0.9999743700027466,
      0.9999420642852783,
      0.9998310208320618,
      0.9999361634254456,
      0.9999135136604309,
      0.9999579191207886,
      0.9997268319129944,
      0.9996415376663208,
      0.999921441078186,
      0.9999699592590332,
      0.9999451041221619,
      0.9999595284461975,
      0.9999675154685974,
      0.999972403049469,
      0.9999504685401917,
      0.9999659657478333,
      0.9999194145202637,
      0.9999651908874512,
      0.9999027848243713,
      0.9999474287033081,
      0.9999279975891113,
      0.999955415725708,
      0.9999514222145081,
      0.9998750686645508,
      0.9999369382858276,
      0.9998919367790222,
      0.9996957182884216,
      0.9990401864051819,
      0.9998346567153931,
      0.9999333620071411,
      0.9999107718467712,
      0.9999645948410034,
      0.9999620914459229,
      0.9999397993087769,
      0.9999364614486694,
      0.9996764659881592,
      0.9949959516525269,
      0.9915305376052856,
      0.9869325160980225,
      0.9950418472290039,
      0.9977909922599792,
      0.999758780002594,
      0.9999208450317383,
      0.9999576807022095,
      0.9999607801437378,
      0.9999614357948303,
      0.9999775290489197,
      0.9999809861183167,
      0.9999687075614929,
      0.9999514818191528,
      0.9999029040336609,
      0.9990663528442383,
      0.9997004270553589,
      0.9993150234222412,
      0.9998263716697693,
      0.9999505877494812,
      0.9999666213989258,
      0.9999375343322754,
      0.999931812286377,
      0.9999229311943054,
      0.9998717308044434,
      0.9997725486755371,
      0.9990277290344238,
      0.9987859725952148,
      0.9986869692802429,
      0.9946376085281372,
      0.996128499507904,
      0.9994713664054871,
      0.9998106956481934,
      0.9995653033256531,
      0.99986732006073,
      0.9981235265731812,
      0.9999201893806458,
      0.9999213814735413,
      0.9999185800552368,
      0.9999668598175049,
      0.9999675750732422,
      0.9999653697013855,
      0.9999700784683228,
      0.999927818775177,
      0.9999550580978394,
      0.9999638795852661,
      0.9999295473098755,
      0.9999373555183411,
      0.9998562932014465,
      0.9966133832931519,
      0.9854275584220886,
      0.9758089184761047,
      0.9842820167541504,
      0.9759534597396851,
      0.9754936695098877,
      0.9857384562492371,
      0.9950519800186157,
      0.9992780685424805,
      0.9989877343177795,
      0.9997201561927795,
      0.9996077418327332,
      0.9999160766601562,
      0.9999152421951294,
      0.9998759627342224,
      0.9998170137405396,
      0.9996188282966614,
      0.9974729418754578,
      0.9962877631187439,
      0.9908180832862854,
      0.9909321069717407,
      0.9919959902763367,
      0.9911342859268188,
      0.9968827366828918,
      0.9919084906578064,
      0.9948587417602539,
      0.9971230626106262,
      0.992332398891449,
      0.9878677725791931,
      0.9916830658912659,
      0.9933903813362122,
      0.9848573803901672,
      0.9831517338752747,
      0.9893131852149963,
      0.990399181842804,
      0.9826040267944336,
      0.9842888712882996,
      0.992133378982544,
      0.9912830591201782,
      0.9875378012657166,
      0.9913714528083801,
      0.9971518516540527,
      0.9934017658233643,
      0.9900174140930176,
      0.994726300239563,
      0.9977354407310486,
      0.9970239996910095,
      0.9986264109611511,
      0.9999176263809204,
      0.9999539852142334,
      0.999968945980072,
      0.9999824166297913,
      0.9999808073043823,
      0.9999616742134094,
      0.9999092817306519,
      0.9991944432258606,
      0.9998603463172913,
      0.9998257160186768,
      0.9997963905334473,
      0.9999134540557861,
      0.9999555945396423,
      0.9999346137046814,
      0.9999202489852905,
      0.9999685287475586,
      0.9999778866767883,
      0.9999380111694336,
      0.9999520778656006,
      0.9999837279319763,
      0.9999851584434509,
      0.9999579191207886,
      0.99997478723526,
      0.9999729990959167,
      0.9999776482582092,
      0.9999733567237854,
      0.999970555305481,
      0.9999674558639526,
      0.9999675750732422,
      0.9999630451202393,
      0.9999656081199646,
      0.9999560713768005,
      0.9999600648880005,
      0.9999625086784363,
      0.9999465942382812,
      0.9999568462371826,
      0.999955952167511,
      0.9999645352363586,
      0.9999456405639648,
      0.9999682307243347,
      0.9999463558197021,
      0.9999324679374695,
      0.9999481439590454,
      0.9999583959579468,
      0.9999575018882751,
      0.999970018863678,
      0.99997478723526,
      0.9999624490737915,
      0.9999728202819824,
      0.9999832510948181,
      0.999961256980896,
      0.9999377727508545,
      0.9999668002128601,
      0.9999532103538513,
      0.9999073147773743,
      0.9998810887336731,
      0.9999682903289795,
      0.999967098236084,
      0.9999533891677856,
      0.9999377727508545,
      0.9999195337295532,
      0.9999068379402161,
      0.9999619722366333,
      0.9999752044677734,
      0.9999725222587585,
      0.9999626278877258,
      0.9999591708183289,
      0.9999630451202393,
      0.9999784231185913,
      0.9999737739562988,
      0.9999427199363708,
      0.9999634623527527,
      0.9999087452888489,
      0.9998128414154053,
      0.9998849034309387,
      0.9999632835388184,
      0.9999184608459473,
      0.9998446106910706,
      0.9999560117721558,
      0.9999650120735168,
      0.9999338388442993,
      0.9999358057975769,
      0.9999539256095886,
      0.9999207854270935,
      0.9999589323997498,
      0.9999539852142334,
      0.9999740719795227,
      0.9999475479125977,
      0.9999546408653259,
      0.9999756813049316,
      0.999962568283081,
      0.9999092817306519,
      0.9999666213989258,
      0.9999760389328003,
      0.9999464750289917,
      0.999936580657959,
      0.9999640583992004,
      0.9999249577522278
    ],
    [
      0.9424818754196167,
      0.962402880191803,
      0.9611737728118896,
      0.9656746983528137,
      0.9697790145874023,
      0.9708501100540161,
      0.9686228036880493,
      0.970654308795929,
      0.9757184386253357,
      0.9770451188087463,
      0.9719698429107666,
      0.9741767048835754,
      0.9800300598144531,
      0.978086531162262,
      0.9744213819503784,
      0.97686767578125,
      0.9817675352096558,
      0.9731206893920898,
      0.9717461466789246,
      0.9768463373184204,
      0.9740694761276245,
      0.9628692865371704,
      0.964644730091095,
      0.9644229412078857,
      0.9510846734046936,
      0.9529715776443481,
      0.9559980630874634,
      0.9547162055969238,
      0.962862491607666,
      0.9732455015182495,
      0.9735133647918701,
      0.9742476344108582,
      0.9761596918106079,
      0.9757827520370483,
      0.9767850041389465,
      0.9775185585021973,
      0.9777131676673889,
      0.9759604334831238,
      0.9808671474456787,
      0.9783134460449219,
      0.9758107662200928,
      0.9744824171066284,
      0.9708924293518066,
      0.9707141518592834,
      0.9695814251899719,
      0.9696177244186401,
      0.9714022874832153,
      0.9740040898323059,
      0.9770944118499756,
      0.980827271938324,
      0.9793480634689331,
      0.9787795543670654,
      0.9741690158843994,
      0.9783976674079895,
      0.9792598485946655,
      0.9702525734901428,
      0.9701381325721741,
      0.9774845838546753,
      0.9749293327331543,
      0.9663870334625244,
      0.9678605794906616,
      0.9685593247413635,
      0.9673048257827759,
      0.9652013778686523,
      0.972999632358551,
      0.9625604748725891,
      0.960699200630188,
      0.9647340178489685,
      0.9593669772148132,
      0.9563212394714355,
      0.9578872323036194,
      0.9603970646858215,
      0.9528580904006958,
      0.9571105241775513,
      0.9729212522506714,
      0.969826340675354,
      0.952822744846344,
      0.9999369978904724,
      0.9999760985374451,
      0.9999746084213257,
      0.9999680519104004,
      0.9999833106994629,
      0.9999630451202393,
      0.9999176859855652,
      0.9997915625572205,
      0.997417688369751,
      0.9974256157875061,
      0.9906634092330933,
      0.9889057278633118,
      0.9925925135612488,
      0.9968221187591553,
      0.9978452920913696,
      0.9997861385345459,
      0.9998973608016968,
      0.9999206066131592,
      0.9999443888664246,
      0.9999362826347351,
      0.999884307384491,
      0.9999389052391052,
      0.9999443292617798,
      0.9999168515205383,
      0.9999181032180786,
      0.9998733997344971,
      0.9994924068450928,
      0.9973217248916626,
      0.9953272342681885,
      0.9968416690826416,
      0.9955264925956726,
      0.998299241065979,
      0.9992674589157104,
      0.9996896982192993,
      0.9998337626457214,
      0.999946653842926,
      0.9999219179153442,
      0.9999486207962036,
      0.9999058842658997,
      0.9999321699142456,
      0.9999478459358215,
      0.999963641166687,
      0.9999683499336243,
      0.99997478723526,
      0.9999473094940186,
      0.9998276233673096,
      0.999890148639679,
      0.999971330165863,
      0.9999831914901733,
      0.9999675154685974,
      0.9996196627616882,
      0.9999557137489319,
      0.9999657869338989,
      0.9999741315841675,
      0.9999411702156067,
      0.9998305439949036,
      0.999936044216156,
      0.9999129772186279,
      0.999957799911499,
      0.9997267127037048,
      0.9996408820152283,
      0.9999215006828308,
      0.9999699592590332,
      0.9999452829360962,
      0.99996018409729,
      0.9999672770500183,
      0.9999721050262451,
      0.999950110912323,
      0.9999656081199646,
      0.9999195337295532,
      0.9999651908874512,
      0.9999027252197266,
      0.9999475479125977,
      0.9999279975891113,
      0.9999554753303528,
      0.9999523162841797,
      0.9998786449432373,
      0.9999411702156067,
      0.999907910823822,
      0.9997805953025818,
      0.9993535876274109,
      0.9998679757118225,
      0.999937117099762,
      0.9999115467071533,
      0.999964714050293,
      0.999962329864502,
      0.9999403357505798,
      0.9999387264251709,
      0.999736487865448,
      0.9963765740394592,
      0.9940209984779358,
      0.9908289909362793,
      0.9972356557846069,
      0.9987413883209229,
      0.9998438358306885,
      0.999941349029541,
      0.999961256980896,
      0.9999622702598572,
      0.9999619126319885,
      0.9999777674674988,
      0.9999808669090271,
      0.9999691843986511,
      0.9999530911445618,
      0.9999186396598816,
      0.9993977546691895,
      0.9997895359992981,
      0.9995152354240417,
      0.9998608231544495,
      0.999953031539917,
      0.9999674558639526,
      0.9999381899833679,
      0.9999346733093262,
      0.9999268054962158,
      0.9998862147331238,
      0.9998387694358826,
      0.9993765950202942,
      0.9992825388908386,
      0.9992273449897766,
      0.9970952272415161,
      0.9976550936698914,
      0.9996073246002197,
      0.999845027923584,
      0.999742865562439,
      0.9999067187309265,
      0.9988674521446228,
      0.9999215602874756,
      0.999922513961792,
      0.9999152421951294,
      0.9999673366546631,
      0.9999672174453735,
      0.9999665021896362,
      0.9999712109565735,
      0.9999291896820068,
      0.9999553561210632,
      0.999964714050293,
      0.9999316930770874,
      0.9999449849128723,
      0.9999006986618042,
      0.9978242516517639,
      0.990239679813385,
      0.9828027486801147,
      0.9890444278717041,
      0.9830605983734131,
      0.9822527170181274,
      0.9900405406951904,
      0.9967109560966492,
      0.9995197653770447,
      0.9993523359298706,
      0.9998202919960022,
      0.9997729659080505,
      0.9999439120292664,
      0.9999310970306396,
      0.9998884201049805,
      0.9998301863670349,
      0.9996938109397888,
      0.9983156323432922,
      0.9976100921630859,
      0.9935134649276733,
      0.993791937828064,
      0.9945096969604492,
      0.993789553642273,
      0.9980117082595825,
      0.9946471452713013,
      0.9962694644927979,
      0.9979584813117981,
      0.9945382475852966,
      0.9912599921226501,
      0.9937599897384644,
      0.9949462413787842,
      0.9892061948776245,
      0.9878957271575928,
      0.9919441342353821,
      0.9929969310760498,
      0.9876615405082703,
      0.9885303974151611,
      0.9941473007202148,
      0.9941280484199524,
      0.9909553527832031,
      0.9934083223342896,
      0.9980798959732056,
      0.9954826235771179,
      0.9925400614738464,
      0.9960397481918335,
      0.998440146446228,
      0.9981052279472351,
      0.9991106986999512,
      0.9999314546585083,
      0.9999582171440125,
      0.9999696612358093,
      0.9999827742576599,
      0.9999808073043823,
      0.9999617338180542,
      0.9999092817306519,
      0.9991970062255859,
      0.9998616576194763,
      0.9998271465301514,
      0.999798595905304,
      0.999914824962616,
      0.9999560713768005,
      0.9999356865882874,
      0.9999215602874756,
      0.9999691843986511,
      0.9999781250953674,
      0.9999390244483948,
      0.9999531507492065,
      0.9999838471412659,
      0.9999854564666748,
      0.9999587535858154,
      0.999975323677063,
      0.9999747276306152,
      0.9999768137931824,
      0.9999740719795227,
      0.9999721646308899,
      0.9999711513519287,
      0.9999690651893616,
      0.9999646544456482,
      0.9999683499336243,
      0.9999597072601318,
      0.9999613165855408,
      0.9999643564224243,
      0.9999518394470215,
      0.9999579787254333,
      0.9999569654464722,
      0.999965250492096,
      0.9999482035636902,
      0.999968945980072,
      0.9999489188194275,
      0.9999370574951172,
      0.9999507665634155,
      0.9999589920043945,
      0.9999586939811707,
      0.9999722242355347,
      0.999975323677063,
      0.9999629855155945,
      0.9999731183052063,
      0.9999834299087524,
      0.999961793422699,
      0.9999384880065918,
      0.9999671578407288,
      0.99995356798172,
      0.9999080300331116,
      0.9998818635940552,
      0.999968409538269,
      0.999967098236084,
      0.9999532103538513,
      0.9999369978904724,
      0.9999167919158936,
      0.9999070763587952,
      0.9999625086784363,
      0.9999755620956421,
      0.9999729990959167,
      0.9999626278877258,
      0.9999592900276184,
      0.9999631643295288,
      0.9999783039093018,
      0.9999736547470093,
      0.9999425411224365,
      0.9999643564224243,
      0.9999147653579712,
      0.9998504519462585,
      0.9998997449874878,
      0.999965488910675,
      0.9999293088912964,
      0.9998932480812073,
      0.9999580979347229,
      0.9999659657478333,
      0.9999400973320007,
      0.999939501285553,
      0.999955415725708,
      0.9999218583106995,
      0.9999591708183289,
      0.9999538660049438,
      0.9999738931655884,
      0.9999474883079529,
      0.9999546408653259,
      0.9999757409095764,
      0.9999627470970154,
      0.9999094009399414,
      0.999966561794281,
      0.9999761581420898,
      0.9999468326568604,
      0.9999366402626038,
      0.9999642372131348,
      0.9999253749847412
    ],
    [
      0.9586362838745117,
      0.9741506576538086,
      0.973061203956604,
      0.9779404401779175,
      0.9802041053771973,
      0.9807386994361877,
      0.9802623987197876,
      0.9816282391548157,
      0.9842953681945801,
      0.9852519035339355,
      0.9827566146850586,
      0.983514666557312,
      0.9867834448814392,
      0.9861344695091248,
      0.9845006465911865,
      0.9852586984634399,
      0.9882375597953796,
      0.9839975237846375,
      0.9824810028076172,
      0.984256386756897,
      0.9831839203834534,
      0.9771788120269775,
      0.9754915833473206,
      0.9766604900360107,
      0.9681152701377869,
      0.9685873985290527,
      0.9711523652076721,
      0.9725011587142944,
      0.9762873649597168,
      0.9838785529136658,
      0.9845595955848694,
      0.984693169593811,
      0.9855260848999023,
      0.9857035875320435,
      0.9859933853149414,
      0.9857497215270996,
      0.9860812425613403,
      0.9847062230110168,
      0.9875143766403198,
      0.9859670400619507,
      0.9843493700027466,
      0.9828619360923767,
      0.9814000725746155,
      0.9802642464637756,
      0.978671669960022,
      0.9766278266906738,
      0.977748692035675,
      0.9806461930274963,
      0.984817624092102,
      0.9889874458312988,
      0.9862228631973267,
      0.9856259822845459,
      0.9839785695075989,
      0.9869440793991089,
      0.9865521788597107,
      0.9809902310371399,
      0.9821786880493164,
      0.9863430261611938,
      0.9844494462013245,
      0.9788628816604614,
      0.9803674221038818,
      0.981285572052002,
      0.980962872505188,
      0.9794055223464966,
      0.9834883213043213,
      0.9780142307281494,
      0.9768308401107788,
      0.9776548743247986,
      0.9730085134506226,
      0.9716758131980896,
      0.97257399559021,
      0.9721621870994568,
      0.9660659432411194,
      0.9690040349960327,
      0.9777393341064453,
      0.97418212890625,
      0.9576877355575562,
      0.9999379515647888,
      0.9999768137931824,
      0.9999754428863525,
      0.9999700784683228,
      0.999984085559845,
      0.9999651312828064,
      0.9999256730079651,
      0.9998305439949036,
      0.9988022446632385,
      0.9986895322799683,
      0.9945856332778931,
      0.9927589297294617,
      0.995524525642395,
      0.9981440901756287,
      0.9987711310386658,
      0.9998288750648499,
      0.9999099969863892,
      0.9999244213104248,
      0.9999463558197021,
      0.9999373555183411,
      0.9998862147331238,
      0.9999399781227112,
      0.9999451637268066,
      0.9999196529388428,
      0.9999250769615173,
      0.9999068379402161,
      0.9997493624687195,
      0.9987213015556335,
      0.997812807559967,
      0.9985458254814148,
      0.9978970289230347,
      0.9990566968917847,
      0.9996523857116699,
      0.999815046787262,
      0.9998919367790222,
      0.9999513030052185,
      0.9999264478683472,
      0.9999508857727051,
      0.9999083876609802,
      0.9999338984489441,
      0.9999487400054932,
      0.9999635219573975,
      0.9999690651893616,
      0.9999758005142212,
      0.9999510645866394,
      0.9998528957366943,
      0.999894917011261,
      0.9999719858169556,
      0.9999832510948181,
      0.9999672770500183,
      0.9996207356452942,
      0.9999555349349976,
      0.9999659061431885,
      0.9999738931655884,
      0.9999403953552246,
      0.9998303651809692,
      0.9999359250068665,
      0.9999126195907593,
      0.999957799911499,
      0.999747633934021,
      0.9996414184570312,
      0.999921441078186,
      0.9999700784683228,
      0.9999454617500305,
      0.9999606609344482,
      0.9999670386314392,
      0.999971866607666,
      0.9999496936798096,
      0.9999653697013855,
      0.9999193549156189,
      0.9999653697013855,
      0.9999026656150818,
      0.9999475479125977,
      0.9999281167984009,
      0.9999552965164185,
      0.9999526143074036,
      0.9998798966407776,
      0.9999436140060425,
      0.9999189972877502,
      0.9998356103897095,
      0.9995911717414856,
      0.9998922944068909,
      0.9999399185180664,
      0.9999116659164429,
      0.9999645352363586,
      0.9999624490737915,
      0.9999406933784485,
      0.9999423623085022,
      0.9997916221618652,
      0.9976486563682556,
      0.9966347217559814,
      0.9949297308921814,
      0.9985857605934143,
      0.9993022680282593,
      0.9998955726623535,
      0.9999524354934692,
      0.9999635815620422,
      0.9999632239341736,
      0.9999620914459229,
      0.999977707862854,
      0.9999805092811584,
      0.9999694228172302,
      0.9999539256095886,
      0.9999269843101501,
      0.9995961785316467,
      0.9998353719711304,
      0.9996480345726013,
      0.9998816847801208,
      0.9999542832374573,
      0.9999679327011108,
      0.9999385476112366,
      0.9999370574951172,
      0.9999300837516785,
      0.9998984932899475,
      0.9998840093612671,
      0.9996137022972107,
      0.999589741230011,
      0.9995507597923279,
      0.9985612630844116,
      0.9988022446632385,
      0.9997400045394897,
      0.9998776316642761,
      0.9998685717582703,
      0.9999353289604187,
      0.9993685483932495,
      0.9999231696128845,
      0.9999237060546875,
      0.9999169111251831,
      0.9999680519104004,
      0.9999673366546631,
      0.9999673366546631,
      0.9999722242355347,
      0.9999304413795471,
      0.9999557137489319,
      0.9999649524688721,
      0.9999334812164307,
      0.9999516010284424,
      0.9999319911003113,
      0.9987365007400513,
      0.9945283532142639,
      0.989208459854126,
      0.9931825399398804,
      0.9899196624755859,
      0.9882081747055054,
      0.9937942028045654,
      0.9981907606124878,
      0.9996688365936279,
      0.9996229410171509,
      0.9998852014541626,
      0.9998774528503418,
      0.9999619126319885,
      0.9999415874481201,
      0.9998987913131714,
      0.9998403787612915,
      0.9997450709342957,
      0.9989101886749268,
      0.998798668384552,
      0.9965595006942749,
      0.9968645572662354,
      0.997208833694458,
      0.9966256618499756,
      0.9988842010498047,
      0.9970827698707581,
      0.9976739287376404,
      0.9988785982131958,
      0.9968324303627014,
      0.9944900870323181,
      0.9958588480949402,
      0.9968134164810181,
      0.9928469061851501,
      0.9915778040885925,
      0.9942125082015991,
      0.9952682256698608,
      0.9916394352912903,
      0.992213785648346,
      0.9963287711143494,
      0.996529757976532,
      0.9937995076179504,
      0.9953864216804504,
      0.9989819526672363,
      0.9973359107971191,
      0.994875967502594,
      0.9973362684249878,
      0.9990441203117371,
      0.9988070130348206,
      0.9994640946388245,
      0.9999407529830933,
      0.9999610185623169,
      0.9999699592590332,
      0.9999829530715942,
      0.9999808073043823,
      0.9999616742134094,
      0.9999092817306519,
      0.9991990923881531,
      0.9998627305030823,
      0.9998286366462708,
      0.9998003840446472,
      0.9999158978462219,
      0.9999566078186035,
      0.9999365210533142,
      0.9999227523803711,
      0.999969482421875,
      0.9999784827232361,
      0.9999396800994873,
      0.9999536275863647,
      0.9999841451644897,
      0.9999855756759644,
      0.9999591708183289,
      0.9999759197235107,
      0.999976396560669,
      0.9999774694442749,
      0.9999744296073914,
      0.9999735355377197,
      0.9999738931655884,
      0.9999698400497437,
      0.999965488910675,
      0.9999697804450989,
      0.9999622106552124,
      0.9999620318412781,
      0.9999656081199646,
      0.999955952167511,
      0.9999600648880005,
      0.9999578595161438,
      0.9999673366546631,
      0.9999518990516663,
      0.9999691843986511,
      0.9999499320983887,
      0.9999415278434753,
      0.999952495098114,
      0.9999595284461975,
      0.9999573826789856,
      0.9999740719795227,
      0.9999759793281555,
      0.9999635219573975,
      0.9999735951423645,
      0.9999834299087524,
      0.999962329864502,
      0.9999393224716187,
      0.9999674558639526,
      0.9999536871910095,
      0.9999086856842041,
      0.9998825788497925,
      0.9999684691429138,
      0.9999671578407288,
      0.9999535083770752,
      0.999937891960144,
      0.9999176263809204,
      0.9999081492424011,
      0.9999634027481079,
      0.9999740123748779,
      0.9999734163284302,
      0.9999629855155945,
      0.9999597668647766,
      0.9999635219573975,
      0.9999783635139465,
      0.999973475933075,
      0.9999398589134216,
      0.9999645948410034,
      0.9999231100082397,
      0.9998791217803955,
      0.9999087452888489,
      0.9999665021896362,
      0.9999345541000366,
      0.9999040961265564,
      0.9999580979347229,
      0.9999659061431885,
      0.9999436140060425,
      0.9999414682388306,
      0.9999539256095886,
      0.9999216794967651,
      0.9999589920043945,
      0.99995356798172,
      0.9999737739562988,
      0.9999474287033081,
      0.9999545812606812,
      0.9999756217002869,
      0.9999626874923706,
      0.9999094009399414,
      0.9999666213989258,
      0.9999762177467346,
      0.9999468326568604,
      0.999936580657959,
      0.99996417760849,
      0.9999252557754517
    ],
    [
      0.9711546897888184,
      0.9814358949661255,
      0.9804131984710693,
      0.9845932722091675,
      0.9855712652206421,
      0.9859724044799805,
      0.9862416982650757,
      0.9871616959571838,
      0.9888266324996948,
      0.9897108674049377,
      0.9887518882751465,
      0.9888225793838501,
      0.9906296133995056,
      0.9907018542289734,
      0.9897407293319702,
      0.9896413683891296,
      0.9916840195655823,
      0.9894764423370361,
      0.9878368973731995,
      0.9887658357620239,
      0.9882516860961914,
      0.9849975109100342,
      0.9823005795478821,
      0.9851873517036438,
      0.9786866903305054,
      0.9782085418701172,
      0.9802166819572449,
      0.9822559952735901,
      0.9852587580680847,
      0.9891166687011719,
      0.99019455909729,
      0.9902296662330627,
      0.9905714988708496,
      0.9908969402313232,
      0.991308867931366,
      0.9904512763023376,
      0.9907357692718506,
      0.9901720285415649,
      0.9915039539337158,
      0.9903360605239868,
      0.9896652102470398,
      0.9885993003845215,
      0.9873199462890625,
      0.9860579967498779,
      0.9844034910202026,
      0.9821173548698425,
      0.9837278127670288,
      0.9871857762336731,
      0.9904555082321167,
      0.9935163259506226,
      0.9907760620117188,
      0.9899331331253052,
      0.9898234009742737,
      0.9922432899475098,
      0.9910940527915955,
      0.9877722263336182,
      0.9891151189804077,
      0.9914263486862183,
      0.989625096321106,
      0.9873489737510681,
      0.9883358478546143,
      0.9883143305778503,
      0.9880613088607788,
      0.9871715307235718,
      0.9894808530807495,
      0.9865831732749939,
      0.9862846732139587,
      0.9861659407615662,
      0.9837252497673035,
      0.9830546379089355,
      0.9827501177787781,
      0.9823044538497925,
      0.9774413108825684,
      0.9787436723709106,
      0.9832314252853394,
      0.9789128303527832,
      0.9642566442489624,
      0.9999370574951172,
      0.999977171421051,
      0.9999760389328003,
      0.9999715685844421,
      0.9999843835830688,
      0.9999665021896362,
      0.9999324083328247,
      0.9998679161071777,
      0.9994354844093323,
      0.9993724226951599,
      0.9974581003189087,
      0.9961153864860535,
      0.9978346824645996,
      0.9990153908729553,
      0.9993680119514465,
      0.9998630285263062,
      0.9999181628227234,
      0.9999228119850159,
      0.9999475479125977,
      0.9999380707740784,
      0.9998878836631775,
      0.9999406933784485,
      0.999946117401123,
      0.9999215006828308,
      0.9999293684959412,
      0.9999294281005859,
      0.9998730421066284,
      0.9993872046470642,
      0.9989665746688843,
      0.9992998242378235,
      0.9989588856697083,
      0.999531090259552,
      0.9998350143432617,
      0.9998809099197388,
      0.9999247789382935,
      0.9999547600746155,
      0.9999296069145203,
      0.9999522566795349,
      0.9999097585678101,
      0.9999337792396545,
      0.9999485611915588,
      0.9999632835388184,
      0.9999694228172302,
      0.9999762177467346,
      0.9999536275863647,
      0.9998670220375061,
      0.9998974800109863,
      0.9999721646308899,
      0.9999831914901733,
      0.999967098236084,
      0.9996197819709778,
      0.9999554753303528,
      0.9999659061431885,
      0.9999737739562988,
      0.9999400973320007,
      0.9998289346694946,
      0.9999356269836426,
      0.999911904335022,
      0.9999575018882751,
      0.9997257590293884,
      0.9996373653411865,
      0.9999207854270935,
      0.9999698996543884,
      0.999945342540741,
      0.9999610185623169,
      0.9999667406082153,
      0.9999715685844421,
      0.9999498724937439,
      0.9999662041664124,
      0.9999206066131592,
      0.9999655485153198,
      0.9999029040336609,
      0.999947726726532,
      0.9999282360076904,
      0.9999551177024841,
      0.9999526143074036,
      0.9998806118965149,
      0.9999452829360962,
      0.9999268651008606,
      0.9998686909675598,
      0.999724805355072,
      0.999910295009613,
      0.999942421913147,
      0.9999122619628906,
      0.9999646544456482,
      0.9999624490737915,
      0.9999406933784485,
      0.9999450445175171,
      0.9998311400413513,
      0.99836665391922,
      0.9979799389839172,
      0.9971479177474976,
      0.9992102980613708,
      0.9995909929275513,
      0.9999282360076904,
      0.99996018409729,
      0.9999651908874512,
      0.999963641166687,
      0.9999622702598572,
      0.999977707862854,
      0.9999803900718689,
      0.9999697804450989,
      0.9999551177024841,
      0.9999351501464844,
      0.9997183084487915,
      0.9998730421066284,
      0.9997409582138062,
      0.9998990893363953,
      0.999955415725708,
      0.9999682307243347,
      0.9999387264251709,
      0.9999390840530396,
      0.9999323487281799,
      0.9999078512191772,
      0.9999122023582458,
      0.9997648596763611,
      0.9997304081916809,
      0.9997245073318481,
      0.9992838501930237,
      0.9993687868118286,
      0.9998178482055664,
      0.9998983144760132,
      0.9999241828918457,
      0.9999504089355469,
      0.9996163249015808,
      0.9999244809150696,
      0.9999244213104248,
      0.9999178647994995,
      0.9999683499336243,
      0.9999674558639526,
      0.9999676942825317,
      0.9999728798866272,
      0.9999313354492188,
      0.9999556541442871,
      0.9999649524688721,
      0.9999338388442993,
      0.9999549984931946,
      0.9999498128890991,
      0.9992716312408447,
      0.9971708059310913,
      0.9938217401504517,
      0.9961199164390564,
      0.9945312738418579,
      0.9928011894226074,
      0.996980607509613,
      0.999104917049408,
      0.9997838139533997,
      0.9997621178627014,
      0.9999187588691711,
      0.9999233484268188,
      0.9999715089797974,
      0.9999491572380066,
      0.9999065399169922,
      0.9998486638069153,
      0.9997791051864624,
      0.9992536902427673,
      0.9993482232093811,
      0.9983943104743958,
      0.9985166788101196,
      0.9986433386802673,
      0.9982478022575378,
      0.9993603825569153,
      0.9984236359596252,
      0.9987400770187378,
      0.9993732571601868,
      0.9983447194099426,
      0.9969831109046936,
      0.9974626302719116,
      0.9982304573059082,
      0.9960711598396301,
      0.9947429299354553,
      0.9963756203651428,
      0.9977172613143921,
      0.9956406950950623,
      0.9954978823661804,
      0.9978728294372559,
      0.9981067180633545,
      0.9964127540588379,
      0.997093677520752,
      0.9994748830795288,
      0.9985156655311584,
      0.9968568086624146,
      0.9984864592552185,
      0.9994384050369263,
      0.9993263483047485,
      0.9996636509895325,
      0.9999496340751648,
      0.9999632239341736,
      0.999970555305481,
      0.9999831318855286,
      0.9999808073043823,
      0.9999616146087646,
      0.999908983707428,
      0.9992018342018127,
      0.9998638033866882,
      0.9998302459716797,
      0.9998025894165039,
      0.9999175667762756,
      0.9999572038650513,
      0.9999374151229858,
      0.9999240040779114,
      0.9999698400497437,
      0.9999786615371704,
      0.9999402761459351,
      0.9999541640281677,
      0.999984085559845,
      0.9999857544898987,
      0.9999598860740662,
      0.9999764561653137,
      0.9999776482582092,
      0.9999784231185913,
      0.9999751448631287,
      0.9999748468399048,
      0.9999759197235107,
      0.9999701380729675,
      0.9999660849571228,
      0.999971330165863,
      0.9999635219573975,
      0.9999623894691467,
      0.9999665021896362,
      0.9999595880508423,
      0.9999616742134094,
      0.9999586343765259,
      0.9999692440032959,
      0.9999549984931946,
      0.9999685287475586,
      0.9999498128890991,
      0.999945342540741,
      0.99995356798172,
      0.9999597668647766,
      0.9999579191207886,
      0.9999754428863525,
      0.9999760389328003,
      0.9999637603759766,
      0.9999737739562988,
      0.9999836087226868,
      0.9999628663063049,
      0.9999397993087769,
      0.9999675750732422,
      0.9999539852142334,
      0.999908983707428,
      0.9998830556869507,
      0.9999685287475586,
      0.9999671578407288,
      0.9999535083770752,
      0.9999382495880127,
      0.9999181032180786,
      0.9999083876609802,
      0.9999638795852661,
      0.9999745488166809,
      0.9999738931655884,
      0.9999631643295288,
      0.9999597668647766,
      0.9999617338180542,
      0.9999780058860779,
      0.9999730587005615,
      0.9999390244483948,
      0.999964714050293,
      0.9999255537986755,
      0.9998958110809326,
      0.9999136328697205,
      0.9999669194221497,
      0.9999366402626038,
      0.9999123215675354,
      0.9999587535858154,
      0.9999657273292542,
      0.9999462366104126,
      0.9999434947967529,
      0.9999545216560364,
      0.9999213814735413,
      0.9999586939811707,
      0.9999532103538513,
      0.9999735951423645,
      0.9999470710754395,
      0.999954342842102,
      0.9999755024909973,
      0.9999628067016602,
      0.9999095797538757,
      0.9999664425849915,
      0.9999762177467346,
      0.9999468922615051,
      0.9999366402626038,
      0.9999638795852661,
      0.9999250769615173
    ],
    [
      0.978932797908783,
      0.9856598973274231,
      0.9848516583442688,
      0.9883157014846802,
      0.9888142347335815,
      0.9890773892402649,
      0.9897712469100952,
      0.9905082583427429,
      0.9915828704833984,
      0.9922177195549011,
      0.9921233057975769,
      0.9920409917831421,
      0.9929760694503784,
      0.993543267250061,
      0.9932668805122375,
      0.9928486347198486,
      0.9947127103805542,
      0.993015706539154,
      0.9915087223052979,
      0.9923279881477356,
      0.9921345114707947,
      0.9892879724502563,
      0.9864177703857422,
      0.9898239970207214,
      0.9847910404205322,
      0.98488849401474,
      0.9873892068862915,
      0.9893364310264587,
      0.9907981157302856,
      0.992753267288208,
      0.9940897822380066,
      0.9943491220474243,
      0.994185209274292,
      0.994292140007019,
      0.9949127435684204,
      0.9940235614776611,
      0.9939813613891602,
      0.9937794208526611,
      0.9947649836540222,
      0.993861198425293,
      0.9934318661689758,
      0.992782473564148,
      0.9914570450782776,
      0.9900919795036316,
      0.9892534017562866,
      0.9874814748764038,
      0.9886744618415833,
      0.9915469884872437,
      0.9938240051269531,
      0.9960635900497437,
      0.9940676689147949,
      0.993247389793396,
      0.9935488104820251,
      0.9952868223190308,
      0.9943617582321167,
      0.9918257594108582,
      0.9927914142608643,
      0.9946975708007812,
      0.9931075572967529,
      0.991603672504425,
      0.9922792315483093,
      0.9922850728034973,
      0.9919928908348083,
      0.9909824132919312,
      0.9931106567382812,
      0.9910056591033936,
      0.9905891418457031,
      0.9900305867195129,
      0.9891838431358337,
      0.9881559014320374,
      0.9874231815338135,
      0.987307071685791,
      0.9846352934837341,
      0.9842132925987244,
      0.9869270324707031,
      0.9834489822387695,
      0.9711178541183472,
      0.9999374151229858,
      0.9999773502349854,
      0.9999762773513794,
      0.9999719858169556,
      0.9999849796295166,
      0.9999668002128601,
      0.9999364018440247,
      0.9998909831047058,
      0.9996934533119202,
      0.9996858239173889,
      0.9987669587135315,
      0.9978785514831543,
      0.9989172220230103,
      0.9994402527809143,
      0.9996280074119568,
      0.9998841881752014,
      0.9999244213104248,
      0.9999231100082397,
      0.9999483823776245,
      0.999938428401947,
      0.9998889565467834,
      0.9999411106109619,
      0.999946117401123,
      0.9999222159385681,
      0.9999313950538635,
      0.9999409317970276,
      0.9999212026596069,
      0.9996753334999084,
      0.9994513392448425,
      0.9995828866958618,
      0.9993820190429688,
      0.9997348785400391,
      0.9999079704284668,
      0.9999169111251831,
      0.9999442100524902,
      0.9999572038650513,
      0.9999319911003113,
      0.9999530911445618,
      0.9999095797538757,
      0.9999301433563232,
      0.999947726726532,
      0.9999629259109497,
      0.9999697208404541,
      0.999976634979248,
      0.9999555349349976,
      0.999875545501709,
      0.9998988509178162,
      0.9999723434448242,
      0.9999831914901733,
      0.9999668002128601,
      0.9996201992034912,
      0.9999552965164185,
      0.9999659061431885,
      0.9999736547470093,
      0.9999397993087769,
      0.9998279809951782,
      0.9999355673789978,
      0.999911367893219,
      0.999957263469696,
      0.9997251033782959,
      0.999634861946106,
      0.9999203085899353,
      0.9999698400497437,
      0.9999456405639648,
      0.9999622106552124,
      0.9999668598175049,
      0.9999716281890869,
      0.9999496936798096,
      0.9999662637710571,
      0.9999204874038696,
      0.9999650716781616,
      0.9999022483825684,
      0.9999474287033081,
      0.9999276995658875,
      0.9999548196792603,
      0.9999526739120483,
      0.9998812079429626,
      0.9999464154243469,
      0.9999327063560486,
      0.9998908638954163,
      0.9997960329055786,
      0.9999225735664368,
      0.9999441504478455,
      0.9999123215675354,
      0.9999643564224243,
      0.9999619722366333,
      0.9999401569366455,
      0.9999467730522156,
      0.999858021736145,
      0.9988729357719421,
      0.9986788630485535,
      0.9982907176017761,
      0.9995428919792175,
      0.9997352957725525,
      0.9999455213546753,
      0.9999650716781616,
      0.999966561794281,
      0.9999640583992004,
      0.9999622106552124,
      0.9999775886535645,
      0.9999803304672241,
      0.9999701380729675,
      0.9999561309814453,
      0.9999412894248962,
      0.999782919883728,
      0.9998928308486938,
      0.9997976422309875,
      0.9999094605445862,
      0.9999561309814453,
      0.9999683499336243,
      0.99993896484375,
      0.9999406933784485,
      0.9999350309371948,
      0.9999160766601562,
      0.9999310970306396,
      0.999851644039154,
      0.9998106360435486,
      0.999825656414032,
      0.999556839466095,
      0.999614417552948,
      0.9998627305030823,
      0.9999121427536011,
      0.9999524354934692,
      0.9999600052833557,
      0.9997529983520508,
      0.9999256134033203,
      0.9999251365661621,
      0.9999189972877502,
      0.9999688267707825,
      0.9999675154685974,
      0.9999677538871765,
      0.9999729990959167,
      0.9999316930770874,
      0.9999558329582214,
      0.9999644160270691,
      0.999933660030365,
      0.9999576210975647,
      0.9999598860740662,
      0.9996297955513,
      0.998645544052124,
      0.9969162344932556,
      0.9980524182319641,
      0.9974126815795898,
      0.9964471459388733,
      0.9985967874526978,
      0.9995131492614746,
      0.9998489022254944,
      0.9998291730880737,
      0.9999377131462097,
      0.9999415874481201,
      0.9999759793281555,
      0.9999537467956543,
      0.9999115467071533,
      0.9998525381088257,
      0.9997986555099487,
      0.9994663596153259,
      0.999586820602417,
      0.9992562532424927,
      0.9993996024131775,
      0.9992625117301941,
      0.9991139769554138,
      0.9996246099472046,
      0.9992817640304565,
      0.9992859959602356,
      0.9996564388275146,
      0.9991236329078674,
      0.9982807040214539,
      0.9986224174499512,
      0.998999834060669,
      0.9978837966918945,
      0.9969326257705688,
      0.9978543519973755,
      0.9988449811935425,
      0.9977515339851379,
      0.9973790049552917,
      0.9987094402313232,
      0.9988685846328735,
      0.9979216456413269,
      0.9981177449226379,
      0.9996944069862366,
      0.9990966320037842,
      0.9979168176651001,
      0.999052107334137,
      0.9996265769004822,
      0.9995722770690918,
      0.9997648000717163,
      0.999955415725708,
      0.9999646544456482,
      0.9999710917472839,
      0.9999832510948181,
      0.9999808669090271,
      0.999961793422699,
      0.9999092817306519,
      0.9992036819458008,
      0.9998646378517151,
      0.9998313188552856,
      0.9998036026954651,
      0.9999182224273682,
      0.9999573826789856,
      0.9999379515647888,
      0.9999244809150696,
      0.9999701380729675,
      0.9999788403511047,
      0.9999406337738037,
      0.999954342842102,
      0.9999841451644897,
      0.9999856352806091,
      0.9999615550041199,
      0.9999768137931824,
      0.9999786019325256,
      0.9999787211418152,
      0.9999754428863525,
      0.9999756217002869,
      0.9999771118164062,
      0.9999703764915466,
      0.9999662041664124,
      0.9999730587005615,
      0.9999642372131348,
      0.9999626874923706,
      0.9999669194221497,
      0.9999619722366333,
      0.9999626278877258,
      0.999958872795105,
      0.9999700784683228,
      0.9999571442604065,
      0.9999679327011108,
      0.9999496936798096,
      0.999948263168335,
      0.9999545812606812,
      0.9999599456787109,
      0.9999582767486572,
      0.9999762773513794,
      0.9999763369560242,
      0.9999641180038452,
      0.9999740719795227,
      0.999983549118042,
      0.9999634623527527,
      0.9999403357505798,
      0.9999678730964661,
      0.9999541640281677,
      0.9999097585678101,
      0.9998838901519775,
      0.9999685287475586,
      0.9999673962593079,
      0.9999539852142334,
      0.9999393224716187,
      0.9999203681945801,
      0.9999099969863892,
      0.9999645352363586,
      0.99997478723526,
      0.999974250793457,
      0.9999633431434631,
      0.9999598860740662,
      0.9999614357948303,
      0.9999777674674988,
      0.9999727010726929,
      0.9999383091926575,
      0.9999644756317139,
      0.9999264478683472,
      0.9999061226844788,
      0.9999154806137085,
      0.9999669194221497,
      0.9999377131462097,
      0.999917209148407,
      0.999958336353302,
      0.9999653697013855,
      0.9999482035636902,
      0.9999455213546753,
      0.9999557733535767,
      0.9999216198921204,
      0.9999585151672363,
      0.999953031539917,
      0.9999735951423645,
      0.9999468922615051,
      0.9999541640281677,
      0.9999755024909973,
      0.9999628067016602,
      0.9999092817306519,
      0.9999664425849915,
      0.9999761581420898,
      0.9999468922615051,
      0.9999365210533142,
      0.9999637603759766,
      0.9999246001243591
    ],
    [
      0.9834932684898376,
      0.9885863661766052,
      0.9876106381416321,
      0.9908637404441833,
      0.9910768270492554,
      0.9911105632781982,
      0.9920694231987,
      0.9929805994033813,
      0.9935512542724609,
      0.9940388202667236,
      0.9945239424705505,
      0.9945330619812012,
      0.995167076587677,
      0.9958890676498413,
      0.995704174041748,
      0.9952033758163452,
      0.9964484572410583,
      0.9953187704086304,
      0.9940797686576843,
      0.9946034550666809,
      0.9944151043891907,
      0.9919782280921936,
      0.9899749755859375,
      0.992308497428894,
      0.9881390333175659,
      0.9892462491989136,
      0.9916285276412964,
      0.9940602779388428,
      0.9938599467277527,
      0.9952830672264099,
      0.9962946176528931,
      0.9966118335723877,
      0.9963242411613464,
      0.9963622689247131,
      0.9968973994255066,
      0.9963353276252747,
      0.9962119460105896,
      0.995939314365387,
      0.9966738224029541,
      0.9960283041000366,
      0.9954628348350525,
      0.9949820041656494,
      0.994032084941864,
      0.9927308559417725,
      0.9918936491012573,
      0.9907121658325195,
      0.9917382001876831,
      0.9941464066505432,
      0.9957802295684814,
      0.9973171949386597,
      0.9959235787391663,
      0.9953189492225647,
      0.9955433011054993,
      0.9967924356460571,
      0.996288001537323,
      0.9943915605545044,
      0.9950547814369202,
      0.9965559244155884,
      0.9954891800880432,
      0.9941117763519287,
      0.9948208332061768,
      0.9952435493469238,
      0.9947906732559204,
      0.9935993552207947,
      0.9954066872596741,
      0.9937936663627625,
      0.9930570125579834,
      0.9922850131988525,
      0.9920178651809692,
      0.9909316301345825,
      0.9899643063545227,
      0.9897645711898804,
      0.9881811141967773,
      0.9873746037483215,
      0.9892045259475708,
      0.9862226247787476,
      0.9765949845314026,
      0.9999369978904724,
      0.9999775290489197,
      0.9999763369560242,
      0.9999720454216003,
      0.999984860420227,
      0.9999666213989258,
      0.9999377727508545,
      0.9999026656150818,
      0.9998100996017456,
      0.9998242855072021,
      0.9992602467536926,
      0.9987117052078247,
      0.9994724988937378,
      0.9996566772460938,
      0.99973464012146,
      0.9998959898948669,
      0.9999276995658875,
      0.9999232292175293,
      0.9999490976333618,
      0.99993896484375,
      0.9998899698257446,
      0.9999416470527649,
      0.9999467134475708,
      0.9999232888221741,
      0.9999322891235352,
      0.9999479055404663,
      0.9999434351921082,
      0.9998094439506531,
      0.9996864795684814,
      0.9997151494026184,
      0.9996258020401001,
      0.999811053276062,
      0.9999369978904724,
      0.9999366402626038,
      0.9999569654464722,
      0.9999592900276184,
      0.9999339580535889,
      0.9999537467956543,
      0.9999104142189026,
      0.999929666519165,
      0.9999473094940186,
      0.9999624490737915,
      0.9999698400497437,
      0.9999766945838928,
      0.9999576210975647,
      0.9998788833618164,
      0.9998989105224609,
      0.9999721646308899,
      0.9999831318855286,
      0.9999663829803467,
      0.9996156096458435,
      0.9999549388885498,
      0.9999656677246094,
      0.9999736547470093,
      0.9999394416809082,
      0.999826967716217,
      0.9999354481697083,
      0.9999110102653503,
      0.9999570846557617,
      0.9997279047966003,
      0.9996309876441956,
      0.9999197721481323,
      0.9999697804450989,
      0.9999452829360962,
      0.9999624490737915,
      0.9999666810035706,
      0.9999715685844421,
      0.9999496340751648,
      0.999965488910675,
      0.9999192953109741,
      0.9999649524688721,
      0.9999016523361206,
      0.999947190284729,
      0.9999272227287292,
      0.9999546408653259,
      0.9999527335166931,
      0.9998813271522522,
      0.9999476075172424,
      0.999937117099762,
      0.9999048113822937,
      0.9998432993888855,
      0.9999305009841919,
      0.9999449849128723,
      0.9999117255210876,
      0.9999639987945557,
      0.9999616146087646,
      0.9999396800994873,
      0.9999483227729797,
      0.9998769164085388,
      0.9992096424102783,
      0.9990563988685608,
      0.9988656044006348,
      0.9997252821922302,
      0.9998123645782471,
      0.9999556541442871,
      0.9999688863754272,
      0.9999675750732422,
      0.9999642372131348,
      0.9999620318412781,
      0.9999776482582092,
      0.9999803304672241,
      0.9999704360961914,
      0.9999567866325378,
      0.9999448657035828,
      0.9998189210891724,
      0.9999094009399414,
      0.999836802482605,
      0.9999168515205383,
      0.9999569058418274,
      0.9999691843986511,
      0.9999393820762634,
      0.9999421238899231,
      0.9999368190765381,
      0.9999218583106995,
      0.9999427795410156,
      0.9998952746391296,
      0.9998573660850525,
      0.9998716115951538,
      0.9997096061706543,
      0.9997634887695312,
      0.9998892545700073,
      0.999920666217804,
      0.9999668002128601,
      0.9999654293060303,
      0.9998222589492798,
      0.9999265670776367,
      0.9999256134033203,
      0.9999196529388428,
      0.9999691843986511,
      0.9999677538871765,
      0.9999677538871765,
      0.9999732375144958,
      0.999932587146759,
      0.9999557733535767,
      0.9999639987945557,
      0.9999335408210754,
      0.9999586343765259,
      0.99996417760849,
      0.9997636675834656,
      0.9992515444755554,
      0.9983489513397217,
      0.9988849759101868,
      0.9985382556915283,
      0.9979535341262817,
      0.9991773962974548,
      0.9996832013130188,
      0.9998852610588074,
      0.999867856502533,
      0.9999451637268066,
      0.9999516010284424,
      0.9999785423278809,
      0.9999566674232483,
      0.9999150633811951,
      0.9998541474342346,
      0.9998086094856262,
      0.9995731115341187,
      0.9997155666351318,
      0.9995784163475037,
      0.9996514320373535,
      0.99956214427948,
      0.9995381236076355,
      0.999771773815155,
      0.999618649482727,
      0.9995441436767578,
      0.9997804164886475,
      0.9995591640472412,
      0.9989269375801086,
      0.9991638660430908,
      0.9994701147079468,
      0.9986221790313721,
      0.9980208873748779,
      0.9986196160316467,
      0.9993134140968323,
      0.9985964894294739,
      0.9982509613037109,
      0.9991291165351868,
      0.9992192387580872,
      0.9986305832862854,
      0.998797595500946,
      0.9998013973236084,
      0.9993748068809509,
      0.9984951019287109,
      0.9993340969085693,
      0.9997268319129944,
      0.9996970891952515,
      0.9998207092285156,
      0.9999597072601318,
      0.999966025352478,
      0.9999716281890869,
      0.9999834299087524,
      0.9999809861183167,
      0.9999618530273438,
      0.9999095797538757,
      0.999210774898529,
      0.9998676180839539,
      0.9998345971107483,
      0.9998090863227844,
      0.9999232888221741,
      0.9999576807022095,
      0.9999376535415649,
      0.9999240040779114,
      0.9999697208404541,
      0.9999787211418152,
      0.9999399781227112,
      0.9999538064002991,
      0.9999849200248718,
      0.9999855756759644,
      0.9999608993530273,
      0.9999765753746033,
      0.9999791979789734,
      0.9999788999557495,
      0.9999754428863525,
      0.9999760985374451,
      0.9999778866767883,
      0.9999706745147705,
      0.9999668002128601,
      0.9999741315841675,
      0.9999647736549377,
      0.9999629259109497,
      0.9999672770500183,
      0.9999634027481079,
      0.9999632239341736,
      0.9999589323997498,
      0.9999716281890869,
      0.9999584555625916,
      0.9999676942825317,
      0.9999493360519409,
      0.9999507665634155,
      0.9999552965164185,
      0.9999600052833557,
      0.9999583959579468,
      0.9999769926071167,
      0.9999763369560242,
      0.9999644160270691,
      0.999974250793457,
      0.999983549118042,
      0.9999637603759766,
      0.9999408721923828,
      0.9999679923057556,
      0.9999545216560364,
      0.9999104142189026,
      0.9998847246170044,
      0.9999686479568481,
      0.9999675154685974,
      0.9999544024467468,
      0.9999397993087769,
      0.9999211430549622,
      0.9999107122421265,
      0.9999649524688721,
      0.999975860118866,
      0.9999744296073914,
      0.9999631643295288,
      0.9999599456787109,
      0.9999614357948303,
      0.9999776482582092,
      0.9999725818634033,
      0.9999381899833679,
      0.9999648332595825,
      0.9999272227287292,
      0.9999141097068787,
      0.9999179840087891,
      0.9999661445617676,
      0.9999382495880127,
      0.9999202489852905,
      0.9999578595161438,
      0.9999649524688721,
      0.9999491572380066,
      0.9999465346336365,
      0.9999557137489319,
      0.9999207854270935,
      0.9999582171440125,
      0.9999529123306274,
      0.9999735355377197,
      0.999946653842926,
      0.999954104423523,
      0.9999753832817078,
      0.9999624490737915,
      0.9999079704284668,
      0.9999660849571228,
      0.9999761581420898,
      0.9999467134475708,
      0.9999364614486694,
      0.9999637603759766,
      0.9999241232872009
    ]
  ],
  "rfd_device": "NVIDIA A30",
  "rfd_time": 146,
  "rfd_con_ref_pdb_idx": [],
  "rfd_con_hal_pdb_idx": [],
  "rfd_con_ref_idx0": [],
  "rfd_con_hal_idx0": [],
  "rfd_complex_con_ref_pdb_idx": "[('A', 4), ('A', 5), ('A', 6), ('A', 7), ('A', 8), ('A', 9), ('A', 10), ('A', 11), ('A', 12), ('A', 13), ('A', 14), ('A', 15), ('A', 16), ('A', 17), ('A', 18), ('A', 19), ('A', 20), ('A', 21), ('A', 22), ('A', 23), ('A', 24), ('A', 25), ('A', 26), ('A', 27), ('A', 28), ('A', 29), ('A', 30), ('A', 31), ('A', 32), ('A', 33), ('A', 34), ('A', 35), ('A', 36), ('A', 37), ('A', 38), ('A', 39), ('A', 40), ('A', 41), ('A', 42), ('A', 43), ('A', 44), ('A', 45), ('A', 46), ('A', 47), ('A', 48), ('A', 49), ('A', 50), ('A', 51), ('A', 52), ('A', 53), ('A', 79), ('A', 80), ('A', 81), ('A', 82), ('A', 83), ('A', 110), ('A', 111), ('A', 112), ('A', 113), ('A', 114), ('A', 261), ('A', 262), ('A', 263), ('A', 264), ('A', 265), ('A', 266), ('A', 267), ('A', 268), ('A', 269), ('A', 270), ('A', 271), ('A', 272), ('A', 273), ('A', 274), ('A', 275), ('A', 276), ('A', 277), ('A', 278), ('A', 279), ('A', 280), ('A', 281), ('A', 282), ('A', 283), ('A', 284), ('A', 285), ('A', 286), ('A', 287), ('A', 288), ('A', 289), ('A', 290), ('A', 291), ('A', 292), ('A', 293), ('A', 294), ('A', 295), ('A', 296), ('A', 297), ('A', 298), ('A', 299), ('A', 300), ('A', 301), ('A', 302), ('A', 303), ('A', 304), ('A', 305), ('A', 306), ('A', 307), ('A', 308), ('A', 309), ('A', 310), ('A', 311), ('A', 312), ('A', 313), ('A', 314), ('A', 315), ('A', 316), ('A', 317), ('A', 318), ('A', 319), ('A', 320), ('A', 321), ('A', 322), ('A', 323), ('A', 324), ('A', 325), ('B', 501), ('B', 502), ('B', 503), ('B', 504), ('B', 505), ('B', 506), ('B', 507), ('B', 508), ('B', 509), ('B', 510), ('B', 511), ('B', 512), ('B', 513), ('B', 514), ('B', 515), ('B', 516), ('B', 517), ('B', 518), ('B', 519), ('B', 520), ('B', 521), ('B', 522), ('B', 523), ('B', 524), ('B', 525), ('B', 526), ('B', 527), ('B', 528), ('B', 529), ('B', 530), ('B', 531), ('B', 532), ('B', 533), ('B', 534), ('B', 535), ('B', 536), ('B', 537), ('B', 538), ('B', 539), ('B', 540), ('B', 541), ('B', 542), ('B', 543), ('B', 544), ('B', 545), ('B', 546), ('B', 547), ('B', 548), ('B', 549), ('B', 550), ('B', 551), ('B', 552), ('B', 553), ('B', 554), ('B', 555), ('B', 556), ('B', 557), ('B', 558), ('B', 559), ('B', 560), ('B', 561), ('B', 562), ('B', 563), ('B', 564), ('B', 565), ('B', 566), ('B', 567), ('B', 568), ('B', 580), ('B', 581), ('B', 582), ('B', 583), ('B', 584), ('B', 585), ('B', 586), ('B', 587), ('B', 588), ('B', 589), ('B', 590), ('B', 591), ('B', 592), ('B', 593), ('B', 594), ('B', 595), ('B', 596), ('B', 597), ('B', 598), ('B', 599), ('B', 600), ('B', 601), ('B', 602), ('B', 603), ('B', 604), ('B', 605), ('B', 606), ('B', 607), ('B', 608), ('B', 609), ('B', 610), ('B', 611), ('B', 612), ('B', 613), ('B', 614), ('B', 615), ('B', 616), ('B', 617), ('B', 618), ('B', 619), ('B', 620), ('B', 621), ('B', 622), ('B', 623), ('B', 624), ('B', 625), ('B', 626), ('B', 627), ('B', 628), ('B', 629), ('B', 630), ('B', 631), ('B', 632), ('B', 633), ('B', 634), ('B', 635), ('B', 636), ('B', 637), ('B', 638), ('B', 639), ('B', 640), ('B', 641), ('B', 642), ('B', 643), ('B', 644), ('B', 645), ('B', 646), ('B', 647), ('B', 648), ('B', 649), ('B', 650), ('B', 651), ('B', 652), ('B', 653), ('B', 654), ('B', 655), ('B', 656), ('B', 657), ('B', 658), ('B', 659), ('B', 660), ('B', 661), ('B', 662), ('B', 663), ('B', 664), ('B', 665), ('B', 666), ('B', 667), ('B', 668), ('B', 669), ('B', 670)]",
  "rfd_complex_con_hal_pdb_idx": "[('B', 78), ('B', 79), ('B', 80), ('B', 81), ('B', 82), ('B', 83), ('B', 84), ('B', 85), ('B', 86), ('B', 87), ('B', 88), ('B', 89), ('B', 90), ('B', 91), ('B', 92), ('B', 93), ('B', 94), ('B', 95), ('B', 96), ('B', 97), ('B', 98), ('B', 99), ('B', 100), ('B', 101), ('B', 102), ('B', 103), ('B', 104), ('B', 105), ('B', 106), ('B', 107), ('B', 108), ('B', 109), ('B', 110), ('B', 111), ('B', 112), ('B', 113), ('B', 114), ('B', 115), ('B', 116), ('B', 117), ('B', 118), ('B', 119), ('B', 120), ('B', 121), ('B', 122), ('B', 123), ('B', 124), ('B', 125), ('B', 126), ('B', 127), ('B', 128), ('B', 129), ('B', 130), ('B', 131), ('B', 132), ('B', 133), ('B', 134), ('B', 135), ('B', 136), ('B', 137), ('B', 138), ('B', 139), ('B', 140), ('B', 141), ('B', 142), ('B', 143), ('B', 144), ('B', 145), ('B', 146), ('B', 147), ('B', 148), ('B', 149), ('B', 150), ('B', 151), ('B', 152), ('B', 153), ('B', 154), ('B', 155), ('B', 156), ('B', 157), ('B', 158), ('B', 159), ('B', 160), ('B', 161), ('B', 162), ('B', 163), ('B', 164), ('B', 165), ('B', 166), ('B', 167), ('B', 168), ('B', 169), ('B', 170), ('B', 171), ('B', 172), ('B', 173), ('B', 174), ('B', 175), ('B', 176), ('B', 177), ('B', 178), ('B', 179), ('B', 180), ('B', 181), ('B', 182), ('B', 183), ('B', 184), ('B', 185), ('B', 186), ('B', 187), ('B', 188), ('B', 189), ('B', 190), ('B', 191), ('B', 192), ('B', 193), ('B', 194), ('B', 195), ('B', 196), ('B', 197), ('B', 198), ('B', 199), ('B', 200), ('B', 201), ('B', 202), ('B', 203), ('B', 204), ('B', 205), ('B', 206), ('B', 207), ('B', 208), ('B', 209), ('B', 210), ('B', 211), ('B', 212), ('B', 213), ('B', 214), ('B', 215), ('B', 216), ('B', 217), ('B', 218), ('B', 219), ('B', 220), ('B', 221), ('B', 222), ('B', 223), ('B', 224), ('B', 225), ('B', 226), ('B', 227), ('B', 228), ('B', 229), ('B', 230), ('B', 231), ('B', 232), ('B', 233), ('B', 234), ('B', 235), ('B', 236), ('B', 237), ('B', 238), ('B', 239), ('B', 240), ('B', 241), ('B', 242), ('B', 243), ('B', 244), ('B', 245), ('B', 246), ('B', 247), ('B', 248), ('B', 249), ('B', 250), ('B', 251), ('B', 252), ('B', 253), ('B', 254), ('B', 255), ('B', 256), ('B', 257), ('B', 258), ('B', 259), ('B', 260), ('B', 261), ('B', 262), ('B', 263), ('B', 264), ('B', 265), ('B', 266), ('B', 267), ('B', 268), ('B', 269), ('B', 270), ('B', 271), ('B', 272), ('B', 273), ('B', 274), ('B', 275), ('B', 276), ('B', 277), ('B', 278), ('B', 279), ('B', 280), ('B', 281), ('B', 282), ('B', 283), ('B', 284), ('B', 285), ('B', 286), ('B', 287), ('B', 288), ('B', 289), ('B', 290), ('B', 291), ('B', 292), ('B', 293), ('B', 294), ('B', 295), ('B', 296), ('B', 297), ('B', 298), ('B', 299), ('B', 300), ('B', 301), ('B', 302), ('B', 303), ('B', 304), ('B', 305), ('B', 306), ('B', 307), ('B', 308), ('B', 309), ('B', 310), ('B', 311), ('B', 312), ('B', 313), ('B', 314), ('B', 315), ('B', 316), ('B', 317), ('B', 318), ('B', 319), ('B', 320), ('B', 321), ('B', 322), ('B', 323), ('B', 324), ('B', 325), ('B', 326), ('B', 327), ('B', 328), ('B', 329), ('B', 330), ('B', 331), ('B', 332), ('B', 333), ('B', 334), ('B', 335), ('B', 336), ('B', 337), ('B', 338), ('B', 339), ('B', 340), ('B', 341), ('B', 342), ('B', 343), ('B', 344), ('B', 345), ('B', 346), ('B', 347), ('B', 348), ('B', 349), ('B', 350), ('B', 351), ('B', 352), ('B', 353), ('B', 354), ('B', 355), ('B', 356), ('B', 357), ('B', 358), ('B', 359), ('B', 360), ('B', 361)]",
  "rfd_receptor_con_ref_pdb_idx": "[('A', 4), ('A', 5), ('A', 6), ('A', 7), ('A', 8), ('A', 9), ('A', 10), ('A', 11), ('A', 12), ('A', 13), ('A', 14), ('A', 15), ('A', 16), ('A', 17), ('A', 18), ('A', 19), ('A', 20), ('A', 21), ('A', 22), ('A', 23), ('A', 24), ('A', 25), ('A', 26), ('A', 27), ('A', 28), ('A', 29), ('A', 30), ('A', 31), ('A', 32), ('A', 33), ('A', 34), ('A', 35), ('A', 36), ('A', 37), ('A', 38), ('A', 39), ('A', 40), ('A', 41), ('A', 42), ('A', 43), ('A', 44), ('A', 45), ('A', 46), ('A', 47), ('A', 48), ('A', 49), ('A', 50), ('A', 51), ('A', 52), ('A', 53), ('A', 79), ('A', 80), ('A', 81), ('A', 82), ('A', 83), ('A', 110), ('A', 111), ('A', 112), ('A', 113), ('A', 114), ('A', 261), ('A', 262), ('A', 263), ('A', 264), ('A', 265), ('A', 266), ('A', 267), ('A', 268), ('A', 269), ('A', 270), ('A', 271), ('A', 272), ('A', 273), ('A', 274), ('A', 275), ('A', 276), ('A', 277), ('A', 278), ('A', 279), ('A', 280), ('A', 281), ('A', 282), ('A', 283), ('A', 284), ('A', 285), ('A', 286), ('A', 287), ('A', 288), ('A', 289), ('A', 290), ('A', 291), ('A', 292), ('A', 293), ('A', 294), ('A', 295), ('A', 296), ('A', 297), ('A', 298), ('A', 299), ('A', 300), ('A', 301), ('A', 302), ('A', 303), ('A', 304), ('A', 305), ('A', 306), ('A', 307), ('A', 308), ('A', 309), ('A', 310), ('A', 311), ('A', 312), ('A', 313), ('A', 314), ('A', 315), ('A', 316), ('A', 317), ('A', 318), ('A', 319), ('A', 320), ('A', 321), ('A', 322), ('A', 323), ('A', 324), ('A', 325), ('B', 501), ('B', 502), ('B', 503), ('B', 504), ('B', 505), ('B', 506), ('B', 507), ('B', 508), ('B', 509), ('B', 510), ('B', 511), ('B', 512), ('B', 513), ('B', 514), ('B', 515), ('B', 516), ('B', 517), ('B', 518), ('B', 519), ('B', 520), ('B', 521), ('B', 522), ('B', 523), ('B', 524), ('B', 525), ('B', 526), ('B', 527), ('B', 528), ('B', 529), ('B', 530), ('B', 531), ('B', 532), ('B', 533), ('B', 534), ('B', 535), ('B', 536), ('B', 537), ('B', 538), ('B', 539), ('B', 540), ('B', 541), ('B', 542), ('B', 543), ('B', 544), ('B', 545), ('B', 546), ('B', 547), ('B', 548), ('B', 549), ('B', 550), ('B', 551), ('B', 552), ('B', 553), ('B', 554), ('B', 555), ('B', 556), ('B', 557), ('B', 558), ('B', 559), ('B', 560), ('B', 561), ('B', 562), ('B', 563), ('B', 564), ('B', 565), ('B', 566), ('B', 567), ('B', 568), ('B', 580), ('B', 581), ('B', 582), ('B', 583), ('B', 584), ('B', 585), ('B', 586), ('B', 587), ('B', 588), ('B', 589), ('B', 590), ('B', 591), ('B', 592), ('B', 593), ('B', 594), ('B', 595), ('B', 596), ('B', 597), ('B', 598), ('B', 599), ('B', 600), ('B', 601), ('B', 602), ('B', 603), ('B', 604), ('B', 605), ('B', 606), ('B', 607), ('B', 608), ('B', 609), ('B', 610), ('B', 611), ('B', 612), ('B', 613), ('B', 614), ('B', 615), ('B', 616), ('B', 617), ('B', 618), ('B', 619), ('B', 620), ('B', 621), ('B', 622), ('B', 623), ('B', 624), ('B', 625), ('B', 626), ('B', 627), ('B', 628), ('B', 629), ('B', 630), ('B', 631), ('B', 632), ('B', 633), ('B', 634), ('B', 635), ('B', 636), ('B', 637), ('B', 638), ('B', 639), ('B', 640), ('B', 641), ('B', 642), ('B', 643), ('B', 644), ('B', 645), ('B', 646), ('B', 647), ('B', 648), ('B', 649), ('B', 650), ('B', 651), ('B', 652), ('B', 653), ('B', 654), ('B', 655), ('B', 656), ('B', 657), ('B', 658), ('B', 659), ('B', 660), ('B', 661), ('B', 662), ('B', 663), ('B', 664), ('B', 665), ('B', 666), ('B', 667), ('B', 668), ('B', 669), ('B', 670)]",
  "rfd_receptor_con_hal_pdb_idx": "[('B', 78), ('B', 79), ('B', 80), ('B', 81), ('B', 82), ('B', 83), ('B', 84), ('B', 85), ('B', 86), ('B', 87), ('B', 88), ('B', 89), ('B', 90), ('B', 91), ('B', 92), ('B', 93), ('B', 94), ('B', 95), ('B', 96), ('B', 97), ('B', 98), ('B', 99), ('B', 100), ('B', 101), ('B', 102), ('B', 103), ('B', 104), ('B', 105), ('B', 106), ('B', 107), ('B', 108), ('B', 109), ('B', 110), ('B', 111), ('B', 112), ('B', 113), ('B', 114), ('B', 115), ('B', 116), ('B', 117), ('B', 118), ('B', 119), ('B', 120), ('B', 121), ('B', 122), ('B', 123), ('B', 124), ('B', 125), ('B', 126), ('B', 127), ('B', 128), ('B', 129), ('B', 130), ('B', 131), ('B', 132), ('B', 133), ('B', 134), ('B', 135), ('B', 136), ('B', 137), ('B', 138), ('B', 139), ('B', 140), ('B', 141), ('B', 142), ('B', 143), ('B', 144), ('B', 145), ('B', 146), ('B', 147), ('B', 148), ('B', 149), ('B', 150), ('B', 151), ('B', 152), ('B', 153), ('B', 154), ('B', 155), ('B', 156), ('B', 157), ('B', 158), ('B', 159), ('B', 160), ('B', 161), ('B', 162), ('B', 163), ('B', 164), ('B', 165), ('B', 166), ('B', 167), ('B', 168), ('B', 169), ('B', 170), ('B', 171), ('B', 172), ('B', 173), ('B', 174), ('B', 175), ('B', 176), ('B', 177), ('B', 178), ('B', 179), ('B', 180), ('B', 181), ('B', 182), ('B', 183), ('B', 184), ('B', 185), ('B', 186), ('B', 187), ('B', 188), ('B', 189), ('B', 190), ('B', 191), ('B', 192), ('B', 193), ('B', 194), ('B', 195), ('B', 196), ('B', 197), ('B', 198), ('B', 199), ('B', 200), ('B', 201), ('B', 202), ('B', 203), ('B', 204), ('B', 205), ('B', 206), ('B', 207), ('B', 208), ('B', 209), ('B', 210), ('B', 211), ('B', 212), ('B', 213), ('B', 214), ('B', 215), ('B', 216), ('B', 217), ('B', 218), ('B', 219), ('B', 220), ('B', 221), ('B', 222), ('B', 223), ('B', 224), ('B', 225), ('B', 226), ('B', 227), ('B', 228), ('B', 229), ('B', 230), ('B', 231), ('B', 232), ('B', 233), ('B', 234), ('B', 235), ('B', 236), ('B', 237), ('B', 238), ('B', 239), ('B', 240), ('B', 241), ('B', 242), ('B', 243), ('B', 244), ('B', 245), ('B', 246), ('B', 247), ('B', 248), ('B', 249), ('B', 250), ('B', 251), ('B', 252), ('B', 253), ('B', 254), ('B', 255), ('B', 256), ('B', 257), ('B', 258), ('B', 259), ('B', 260), ('B', 261), ('B', 262), ('B', 263), ('B', 264), ('B', 265), ('B', 266), ('B', 267), ('B', 268), ('B', 269), ('B', 270), ('B', 271), ('B', 272), ('B', 273), ('B', 274), ('B', 275), ('B', 276), ('B', 277), ('B', 278), ('B', 279), ('B', 280), ('B', 281), ('B', 282), ('B', 283), ('B', 284), ('B', 285), ('B', 286), ('B', 287), ('B', 288), ('B', 289), ('B', 290), ('B', 291), ('B', 292), ('B', 293), ('B', 294), ('B', 295), ('B', 296), ('B', 297), ('B', 298), ('B', 299), ('B', 300), ('B', 301), ('B', 302), ('B', 303), ('B', 304), ('B', 305), ('B', 306), ('B', 307), ('B', 308), ('B', 309), ('B', 310), ('B', 311), ('B', 312), ('B', 313), ('B', 314), ('B', 315), ('B', 316), ('B', 317), ('B', 318), ('B', 319), ('B', 320), ('B', 321), ('B', 322), ('B', 323), ('B', 324), ('B', 325), ('B', 326), ('B', 327), ('B', 328), ('B', 329), ('B', 330), ('B', 331), ('B', 332), ('B', 333), ('B', 334), ('B', 335), ('B', 336), ('B', 337), ('B', 338), ('B', 339), ('B', 340), ('B', 341), ('B', 342), ('B', 343), ('B', 344), ('B', 345), ('B', 346), ('B', 347), ('B', 348), ('B', 349), ('B', 350), ('B', 351), ('B', 352), ('B', 353), ('B', 354), ('B', 355), ('B', 356), ('B', 357), ('B', 358), ('B', 359), ('B', 360), ('B', 361)]",
  "rfd_complex_con_ref_idx0": [
    0,
    1,
    2,
    3,
    4,
    5,
    6,
    7,
    8,
    9,
    10,
    11,
    12,
    13,
    14,
    15,
    16,
    17,
    18,
    19,
    20,
    21,
    22,
    23,
    24,
    25,
    26,
    27,
    28,
    29,
    30,
    31,
    32,
    33,
    34,
    35,
    36,
    37,
    38,
    39,
    40,
    41,
    42,
    43,
    44,
    45,
    46,
    47,
    48,
    49,
    50,
    51,
    52,
    53,
    54,
    55,
    56,
    57,
    58,
    59,
    60,
    61,
    62,
    63,
    64,
    65,
    66,
    67,
    68,
    69,
    70,
    71,
    72,
    73,
    74,
    75,
    76,
    77,
    78,
    79,
    80,
    81,
    82,
    83,
    84,
    85,
    86,
    87,
    88,
    89,
    90,
    91,
    92,
    93,
    94,
    95,
    96,
    97,
    98,
    99,
    100,
    101,
    102,
    103,
    104,
    105,
    106,
    107,
    108,
    109,
    110,
    111,
    112,
    113,
    114,
    115,
    116,
    117,
    118,
    119,
    120,
    121,
    122,
    123,
    124,
    125,
    126,
    127,
    128,
    129,
    130,
    131,
    132,
    133,
    134,
    135,
    136,
    137,
    138,
    139,
    140,
    141,
    142,
    143,
    144,
    145,
    146,
    147,
    148,
    149,
    150,
    151,
    152,
    153,
    154,
    155,
    156,
    157,
    158,
    159,
    160,
    161,
    162,
    163,
    164,
    165,
    166,
    167,
    168,
    169,
    170,
    171,
    172,
    173,
    174,
    175,
    176,
    177,
    178,
    179,
    180,
    181,
    182,
    183,
    184,
    185,
    186,
    187,
    188,
    189,
    190,
    191,
    192,
    193,
    194,
    195,
    196,
    197,
    198,
    199,
    200,
    201,
    202,
    203,
    204,
    205,
    206,
    207,
    208,
    209,
    210,
    211,
    212,
    213,
    214,
    215,
    216,
    217,
    218,
    219,
    220,
    221,
    222,
    223,
    224,
    225,
    226,
    227,
    228,
    229,
    230,
    231,
    232,
    233,
    234,
    235,
    236,
    237,
    238,
    239,
    240,
    241,
    242,
    243,
    244,
    245,
    246,
    247,
    248,
    249,
    250,
    251,
    252,
    253,
    254,
    255,
    256,
    257,
    258,
    259,
    260,
    261,
    262,
    263,
    264,
    265,
    266,
    267,
    268,
    269,
    270,
    271,
    272,
    273,
    274,
    275,
    276,
    277,
    278,
    279,
    280,
    281,
    282,
    283
  ],
  "rfd_complex_con_hal_idx0": [
    77,
    78,
    79,
    80,
    81,
    82,
    83,
    84,
    85,
    86,
    87,
    88,
    89,
    90,
    91,
    92,
    93,
    94,
    95,
    96,
    97,
    98,
    99,
    100,
    101,
    102,
    103,
    104,
    105,
    106,
    107,
    108,
    109,
    110,
    111,
    112,
    113,
    114,
    115,
    116,
    117,
    118,
    119,
    120,
    121,
    122,
    123,
    124,
    125,
    126,
    127,
    128,
    129,
    130,
    131,
    132,
    133,
    134,
    135,
    136,
    137,
    138,
    139,
    140,
    141,
    142,
    143,
    144,
    145,
    146,
    147,
    148,
    149,
    150,
    151,
    152,
    153,
    154,
    155,
    156,
    157,
    158,
    159,
    160,
    161,
    162,
    163,
    164,
    165,
    166,
    167,
    168,
    169,
    170,
    171,
    172,
    173,
    174,
    175,
    176,
    177,
    178,
    179,
    180,
    181,
    182,
    183,
    184,
    185,
    186,
    187,
    188,
    189,
    190,
    191,
    192,
    193,
    194,
    195,
    196,
    197,
    198,
    199,
    200,
    201,
    202,
    203,
    204,
    205,
    206,
    207,
    208,
    209,
    210,
    211,
    212,
    213,
    214,
    215,
    216,
    217,
    218,
    219,
    220,
    221,
    222,
    223,
    224,
    225,
    226,
    227,
    228,
    229,
    230,
    231,
    232,
    233,
    234,
    235,
    236,
    237,
    238,
    239,
    240,
    241,
    242,
    243,
    244,
    245,
    246,
    247,
    248,
    249,
    250,
    251,
    252,
    253,
    254,
    255,
    256,
    257,
    258,
    259,
    260,
    261,
    262,
    263,
    264,
    265,
    266,
    267,
    268,
    269,
    270,
    271,
    272,
    273,
    274,
    275,
    276,
    277,
    278,
    279,
    280,
    281,
    282,
    283,
    284,
    285,
    286,
    287,
    288,
    289,
    290,
    291,
    292,
    293,
    294,
    295,
    296,
    297,
    298,
    299,
    300,
    301,
    302,
    303,
    304,
    305,
    306,
    307,
    308,
    309,
    310,
    311,
    312,
    313,
    314,
    315,
    316,
    317,
    318,
    319,
    320,
    321,
    322,
    323,
    324,
    325,
    326,
    327,
    328,
    329,
    330,
    331,
    332,
    333,
    334,
    335,
    336,
    337,
    338,
    339,
    340,
    341,
    342,
    343,
    344,
    345,
    346,
    347,
    348,
    349,
    350,
    351,
    352,
    353,
    354,
    355,
    356,
    357,
    358,
    359,
    360
  ],
  "rfd_receptor_con_ref_idx0": [
    0,
    1,
    2,
    3,
    4,
    5,
    6,
    7,
    8,
    9,
    10,
    11,
    12,
    13,
    14,
    15,
    16,
    17,
    18,
    19,
    20,
    21,
    22,
    23,
    24,
    25,
    26,
    27,
    28,
    29,
    30,
    31,
    32,
    33,
    34,
    35,
    36,
    37,
    38,
    39,
    40,
    41,
    42,
    43,
    44,
    45,
    46,
    47,
    48,
    49,
    50,
    51,
    52,
    53,
    54,
    55,
    56,
    57,
    58,
    59,
    60,
    61,
    62,
    63,
    64,
    65,
    66,
    67,
    68,
    69,
    70,
    71,
    72,
    73,
    74,
    75,
    76,
    77,
    78,
    79,
    80,
    81,
    82,
    83,
    84,
    85,
    86,
    87,
    88,
    89,
    90,
    91,
    92,
    93,
    94,
    95,
    96,
    97,
    98,
    99,
    100,
    101,
    102,
    103,
    104,
    105,
    106,
    107,
    108,
    109,
    110,
    111,
    112,
    113,
    114,
    115,
    116,
    117,
    118,
    119,
    120,
    121,
    122,
    123,
    124,
    125,
    126,
    127,
    128,
    129,
    130,
    131,
    132,
    133,
    134,
    135,
    136,
    137,
    138,
    139,
    140,
    141,
    142,
    143,
    144,
    145,
    146,
    147,
    148,
    149,
    150,
    151,
    152,
    153,
    154,
    155,
    156,
    157,
    158,
    159,
    160,
    161,
    162,
    163,
    164,
    165,
    166,
    167,
    168,
    169,
    170,
    171,
    172,
    173,
    174,
    175,
    176,
    177,
    178,
    179,
    180,
    181,
    182,
    183,
    184,
    185,
    186,
    187,
    188,
    189,
    190,
    191,
    192,
    193,
    194,
    195,
    196,
    197,
    198,
    199,
    200,
    201,
    202,
    203,
    204,
    205,
    206,
    207,
    208,
    209,
    210,
    211,
    212,
    213,
    214,
    215,
    216,
    217,
    218,
    219,
    220,
    221,
    222,
    223,
    224,
    225,
    226,
    227,
    228,
    229,
    230,
    231,
    232,
    233,
    234,
    235,
    236,
    237,
    238,
    239,
    240,
    241,
    242,
    243,
    244,
    245,
    246,
    247,
    248,
    249,
    250,
    251,
    252,
    253,
    254,
    255,
    256,
    257,
    258,
    259,
    260,
    261,
    262,
    263,
    264,
    265,
    266,
    267,
    268,
    269,
    270,
    271,
    272,
    273,
    274,
    275,
    276,
    277,
    278,
    279,
    280,
    281,
    282,
    283
  ],
  "rfd_receptor_con_hal_idx0": [
    0,
    1,
    2,
    3,
    4,
    5,
    6,
    7,
    8,
    9,
    10,
    11,
    12,
    13,
    14,
    15,
    16,
    17,
    18,
    19,
    20,
    21,
    22,
    23,
    24,
    25,
    26,
    27,
    28,
    29,
    30,
    31,
    32,
    33,
    34,
    35,
    36,
    37,
    38,
    39,
    40,
    41,
    42,
    43,
    44,
    45,
    46,
    47,
    48,
    49,
    50,
    51,
    52,
    53,
    54,
    55,
    56,
    57,
    58,
    59,
    60,
    61,
    62,
    63,
    64,
    65,
    66,
    67,
    68,
    69,
    70,
    71,
    72,
    73,
    74,
    75,
    76,
    77,
    78,
    79,
    80,
    81,
    82,
    83,
    84,
    85,
    86,
    87,
    88,
    89,
    90,
    91,
    92,
    93,
    94,
    95,
    96,
    97,
    98,
    99,
    100,
    101,
    102,
    103,
    104,
    105,
    106,
    107,
    108,
    109,
    110,
    111,
    112,
    113,
    114,
    115,
    116,
    117,
    118,
    119,
    120,
    121,
    122,
    123,
    124,
    125,
    126,
    127,
    128,
    129,
    130,
    131,
    132,
    133,
    134,
    135,
    136,
    137,
    138,
    139,
    140,
    141,
    142,
    143,
    144,
    145,
    146,
    147,
    148,
    149,
    150,
    151,
    152,
    153,
    154,
    155,
    156,
    157,
    158,
    159,
    160,
    161,
    162,
    163,
    164,
    165,
    166,
    167,
    168,
    169,
    170,
    171,
    172,
    173,
    174,
    175,
    176,
    177,
    178,
    179,
    180,
    181,
    182,
    183,
    184,
    185,
    186,
    187,
    188,
    189,
    190,
    191,
    192,
    193,
    194,
    195,
    196,
    197,
    198,
    199,
    200,
    201,
    202,
    203,
    204,
    205,
    206,
    207,
    208,
    209,
    210,
    211,
    212,
    213,
    214,
    215,
    216,
    217,
    218,
    219,
    220,
    221,
    222,
    223,
    224,
    225,
    226,
    227,
    228,
    229,
    230,
    231,
    232,
    233,
    234,
    235,
    236,
    237,
    238,
    239,
    240,
    241,
    242,
    243,
    244,
    245,
    246,
    247,
    248,
    249,
    250,
    251,
    252,
    253,
    254,
    255,
    256,
    257,
    258,
    259,
    260,
    261,
    262,
    263,
    264,
    265,
    266,
    267,
    268,
    269,
    270,
    271,
    272,
    273,
    274,
    275,
    276,
    277,
    278,
    279,
    280,
    281,
    282,
    283
  ],
  "rfd_inpaint_str": [
    false,
    false,
    false,
    false,
    false,
    false,
    false,
    false,
    false,
    false,
    false,
    false,
    false,
    false,
    false,
    false,
    false,
    false,
    false,
    false,
    false,
    false,
    false,
    false,
    false,
    false,
    false,
    false,
    false,
    false,
    false,
    false,
    false,
    false,
    false,
    false,
    false,
    false,
    false,
    false,
    false,
    false,
    false,
    false,
    false,
    false,
    false,
    false,
    false,
    false,
    false,
    false,
    false,
    false,
    false,
    false,
    false,
    false,
    false,
    false,
    false,
    false,
    false,
    false,
    false,
    false,
    false,
    false,
    false,
    false,
    false,
    false,
    false,
    false,
    false,
    false,
    false,
    true,
    true,
    true,
    true,
    true,
    true,
    true,
    true,
    true,
    true,
    true,
    true,
    true,
    true,
    true,
    true,
    true,
    true,
    true,
    true,
    true,
    true,
    true,
    true,
    true,
    true,
    true,
    true,
    true,
    true,
    true,
    true,
    true,
    true,
    true,
    true,
    true,
    true,
    true,
    true,
    true,
    true,
    true,
    true,
    true,
    true,
    true,
    true,
    true,
    true,
    true,
    true,
    true,
    true,
    true,
    true,
    true,
    true,
    true,
    true,
    true,
    true,
    true,
    true,
    true,
    true,
    true,
    true,
    true,
    true,
    true,
    true,
    true,
    true,
    true,
    true,
    true,
    true,
    true,
    true,
    true,
    true,
    true,
    true,
    true,
    true,
    true,
    true,
    true,
    true,
    true,
    true,
    true,
    true,
    true,
    true,
    true,
    true,
    true,
    true,
    true,
    true,
    true,
    true,
    true,
    true,
    true,
    true,
    true,
    true,
    true,
    true,
    true,
    true,
    true,
    true,
    true,
    true,
    true,
    true,
    true,
    true,
    true,
    true,
    true,
    true,
    true,
    true,
    true,
    true,
    true,
    true,
    true,
    true,
    true,
    true,
    true,
    true,
    true,
    true,
    true,
    true,
    true,
    true,
    true,
    true,
    true,
    true,
    true,
    true,
    true,
    true,
    true,
    true,
    true,
    true,
    true,
    true,
    true,
    true,
    true,
    true,
    true,
    true,
    true,
    true,
    true,
    true,
    true,
    true,
    true,
    true,
    true,
    true,
    true,
    true,
    true,
    true,
    true,
    true,
    true,
    true,
    true,
    true,
    true,
    true,
    true,
    true,
    true,
    true,
    true,
    true,
    true,
    true,
    true,
    true,
    true,
    true,
    true,
    true,
    true,
    true,
    true,
    true,
    true,
    true,
    true,
    true,
    true,
    true,
    true,
    true,
    true,
    true,
    true,
    true,
    true,
    true,
    true,
    true,
    true,
    true,
    true,
    true,
    true,
    true,
    true,
    true,
    true,
    true,
    true,
    true,
    true,
    true,
    true,
    true,
    true,
    true,
    true,
    true,
    true,
    true,
    true,
    true,
    true,
    true,
    true,
    true,
    true,
    true,
    true,
    true,
    true,
    true,
    true,
    true,
    true,
    true,
    true,
    true,
    true,
    true,
    true,
    true,
    true,
    true,
    true,
    true,
    true,
    true,
    true,
    true,
    true,
    true,
    true,
    true,
    true,
    true,
    true,
    true,
    true,
    true,
    true,
    true
  ],
  "rfd_inpaint_seq": [
    false,
    false,
    false,
    false,
    false,
    false,
    false,
    false,
    false,
    false,
    false,
    false,
    false,
    false,
    false,
    false,
    false,
    false,
    false,
    false,
    false,
    false,
    false,
    false,
    false,
    false,
    false,
    false,
    false,
    false,
    false,
    false,
    false,
    false,
    false,
    false,
    false,
    false,
    false,
    false,
    false,
    false,
    false,
    false,
    false,
    false,
    false,
    false,
    false,
    false,
    false,
    false,
    false,
    false,
    false,
    false,
    false,
    false,
    false,
    false,
    false,
    false,
    false,
    false,
    false,
    false,
    false,
    false,
    false,
    false,
    false,
    false,
    false,
    false,
    false,
    false,
    false,
    true,
    true,
    true,
    true,
    true,
    true,
    true,
    true,
    true,
    true,
    true,
    true,
    true,
    true,
    true,
    true,
    true,
    true,
    true,
    true,
    true,
    true,
    true,
    true,
    true,
    true,
    true,
    true,
    true,
    true,
    true,
    true,
    true,
    true,
    true,
    true,
    true,
    true,
    true,
    true,
    true,
    true,
    true,
    true,
    true,
    true,
    true,
    true,
    true,
    true,
    true,
    true,
    true,
    true,
    true,
    true,
    true,
    true,
    true,
    true,
    true,
    true,
    true,
    true,
    true,
    true,
    true,
    true,
    true,
    true,
    true,
    true,
    true,
    true,
    true,
    true,
    true,
    true,
    true,
    true,
    true,
    true,
    true,
    true,
    true,
    true,
    true,
    true,
    true,
    true,
    true,
    true,
    true,
    true,
    true,
    true,
    true,
    true,
    true,
    true,
    true,
    true,
    true,
    true,
    true,
    true,
    true,
    true,
    true,
    true,
    true,
    true,
    true,
    true,
    true,
    true,
    true,
    true,
    true,
    true,
    true,
    true,
    true,
    true,
    true,
    true,
    true,
    true,
    true,
    true,
    true,
    true,
    true,
    true,
    true,
    true,
    true,
    true,
    true,
    true,
    true,
    true,
    true,
    true,
    true,
    true,
    true,
    true,
    true,
    true,
    true,
    true,
    true,
    true,
    true,
    true,
    true,
    true,
    true,
    true,
    true,
    true,
    true,
    true,
    true,
    true,
    true,
    true,
    true,
    true,
    true,
    true,
    true,
    true,
    true,
    true,
    true,
    true,
    true,
    true,
    true,
    true,
    true,
    true,
    true,
    true,
    true,
    true,
    true,
    true,
    true,
    true,
    true,
    true,
    true,
    true,
    true,
    true,
    true,
    true,
    true,
    true,
    true,
    true,
    true,
    true,
    true,
    true,
    true,
    true,
    true,
    true,
    true,
    true,
    true,
    true,
    true,
    true,
    true,
    true,
    true,
    true,
    true,
    true,
    true,
    true,
    true,
    true,
    true,
    true,
    true,
    true,
    true,
    true,
    true,
    true,
    true,
    true,
    true,
    true,
    true,
    true,
    true,
    true,
    true,
    true,
    true,
    true,
    true,
    true,
    true,
    true,
    true,
    true,
    true,
    true,
    true,
    true,
    true,
    true,
    true,
    true,
    true,
    true,
    true,
    true,
    true,
    true,
    true,
    true,
    true,
    true,
    true,
    true,
    true,
    true,
    true,
    true,
    true,
    true,
    true,
    true,
    true,
    true
  ],
  "rfd_sampled_mask": [
    "A4-53/A79-83/A110-114/A261-325/0",
    "B501-568/B580-670/0",
    "77-77"
  ],
  "rfd_mask_1d": [
    false,
    false,
    false,
    false,
    false,
    false,
    false,
    false,
    false,
    false,
    false,
    false,
    false,
    false,
    false,
    false,
    false,
    false,
    false,
    false,
    false,
    false,
    false,
    false,
    false,
    false,
    false,
    false,
    false,
    false,
    false,
    false,
    false,
    false,
    false,
    false,
    false,
    false,
    false,
    false,
    false,
    false,
    false,
    false,
    false,
    false,
    false,
    false,
    false,
    false,
    false,
    false,
    false,
    false,
    false,
    false,
    false,
    false,
    false,
    false,
    false,
    false,
    false,
    false,
    false,
    false,
    false,
    false,
    false,
    false,
    false,
    false,
    false,
    false,
    false,
    false,
    false,
    true,
    true,
    true,
    true,
    true,
    true,
    true,
    true,
    true,
    true,
    true,
    true,
    true,
    true,
    true,
    true,
    true,
    true,
    true,
    true,
    true,
    true,
    true,
    true,
    true,
    true,
    true,
    true,
    true,
    true,
    true,
    true,
    true,
    true,
    true,
    true,
    true,
    true,
    true,
    true,
    true,
    true,
    true,
    true,
    true,
    true,
    true,
    true,
    true,
    true,
    true,
    true,
    true,
    true,
    true,
    true,
    true,
    true,
    true,
    true,
    true,
    true,
    true,
    true,
    true,
    true,
    true,
    true,
    true,
    true,
    true,
    true,
    true,
    true,
    true,
    true,
    true,
    true,
    true,
    true,
    true,
    true,
    true,
    true,
    true,
    true,
    true,
    true,
    true,
    true,
    true,
    true,
    true,
    true,
    true,
    true,
    true,
    true,
    true,
    true,
    true,
    true,
    true,
    true,
    true,
    true,
    true,
    true,
    true,
    true,
    true,
    true,
    true,
    true,
    true,
    true,
    true,
    true,
    true,
    true,
    true,
    true,
    true,
    true,
    true,
    true,
    true,
    true,
    true,
    true,
    true,
    true,
    true,
    true,
    true,
    true,
    true,
    true,
    true,
    true,
    true,
    true,
    true,
    true,
    true,
    true,
    true,
    true,
    true,
    true,
    true,
    true,
    true,
    true,
    true,
    true,
    true,
    true,
    true,
    true,
    true,
    true,
    true,
    true,
    true,
    true,
    true,
    true,
    true,
    true,
    true,
    true,
    true,
    true,
    true,
    true,
    true,
    true,
    true,
    true,
    true,
    true,
    true,
    true,
    true,
    true,
    true,
    true,
    true,
    true,
    true,
    true,
    true,
    true,
    true,
    true,
    true,
    true,
    true,
    true,
    true,
    true,
    true,
    true,
    true,
    true,
    true,
    true,
    true,
    true,
    true,
    true,
    true,
    true,
    true,
    true,
    true,
    true,
    true,
    true,
    true,
    true,
    true,
    true,
    true,
    true,
    true,
    true,
    true,
    true,
    true,
    true,
    true,
    true,
    true,
    true,
    true,
    true,
    true,
    true,
    true,
    true,
    true,
    true,
    true,
    true,
    true,
    true,
    true,
    true,
    true,
    true,
    true,
    true,
    true,
    true,
    true,
    true,
    true,
    true,
    true,
    true,
    true,
    true,
    true,
    true,
    true,
    true,
    true,
    true,
    true,
    true,
    true,
    true,
    true,
    true,
    true,
    true,
    true,
    true,
    true,
    true,
    true,
    true
  ]
}
```
