## Supplementary File 1 for "ProteinDJ: a high-performance and modular protein design pipeline": fold_64.json

```
{
  "fold_id": 64,
  "rfd_config": {
    "inference": {
      "input_pdb": "5vli_ha.pdb",
      "num_designs": 25,
      "design_startnum": 50,
      "ckpt_override_path": null,
      "symmetry": null,
      "recenter": true,
      "radius": 10.0,
      "model_only_neighbors": false,
      "output_prefix": "./rfd_results/fold",
      "write_trajectory": false,
      "scaffold_guided": false,
      "model_runner": "SelfConditioning",
      "cautious": true,
      "align_motif": true,
      "symmetric_self_cond": true,
      "final_step": 1,
      "deterministic": false,
      "trb_save_ckpt_path": "/app/RFdiffusion/models/Complex_base_ckpt.pt",
      "schedule_directory_path": "/app/RFdiffusion/schedules",
      "model_directory_path": "/app/RFdiffusion/models"
    },
    "contigmap": {
      "contigs": [
        "A4-53/A79-83/A110-114/A261-325/0 B501-568/B580-670/0 50-100"
      ],
      "inpaint_seq": null,
      "inpaint_str": null,
      "inpaint_str_helix": null,
      "inpaint_str_strand": null,
      "inpaint_str_loop": null,
      "provide_seq": null,
      "length": null
    },
    "model": {
      "n_extra_block": 4,
      "n_main_block": 32,
      "n_ref_block": 4,
      "d_msa": 256,
      "d_msa_full": 64,
      "d_pair": 128,
      "d_templ": 64,
      "n_head_msa": 8,
      "n_head_pair": 4,
      "n_head_templ": 4,
      "d_hidden": 32,
      "d_hidden_templ": 32,
      "p_drop": 0.15,
      "SE3_param_full": {
        "num_layers": 1,
        "num_channels": 32,
        "num_degrees": 2,
        "n_heads": 4,
        "div": 4,
        "l0_in_features": 8,
        "l0_out_features": 8,
        "l1_in_features": 3,
        "l1_out_features": 2,
        "num_edge_features": 32
      },
      "SE3_param_topk": {
        "num_layers": 1,
        "num_channels": 32,
        "num_degrees": 2,
        "n_heads": 4,
        "div": 4,
        "l0_in_features": 64,
        "l0_out_features": 64,
        "l1_in_features": 3,
        "l1_out_features": 2,
        "num_edge_features": 64
      },
      "freeze_track_motif": false,
      "use_motif_timestep": true
    },
    "diffuser": {
      "T": 50,
      "b_0": 0.01,
      "b_T": 0.07,
      "schedule_type": "linear",
      "so3_type": "igso3",
      "crd_scale": 0.25,
      "partial_T": null,
      "so3_schedule_type": "linear",
      "min_b": 1.5,
      "max_b": 2.5,
      "min_sigma": 0.02,
      "max_sigma": 1.5
    },
    "denoiser": {
      "noise_scale_ca": 0,
      "final_noise_scale_ca": 1,
      "ca_noise_schedule_type": "constant",
      "noise_scale_frame": 0,
      "final_noise_scale_frame": 1,
      "frame_noise_schedule_type": "constant"
    },
    "ppi": {
      "hotspot_res": [
        "B521",
        "B545",
        "B552"
      ]
    },
    "potentials": {
      "guiding_potentials": null,
      "guide_scale": 10,
      "guide_decay": "constant",
      "olig_inter_all": null,
      "olig_intra_all": null,
      "olig_custom_contact": null,
      "substrate": null
    },
    "contig_settings": {
      "ref_idx": null,
      "hal_idx": null,
      "idx_rf": null,
      "inpaint_seq_tensor": null
    },
    "preprocess": {
      "sidechain_input": false,
      "motif_sidechain_input": true,
      "d_t1d": 24,
      "d_t2d": 44,
      "prob_self_cond": 0.5,
      "str_self_cond": true,
      "predict_previous": false
    },
    "logging": {
      "inputs": false
    },
    "scaffoldguided": {
      "scaffoldguided": false,
      "target_pdb": false,
      "target_path": null,
      "scaffold_list": null,
      "scaffold_dir": null,
      "sampled_insertion": 0,
      "sampled_N": 0,
      "sampled_C": 0,
      "ss_mask": 0,
      "systematic": false,
      "target_ss": null,
      "target_adj": null,
      "mask_loops": true,
      "contig_crop": null
    }
  },
  "rfd_plddt": [
    [
      0.10352973639965057,
      0.10698976367712021,
      0.10803936421871185,
      0.1007121354341507,
      0.1010913997888565,
      0.0999414473772049,
      0.09669172018766403,
      0.09588566422462463,
      0.09690511226654053,
      0.09685260057449341,
      0.09368467330932617,
      0.09585639834403992,
      0.10178762674331665,
      0.09081430733203888,
      0.08476415276527405,
      0.08645351231098175,
      0.0897744819521904,
      0.07996410876512527,
      0.08395301550626755,
      0.08688589930534363,
      0.08753553777933121,
      0.08165288716554642,
      0.08049169182777405,
      0.08293595910072327,
      0.07806944847106934,
      0.07723261415958405,
      0.0751504898071289,
      0.07806847989559174,
      0.07729573547840118,
      0.07636211812496185,
      0.07678309082984924,
      0.0779508650302887,
      0.07838636636734009,
      0.07695319503545761,
      0.07816408574581146,
      0.07730931043624878,
      0.07408592849969864,
      0.07140523195266724,
      0.07331427186727524,
      0.06724683940410614,
      0.0656806156039238,
      0.06443052738904953,
      0.06403185427188873,
      0.06309395283460617,
      0.06570915132761002,
      0.06663359701633453,
      0.0682051032781601,
      0.06718938797712326,
      0.06756801903247833,
      0.06694985181093216,
      0.06414254009723663,
      0.06250135600566864,
      0.06467626988887787,
      0.06532616913318634,
      0.06335796415805817,
      0.06528045237064362,
      0.07112591713666916,
      0.06993752717971802,
      0.0718241035938263,
      0.07226727157831192,
      0.07146011292934418,
      0.06775400787591934,
      0.06872767210006714,
      0.06882471591234207,
      0.06827235966920853,
      0.06962043792009354,
      0.0693557932972908,
      0.06932439655065536,
      0.07738803327083588,
      0.08435361832380295,
      0.08147412538528442,
      0.07974155247211456,
      0.08258198201656342,
      0.0836370661854744,
      0.08557868748903275,
      0.09652049839496613,
      0.09481193125247955,
      0.09490418434143066,
      0.10138654708862305,
      0.09402565658092499,
      0.999117910861969,
      0.9994393587112427,
      0.9993764162063599,
      0.9993371963500977,
      0.9992035627365112,
      0.9985585808753967,
      0.995991587638855,
      0.9810652732849121,
      0.9285207986831665,
      0.9454392790794373,
      0.8812361359596252,
      0.8860504627227783,
      0.8833576440811157,
      0.9285780191421509,
      0.9407181739807129,
      0.9844548106193542,
      0.9935105443000793,
      0.9979227781295776,
      0.9985418319702148,
      0.998810350894928,
      0.9989057779312134,
      0.9991297721862793,
      0.9990442395210266,
      0.9975237250328064,
      0.9967333078384399,
      0.9868197441101074,
      0.9666914939880371,
      0.912365198135376,
      0.8875903487205505,
      0.8947409391403198,
      0.8830975294113159,
      0.9069656729698181,
      0.9184171557426453,
      0.9583145380020142,
      0.9399967789649963,
      0.9740026593208313,
      0.9624573588371277,
      0.9826604723930359,
      0.9795019030570984,
      0.9905200600624084,
      0.992577314376831,
      0.9974732995033264,
      0.9942184686660767,
      0.9956274032592773,
      0.9952335357666016,
      0.9870785474777222,
      0.9886491298675537,
      0.9972148537635803,
      0.999027669429779,
      0.9994385242462158,
      0.9945029616355896,
      0.9986467957496643,
      0.9988910555839539,
      0.9995633959770203,
      0.9994574785232544,
      0.9971485137939453,
      0.9966852068901062,
      0.996814489364624,
      0.9969326257705688,
      0.9934213161468506,
      0.9877380132675171,
      0.9904463291168213,
      0.9945381879806519,
      0.9946802258491516,
      0.9951397776603699,
      0.9986798167228699,
      0.9992534518241882,
      0.9994766712188721,
      0.9997265934944153,
      0.9994473457336426,
      0.9995925426483154,
      0.998308539390564,
      0.9983830451965332,
      0.997342050075531,
      0.9980494379997253,
      0.9933053255081177,
      0.9880181550979614,
      0.9849932789802551,
      0.9829551577568054,
      0.979698896408081,
      0.9742622375488281,
      0.9918311834335327,
      0.9981897473335266,
      0.9989933371543884,
      0.9994903206825256,
      0.9988792538642883,
      0.9962574243545532,
      0.9922042489051819,
      0.9763846397399902,
      0.9428922533988953,
      0.8802891969680786,
      0.8399914503097534,
      0.8792365789413452,
      0.91195148229599,
      0.9738495349884033,
      0.9896913766860962,
      0.997718334197998,
      0.9978293776512146,
      0.9992466568946838,
      0.9994742274284363,
      0.9996803998947144,
      0.9990861415863037,
      0.9987351298332214,
      0.991852343082428,
      0.9683648943901062,
      0.9762264490127563,
      0.9606863260269165,
      0.9874326586723328,
      0.9980529546737671,
      0.998580813407898,
      0.9988180994987488,
      0.9977807402610779,
      0.9970014095306396,
      0.9918131828308105,
      0.9841505289077759,
      0.9588547945022583,
      0.9408612847328186,
      0.9374322891235352,
      0.9072911143302917,
      0.9196197390556335,
      0.9623225331306458,
      0.9929993748664856,
      0.9855741858482361,
      0.9939730167388916,
      0.9737083911895752,
      0.999235212802887,
      0.9989449977874756,
      0.9985529184341431,
      0.9993447661399841,
      0.9992596507072449,
      0.9990065693855286,
      0.999416172504425,
      0.9995154142379761,
      0.9995623826980591,
      0.9993610382080078,
      0.9986323118209839,
      0.9969780445098877,
      0.9915198683738708,
      0.9766135811805725,
      0.9422932863235474,
      0.9329004883766174,
      0.9054365158081055,
      0.8538568019866943,
      0.8362864255905151,
      0.8603760004043579,
      0.9043561220169067,
      0.9516616463661194,
      0.9684140682220459,
      0.9921044707298279,
      0.9953202605247498,
      0.9981105327606201,
      0.9987488985061646,
      0.9982520937919617,
      0.9970062375068665,
      0.9927821159362793,
      0.9906119108200073,
      0.9929160475730896,
      0.975134015083313,
      0.9677222967147827,
      0.9406400918960571,
      0.9016892313957214,
      0.9309155941009521,
      0.8725581765174866,
      0.8834401965141296,
      0.9040046334266663,
      0.8857455253601074,
      0.847774088382721,
      0.8634529113769531,
      0.891592264175415,
      0.8776549100875854,
      0.8475117683410645,
      0.8813061714172363,
      0.891960859298706,
      0.8600360155105591,
      0.8390048146247864,
      0.8867749571800232,
      0.8801047801971436,
      0.8398865461349487,
      0.8586485385894775,
      0.9048811197280884,
      0.8603750467300415,
      0.8371275663375854,
      0.9118258953094482,
      0.94331955909729,
      0.9125484228134155,
      0.9471874833106995,
      0.9802257418632507,
      0.9868895411491394,
      0.9963579177856445,
      0.9988285899162292,
      0.9995325803756714,
      0.9993779063224792,
      0.9982810020446777,
      0.9843334555625916,
      0.9910438656806946,
      0.9926782250404358,
      0.988335907459259,
      0.9928544163703918,
      0.9957519769668579,
      0.9955803751945496,
      0.9919143915176392,
      0.995501697063446,
      0.9978341460227966,
      0.9953225255012512,
      0.9949109554290771,
      0.995868444442749,
      0.9975878000259399,
      0.9963374137878418,
      0.9948777556419373,
      0.9950933456420898,
      0.9976704120635986,
      0.9969925880432129,
      0.9946272373199463,
      0.9949723482131958,
      0.9976041913032532,
      0.9969462752342224,
      0.9933732748031616,
      0.995532751083374,
      0.9980013370513916,
      0.9956201910972595,
      0.9868007898330688,
      0.9962552189826965,
      0.9981365203857422,
      0.993858814239502,
      0.9886539578437805,
      0.9979650378227234,
      0.996741533279419,
      0.9908271431922913,
      0.9965469241142273,
      0.9984402060508728,
      0.9966041445732117,
      0.9965997338294983,
      0.999139666557312,
      0.9985049962997437,
      0.9968559741973877,
      0.999081015586853,
      0.9989593029022217,
      0.9972962141036987,
      0.9986168742179871,
      0.9995263814926147,
      0.9990454316139221,
      0.998790442943573,
      0.9997532963752747,
      0.9997058510780334,
      0.99940425157547,
      0.99925696849823,
      0.9990871548652649,
      0.9990697503089905,
      0.9996246695518494,
      0.9996702671051025,
      0.9996562600135803,
      0.9995681643486023,
      0.9995925426483154,
      0.9996556639671326,
      0.9997339248657227,
      0.9996895790100098,
      0.9994046092033386,
      0.9993958473205566,
      0.998008668422699,
      0.9928337931632996,
      0.9924613833427429,
      0.99800044298172,
      0.9964764714241028,
      0.9903035163879395,
      0.9932843446731567,
      0.9970633387565613,
      0.9913098216056824,
      0.9817678928375244,
      0.9900203943252563,
      0.9904416799545288,
      0.9972754716873169,
      0.9982849955558777,
      0.9990295767784119,
      0.9981660842895508,
      0.9984158873558044,
      0.9990986585617065,
      0.998933732509613,
      0.9975373148918152,
      0.9991162419319153,
      0.9993525147438049,
      0.9984439611434937,
      0.9985337257385254,
      0.9992440938949585,
      0.9988178610801697
    ],
    [
      0.10948526859283447,
      0.11763406544923782,
      0.11971449106931686,
      0.11325114220380783,
      0.11342008411884308,
      0.11487679183483124,
      0.11042508482933044,
      0.10523725301027298,
      0.10416529327630997,
      0.10989312082529068,
      0.10804151743650436,
      0.1069725975394249,
      0.11323295533657074,
      0.11177945882081985,
      0.10156609117984772,
      0.09515266120433807,
      0.1003030389547348,
      0.0931151807308197,
      0.09739110618829727,
      0.09816987812519073,
      0.1029682606458664,
      0.09767930954694748,
      0.09836693108081818,
      0.0989147424697876,
      0.09133465588092804,
      0.09602627903223038,
      0.09087502211332321,
      0.0902995765209198,
      0.09200754016637802,
      0.09182513505220413,
      0.09316741675138474,
      0.09446373581886292,
      0.09146462380886078,
      0.08908458799123764,
      0.09164417535066605,
      0.08719829469919205,
      0.08377832174301147,
      0.08095228672027588,
      0.08224666118621826,
      0.07766589522361755,
      0.07183994352817535,
      0.07447049021720886,
      0.0730939507484436,
      0.07031058520078659,
      0.07063096016645432,
      0.07245897501707077,
      0.07463045418262482,
      0.07139244675636292,
      0.07317030429840088,
      0.07317198067903519,
      0.0690942108631134,
      0.06929117441177368,
      0.07108741998672485,
      0.06677640974521637,
      0.06652872264385223,
      0.06783503293991089,
      0.07356855273246765,
      0.07271470129489899,
      0.07186706364154816,
      0.07384167611598969,
      0.07624441385269165,
      0.07361826300621033,
      0.07074245810508728,
      0.07201442122459412,
      0.06971708685159683,
      0.07053624838590622,
      0.07088395953178406,
      0.06976521015167236,
      0.07181308418512344,
      0.0720740556716919,
      0.07332535833120346,
      0.07476995885372162,
      0.07462173700332642,
      0.07481233030557632,
      0.07643124461174011,
      0.0768393948674202,
      0.07683580368757248,
      0.08013738691806793,
      0.08620113134384155,
      0.07743139564990997,
      0.998505175113678,
      0.9988462328910828,
      0.9988868832588196,
      0.999060332775116,
      0.998871922492981,
      0.9980587959289551,
      0.9941802620887756,
      0.9714837670326233,
      0.9163781404495239,
      0.9309486150741577,
      0.872341513633728,
      0.8759764432907104,
      0.8762023448944092,
      0.9212570786476135,
      0.9382379055023193,
      0.9821004271507263,
      0.9921625256538391,
      0.997118353843689,
      0.9973735809326172,
      0.9974641799926758,
      0.997778058052063,
      0.9985576868057251,
      0.9985445737838745,
      0.9966987371444702,
      0.9959205985069275,
      0.9846029877662659,
      0.9617420434951782,
      0.9085483551025391,
      0.8914284706115723,
      0.9008380174636841,
      0.8929016590118408,
      0.9110283851623535,
      0.9193871021270752,
      0.9580216407775879,
      0.9453849196434021,
      0.9739446640014648,
      0.964619517326355,
      0.9829343557357788,
      0.9807731509208679,
      0.990369975566864,
      0.9926828742027283,
      0.9973271489143372,
      0.994240403175354,
      0.9957541227340698,
      0.9950500726699829,
      0.9868134260177612,
      0.9890075922012329,
      0.9969516396522522,
      0.998874843120575,
      0.9993211627006531,
      0.9938058257102966,
      0.9985616207122803,
      0.9987208843231201,
      0.9994287490844727,
      0.9993779063224792,
      0.995522141456604,
      0.9953342080116272,
      0.9959052205085754,
      0.9962663650512695,
      0.99319988489151,
      0.9868944883346558,
      0.9888092875480652,
      0.993435263633728,
      0.9925060868263245,
      0.9927435517311096,
      0.997876763343811,
      0.9986761808395386,
      0.9991401433944702,
      0.9995505809783936,
      0.9991005063056946,
      0.9993351697921753,
      0.9972901344299316,
      0.9973915219306946,
      0.9963936805725098,
      0.99747234582901,
      0.9926865100860596,
      0.9878625273704529,
      0.9859527945518494,
      0.9841788411140442,
      0.9814322590827942,
      0.977062463760376,
      0.9918477535247803,
      0.9980891942977905,
      0.9988567233085632,
      0.9993457198143005,
      0.9985805153846741,
      0.9962579011917114,
      0.9925993084907532,
      0.9784185886383057,
      0.9497220516204834,
      0.8926904201507568,
      0.8512572050094604,
      0.8834042549133301,
      0.9111071228981018,
      0.9718673229217529,
      0.9885400533676147,
      0.9972828030586243,
      0.9975283741950989,
      0.999077558517456,
      0.9992766380310059,
      0.999544084072113,
      0.9988221526145935,
      0.9983786344528198,
      0.9906798601150513,
      0.9696751236915588,
      0.9767206907272339,
      0.9598104953765869,
      0.985410213470459,
      0.9975830912590027,
      0.9980607628822327,
      0.998221218585968,
      0.9969509243965149,
      0.9959357380867004,
      0.989875853061676,
      0.9811352491378784,
      0.9590946435928345,
      0.9423989653587341,
      0.9400491714477539,
      0.9091805815696716,
      0.9196933507919312,
      0.9564687013626099,
      0.9897211790084839,
      0.9781137704849243,
      0.9905497431755066,
      0.9666041135787964,
      0.9985750913619995,
      0.9977497458457947,
      0.9966793656349182,
      0.9985789656639099,
      0.9984398484230042,
      0.9984304308891296,
      0.9989790916442871,
      0.9990678429603577,
      0.9992102980613708,
      0.9989709258079529,
      0.9977947473526001,
      0.9954728484153748,
      0.9869968891143799,
      0.9670271873474121,
      0.9285343885421753,
      0.9215661883354187,
      0.8972529172897339,
      0.8560007214546204,
      0.8443868160247803,
      0.8619086742401123,
      0.9025006890296936,
      0.9442446827888489,
      0.9615894556045532,
      0.9894335269927979,
      0.9930146932601929,
      0.9967285990715027,
      0.9972448348999023,
      0.9961874485015869,
      0.993805468082428,
      0.9865842461585999,
      0.9839012622833252,
      0.9871945381164551,
      0.9674656987190247,
      0.9602649807929993,
      0.9313942193984985,
      0.8953642249107361,
      0.9211362600326538,
      0.8684171438217163,
      0.877473771572113,
      0.8988807797431946,
      0.8828705549240112,
      0.8443912267684937,
      0.8578999042510986,
      0.8890867233276367,
      0.8751605749130249,
      0.8410381078720093,
      0.876472532749176,
      0.8896308541297913,
      0.8552964925765991,
      0.8334364891052246,
      0.8872715830802917,
      0.8800678253173828,
      0.8378241062164307,
      0.8567888140678406,
      0.9076676964759827,
      0.8638315200805664,
      0.8385830521583557,
      0.9091126918792725,
      0.9390649795532227,
      0.9124855995178223,
      0.9459050893783569,
      0.9784135222434998,
      0.9847339987754822,
      0.9947500824928284,
      0.9978232979774475,
      0.9990711212158203,
      0.998916506767273,
      0.9973593950271606,
      0.9793678522109985,
      0.9872316122055054,
      0.9900458455085754,
      0.9845380187034607,
      0.989712655544281,
      0.994133472442627,
      0.9940828680992126,
      0.9893864393234253,
      0.9936038851737976,
      0.9965488910675049,
      0.9933348298072815,
      0.9922375082969666,
      0.9929284453392029,
      0.9959661364555359,
      0.9937150478363037,
      0.99078369140625,
      0.9926122426986694,
      0.9964313507080078,
      0.9945017099380493,
      0.9910386800765991,
      0.9921408295631409,
      0.995856761932373,
      0.9933391213417053,
      0.988071620464325,
      0.9919466376304626,
      0.9961678385734558,
      0.9921119213104248,
      0.9815965294837952,
      0.9934876561164856,
      0.9959233999252319,
      0.9866166710853577,
      0.9814143776893616,
      0.9954794049263,
      0.9926450848579407,
      0.9852726459503174,
      0.9939529299736023,
      0.9965319633483887,
      0.9931012392044067,
      0.9940431118011475,
      0.9984601736068726,
      0.9965558648109436,
      0.9938221573829651,
      0.9983978271484375,
      0.9982522130012512,
      0.9953621625900269,
      0.997311532497406,
      0.9991177916526794,
      0.9980639219284058,
      0.9974837899208069,
      0.9993031620979309,
      0.9993635416030884,
      0.9988139271736145,
      0.9986884593963623,
      0.9982091784477234,
      0.9984689950942993,
      0.9992048740386963,
      0.9993850588798523,
      0.9993853569030762,
      0.9992674589157104,
      0.9992914795875549,
      0.9993270635604858,
      0.9992661476135254,
      0.999132513999939,
      0.9986927509307861,
      0.9987162351608276,
      0.9962323904037476,
      0.9894019961357117,
      0.9890486001968384,
      0.996319055557251,
      0.9947033524513245,
      0.9866443872451782,
      0.9905931949615479,
      0.9956257343292236,
      0.9890545606613159,
      0.9771701097488403,
      0.9859521389007568,
      0.9854916334152222,
      0.9947404861450195,
      0.9961855411529541,
      0.9972723126411438,
      0.995111346244812,
      0.9956644773483276,
      0.9971877336502075,
      0.9968042373657227,
      0.9939056634902954,
      0.997237503528595,
      0.9978892207145691,
      0.9958711266517639,
      0.9959868788719177,
      0.9976347088813782,
      0.9971093535423279
    ],
    [
      0.13344770669937134,
      0.14370688796043396,
      0.14844268560409546,
      0.14251083135604858,
      0.13772150874137878,
      0.13891324400901794,
      0.13381636142730713,
      0.12715762853622437,
      0.13000944256782532,
      0.1329888254404068,
      0.12461249530315399,
      0.11826172471046448,
      0.12343369424343109,
      0.12060971558094025,
      0.10608156025409698,
      0.10493313521146774,
      0.10903826355934143,
      0.10127277672290802,
      0.10320116579532623,
      0.09904073923826218,
      0.10516074299812317,
      0.09868896752595901,
      0.09945639967918396,
      0.09563405066728592,
      0.09467537701129913,
      0.09575505554676056,
      0.09099922329187393,
      0.0912543311715126,
      0.09314943104982376,
      0.0955202654004097,
      0.08967715501785278,
      0.10072620213031769,
      0.09591332077980042,
      0.09279646724462509,
      0.0964760035276413,
      0.09376247227191925,
      0.0871509313583374,
      0.08484436571598053,
      0.08548464626073837,
      0.08385315537452698,
      0.07846595346927643,
      0.08124995976686478,
      0.07996238023042679,
      0.0762072205543518,
      0.07327864319086075,
      0.0777338519692421,
      0.07808229327201843,
      0.07361596822738647,
      0.0769549235701561,
      0.07863214612007141,
      0.07549602538347244,
      0.07591904699802399,
      0.07977953553199768,
      0.07818704843521118,
      0.07385317981243134,
      0.07287683337926865,
      0.07491595298051834,
      0.06990359723567963,
      0.0709376186132431,
      0.07353287935256958,
      0.07597678899765015,
      0.07359454035758972,
      0.0732283666729927,
      0.0748436227440834,
      0.07256654649972916,
      0.07209495455026627,
      0.07221449911594391,
      0.073006771504879,
      0.07353534549474716,
      0.07338278740644455,
      0.0760747417807579,
      0.07334762066602707,
      0.07483291625976562,
      0.07807302474975586,
      0.08109451085329056,
      0.08384448289871216,
      0.08463805168867111,
      0.08960874378681183,
      0.09064023941755295,
      0.08158644288778305,
      0.9985606670379639,
      0.9988853335380554,
      0.9988898038864136,
      0.9990825057029724,
      0.9989467263221741,
      0.9983096122741699,
      0.995132327079773,
      0.976426899433136,
      0.9234371185302734,
      0.9371656775474548,
      0.8756231665611267,
      0.877722978591919,
      0.8776354193687439,
      0.9202181100845337,
      0.9377210140228271,
      0.9817659258842468,
      0.9920037984848022,
      0.9970092177391052,
      0.9970995187759399,
      0.996881902217865,
      0.9974432587623596,
      0.9984596967697144,
      0.9984785318374634,
      0.9966508746147156,
      0.9959967136383057,
      0.9849181771278381,
      0.9643265008926392,
      0.9121389985084534,
      0.8945451378822327,
      0.9029113054275513,
      0.894424319267273,
      0.9104564189910889,
      0.9171850085258484,
      0.9555301666259766,
      0.9421387314796448,
      0.9733719229698181,
      0.9632174372673035,
      0.9820256233215332,
      0.9793416261672974,
      0.9900697469711304,
      0.9923593997955322,
      0.9970909953117371,
      0.9937853813171387,
      0.9951738119125366,
      0.9942309260368347,
      0.9845857620239258,
      0.9875878691673279,
      0.9965448379516602,
      0.9987941384315491,
      0.9993039965629578,
      0.99339759349823,
      0.9984591603279114,
      0.9985443949699402,
      0.999386727809906,
      0.9993730187416077,
      0.9948781728744507,
      0.9943647980690002,
      0.995168924331665,
      0.9955533742904663,
      0.992437481880188,
      0.9855194687843323,
      0.987293004989624,
      0.9921636581420898,
      0.9909299612045288,
      0.9911643266677856,
      0.9973716735839844,
      0.9984868168830872,
      0.9991256594657898,
      0.9995545744895935,
      0.9991454482078552,
      0.9993570446968079,
      0.9973578453063965,
      0.9974381327629089,
      0.9964190125465393,
      0.9974254369735718,
      0.9923763871192932,
      0.987060010433197,
      0.9848581552505493,
      0.9824833273887634,
      0.9789708852767944,
      0.9725191593170166,
      0.9901100397109985,
      0.9977818727493286,
      0.9987930655479431,
      0.9993473887443542,
      0.9985847473144531,
      0.9961231350898743,
      0.9918519258499146,
      0.9761908650398254,
      0.9450985789299011,
      0.8874056935310364,
      0.8487440347671509,
      0.8813691735267639,
      0.9073290824890137,
      0.9689493179321289,
      0.9874231815338135,
      0.9971491694450378,
      0.9974938631057739,
      0.9990654587745667,
      0.9992315769195557,
      0.9994866847991943,
      0.9986582398414612,
      0.9980639219284058,
      0.9882871508598328,
      0.9623852372169495,
      0.9726930856704712,
      0.9540141820907593,
      0.9824408888816833,
      0.9972396492958069,
      0.9978687167167664,
      0.9981764554977417,
      0.9969257116317749,
      0.9958528876304626,
      0.9897789359092712,
      0.9801750779151917,
      0.9584372043609619,
      0.9422192573547363,
      0.9418445825576782,
      0.9120588898658752,
      0.9240094423294067,
      0.9631736278533936,
      0.9910771250724792,
      0.9797815084457397,
      0.9912561178207397,
      0.9671586155891418,
      0.9985940456390381,
      0.9973016977310181,
      0.9961099624633789,
      0.9984283447265625,
      0.9985380172729492,
      0.9986327886581421,
      0.9990835785865784,
      0.9990920424461365,
      0.9992029070854187,
      0.9990374445915222,
      0.9979196190834045,
      0.9958552718162537,
      0.9886528253555298,
      0.9700445532798767,
      0.9315176010131836,
      0.9232011437416077,
      0.8995935916900635,
      0.8570647239685059,
      0.8418912887573242,
      0.8623830080032349,
      0.9067187905311584,
      0.949667751789093,
      0.9654058814048767,
      0.9902649521827698,
      0.9931564331054688,
      0.9965969920158386,
      0.9970722794532776,
      0.9961159825325012,
      0.9937560558319092,
      0.9859519004821777,
      0.9831280708312988,
      0.9867607951164246,
      0.9667255878448486,
      0.9606475234031677,
      0.9329801797866821,
      0.8997625112533569,
      0.9259384870529175,
      0.8691988587379456,
      0.8792228698730469,
      0.9021924138069153,
      0.8848381638526917,
      0.8436233997344971,
      0.8587678670883179,
      0.892132580280304,
      0.8764937520027161,
      0.8420348167419434,
      0.8770966529846191,
      0.891376256942749,
      0.8524094820022583,
      0.8274078369140625,
      0.8845388293266296,
      0.8771095275878906,
      0.8276886940002441,
      0.8494197130203247,
      0.90205979347229,
      0.8588924407958984,
      0.8318754434585571,
      0.9007024765014648,
      0.9322701692581177,
      0.9067668318748474,
      0.938770055770874,
      0.9747850894927979,
      0.9808597564697266,
      0.9934898614883423,
      0.9972665309906006,
      0.9989621639251709,
      0.9988937973976135,
      0.9972242116928101,
      0.9778186082839966,
      0.9862662553787231,
      0.9895792603492737,
      0.9833688735961914,
      0.9886054396629333,
      0.9935494065284729,
      0.9935992956161499,
      0.988402247428894,
      0.9926197528839111,
      0.9958906173706055,
      0.9924819469451904,
      0.9907688498497009,
      0.991129457950592,
      0.9952493906021118,
      0.9924122095108032,
      0.9883890151977539,
      0.9906221032142639,
      0.9956178069114685,
      0.9920474290847778,
      0.9876439571380615,
      0.989921510219574,
      0.994671642780304,
      0.990717887878418,
      0.9856865406036377,
      0.9909721612930298,
      0.9953961372375488,
      0.9901944398880005,
      0.9816044569015503,
      0.9939764142036438,
      0.9957931637763977,
      0.987459659576416,
      0.9851927757263184,
      0.9960290193557739,
      0.9927408695220947,
      0.9868614077568054,
      0.994944155216217,
      0.9964357614517212,
      0.9927161335945129,
      0.9943332672119141,
      0.9984295964241028,
      0.9961217045783997,
      0.9930967688560486,
      0.998286783695221,
      0.998032808303833,
      0.994876503944397,
      0.9969391226768494,
      0.9990541934967041,
      0.997938334941864,
      0.9974724650382996,
      0.9993298053741455,
      0.9993881583213806,
      0.9988333582878113,
      0.998660147190094,
      0.9982185959815979,
      0.998448371887207,
      0.999221682548523,
      0.9994285702705383,
      0.9994060397148132,
      0.9992766380310059,
      0.9993188977241516,
      0.999367892742157,
      0.9993284344673157,
      0.9992060661315918,
      0.9987715482711792,
      0.9987475275993347,
      0.9962111115455627,
      0.9891158938407898,
      0.9886475801467896,
      0.9961912035942078,
      0.9945700168609619,
      0.9860882759094238,
      0.9902302026748657,
      0.9954114556312561,
      0.9888657331466675,
      0.9762817621231079,
      0.9847772121429443,
      0.9845032095909119,
      0.9942837357521057,
      0.9958910942077637,
      0.9971103668212891,
      0.9950004816055298,
      0.9956124424934387,
      0.9972195029258728,
      0.9968413710594177,
      0.9941046833992004,
      0.9974044561386108,
      0.9980164766311646,
      0.9960589408874512,
      0.9962626695632935,
      0.9978190064430237,
      0.997292697429657
    ],
    [
      0.17742961645126343,
      0.19245107471942902,
      0.19277814030647278,
      0.1863708198070526,
      0.17764326930046082,
      0.1736774444580078,
      0.16783460974693298,
      0.15487900376319885,
      0.15248394012451172,
      0.15668627619743347,
      0.15015433728694916,
      0.13783685863018036,
      0.13690929114818573,
      0.13681499660015106,
      0.12276402115821838,
      0.114853635430336,
      0.11930699646472931,
      0.11179278790950775,
      0.1106749176979065,
      0.10567552596330643,
      0.11140661686658859,
      0.10656597465276718,
      0.10586370527744293,
      0.10327500104904175,
      0.10001985728740692,
      0.09613900631666183,
      0.09153769910335541,
      0.09424847364425659,
      0.09394900500774384,
      0.0956660658121109,
      0.09136983752250671,
      0.10043875128030777,
      0.0952506959438324,
      0.09413819760084152,
      0.09555664658546448,
      0.09390312433242798,
      0.08772841840982437,
      0.08480459451675415,
      0.08771021664142609,
      0.08466872572898865,
      0.08121450245380402,
      0.083534374833107,
      0.0816037654876709,
      0.07948858290910721,
      0.07620977610349655,
      0.08263921737670898,
      0.08357349038124084,
      0.07672503590583801,
      0.08043744415044785,
      0.08196084946393967,
      0.07904095947742462,
      0.07678033411502838,
      0.07859967648983002,
      0.077109694480896,
      0.07353401184082031,
      0.07378553599119186,
      0.07536336779594421,
      0.07055685669183731,
      0.07300107181072235,
      0.07560636103153229,
      0.073698490858078,
      0.07320069521665573,
      0.07446958869695663,
      0.07561697065830231,
      0.07315242290496826,
      0.07057975232601166,
      0.07255201041698456,
      0.07421977818012238,
      0.07315525412559509,
      0.07412470877170563,
      0.07538387179374695,
      0.07438746839761734,
      0.0749082863330841,
      0.07918905466794968,
      0.0835513100028038,
      0.08351410180330276,
      0.08453355729579926,
      0.08979284018278122,
      0.091405488550663,
      0.08130735903978348,
      0.9984511137008667,
      0.9987576007843018,
      0.9987797737121582,
      0.9990262389183044,
      0.998903214931488,
      0.9982872605323792,
      0.9950669407844543,
      0.9762385487556458,
      0.9243708848953247,
      0.9374220371246338,
      0.8766875267028809,
      0.8782489895820618,
      0.8780263662338257,
      0.9185523986816406,
      0.9371894598007202,
      0.9811839461326599,
      0.9915920495986938,
      0.996748149394989,
      0.9968748688697815,
      0.9964086413383484,
      0.997104823589325,
      0.9983123540878296,
      0.9983094930648804,
      0.996288537979126,
      0.9956933856010437,
      0.9842036962509155,
      0.9640922546386719,
      0.9129446148872375,
      0.8951839804649353,
      0.9036197662353516,
      0.8950986862182617,
      0.9100900292396545,
      0.9172685146331787,
      0.9545023441314697,
      0.9407379031181335,
      0.9724240303039551,
      0.9618670344352722,
      0.9814232587814331,
      0.9789913892745972,
      0.989773690700531,
      0.9921044111251831,
      0.9969485402107239,
      0.9936738014221191,
      0.9951093196868896,
      0.9941169023513794,
      0.9843324422836304,
      0.9874593615531921,
      0.9964824914932251,
      0.9987691044807434,
      0.9992942810058594,
      0.9933042526245117,
      0.9984328746795654,
      0.998506486415863,
      0.9993782639503479,
      0.9993659257888794,
      0.9947918057441711,
      0.994264543056488,
      0.9950860142707825,
      0.9954380393028259,
      0.9922999143600464,
      0.985321044921875,
      0.9871482849121094,
      0.9919793605804443,
      0.9906346201896667,
      0.9908708333969116,
      0.9972307682037354,
      0.9984310865402222,
      0.9991061687469482,
      0.999537467956543,
      0.9991054534912109,
      0.9993202090263367,
      0.9971877336502075,
      0.9972362518310547,
      0.9961736798286438,
      0.9972965717315674,
      0.9921779036521912,
      0.9868867993354797,
      0.9847607612609863,
      0.9822922945022583,
      0.978556752204895,
      0.9709444046020508,
      0.9896111488342285,
      0.9976650476455688,
      0.9987307190895081,
      0.9993007183074951,
      0.9984598755836487,
      0.9959158897399902,
      0.9914907813072205,
      0.9747781753540039,
      0.9436819553375244,
      0.885757327079773,
      0.8438742160797119,
      0.8799488544464111,
      0.906466543674469,
      0.9677768349647522,
      0.9861127138137817,
      0.9968916773796082,
      0.9972804188728333,
      0.9989982843399048,
      0.9991937875747681,
      0.9994490146636963,
      0.998587965965271,
      0.9979686141014099,
      0.9876817464828491,
      0.9603886008262634,
      0.9707139134407043,
      0.951958179473877,
      0.980582058429718,
      0.9969541430473328,
      0.9976587891578674,
      0.9980115294456482,
      0.9967366456985474,
      0.9955495595932007,
      0.9893814325332642,
      0.9797205924987793,
      0.9583287835121155,
      0.9428575038909912,
      0.9426248073577881,
      0.9128561615943909,
      0.9248812794685364,
      0.9640287160873413,
      0.9908823370933533,
      0.9793086051940918,
      0.9909606575965881,
      0.966392993927002,
      0.9985193610191345,
      0.9971199631690979,
      0.9958244562149048,
      0.998297929763794,
      0.9984270930290222,
      0.9985780119895935,
      0.9990165829658508,
      0.999022364616394,
      0.9991297125816345,
      0.9989712834358215,
      0.9977747201919556,
      0.9956462383270264,
      0.9881564378738403,
      0.9691852927207947,
      0.9309267401695251,
      0.9228026270866394,
      0.9007514119148254,
      0.8589046597480774,
      0.8446803689002991,
      0.8641690015792847,
      0.9080344438552856,
      0.9499121308326721,
      0.9651747941970825,
      0.9900980591773987,
      0.9929617047309875,
      0.9963335990905762,
      0.9966704845428467,
      0.9957310557365417,
      0.9932460188865662,
      0.9848416447639465,
      0.9821992516517639,
      0.9861195683479309,
      0.9659432172775269,
      0.9597207307815552,
      0.9328663349151611,
      0.900849461555481,
      0.9260740280151367,
      0.8696566820144653,
      0.8791556358337402,
      0.9033259153366089,
      0.884904146194458,
      0.8428878784179688,
      0.8565088510513306,
      0.8912463784217834,
      0.8761518597602844,
      0.8412196040153503,
      0.8764622807502747,
      0.8911086320877075,
      0.8492683172225952,
      0.8229962587356567,
      0.8833679556846619,
      0.8750557899475098,
      0.8168551325798035,
      0.8466649055480957,
      0.9015998840332031,
      0.854615330696106,
      0.8201238512992859,
      0.8996776938438416,
      0.9311416149139404,
      0.9059864282608032,
      0.9371832609176636,
      0.9735410213470459,
      0.9796768426895142,
      0.9931142926216125,
      0.9970734119415283,
      0.9988682270050049,
      0.9988211393356323,
      0.9970855712890625,
      0.9772647023200989,
      0.9858563542366028,
      0.989256739616394,
      0.9827309250831604,
      0.9880910515785217,
      0.9931668639183044,
      0.9932030439376831,
      0.9877371788024902,
      0.9921254515647888,
      0.9953607320785522,
      0.9918363094329834,
      0.990111231803894,
      0.9905756115913391,
      0.9948097467422485,
      0.9919172525405884,
      0.9876328706741333,
      0.9898481369018555,
      0.995042622089386,
      0.9911016821861267,
      0.9862624406814575,
      0.9897506237030029,
      0.9942534565925598,
      0.9904537200927734,
      0.9854750633239746,
      0.9912494421005249,
      0.9951416254043579,
      0.9901549816131592,
      0.9823616743087769,
      0.994061291217804,
      0.9957220554351807,
      0.9875519275665283,
      0.9855481386184692,
      0.9959636330604553,
      0.9925038814544678,
      0.9867463111877441,
      0.9948921203613281,
      0.9963392615318298,
      0.9923469424247742,
      0.9941803216934204,
      0.9983729124069214,
      0.996012270450592,
      0.9928380846977234,
      0.9982349872589111,
      0.9979669451713562,
      0.9947367906570435,
      0.9967812895774841,
      0.9990171790122986,
      0.9978879690170288,
      0.9974279999732971,
      0.9993004202842712,
      0.9993557333946228,
      0.9987546801567078,
      0.9985471367835999,
      0.9980633854866028,
      0.9983052611351013,
      0.9991375803947449,
      0.9993779063224792,
      0.9993554949760437,
      0.9992232322692871,
      0.9992687702178955,
      0.9993283748626709,
      0.9992949962615967,
      0.9991620779037476,
      0.998691201210022,
      0.9986423850059509,
      0.9958666563034058,
      0.9883889555931091,
      0.9878513813018799,
      0.9958295226097107,
      0.994175136089325,
      0.9852001667022705,
      0.9897671937942505,
      0.9951686263084412,
      0.9885048866271973,
      0.9753661751747131,
      0.9839532375335693,
      0.983721137046814,
      0.9939101338386536,
      0.9956220984458923,
      0.996942400932312,
      0.9947947263717651,
      0.9953816533088684,
      0.9970709681510925,
      0.9967225193977356,
      0.9939526915550232,
      0.9973060488700867,
      0.9979362487792969,
      0.99595707654953,
      0.9960885047912598,
      0.9977275729179382,
      0.9971707463264465
    ],
    [
      0.201716810464859,
      0.2346886694431305,
      0.23983556032180786,
      0.24191763997077942,
      0.2417808622121811,
      0.23537026345729828,
      0.20806533098220825,
      0.19878360629081726,
      0.191628098487854,
      0.1870945692062378,
      0.17606320977210999,
      0.16235655546188354,
      0.16017496585845947,
      0.15339191257953644,
      0.1403881311416626,
      0.132904514670372,
      0.1380871832370758,
      0.12769418954849243,
      0.12049403786659241,
      0.11421258002519608,
      0.12212196737527847,
      0.11581221967935562,
      0.1144062727689743,
      0.10877564549446106,
      0.10661298036575317,
      0.09972633421421051,
      0.09564565122127533,
      0.09744834899902344,
      0.09821847826242447,
      0.09755747765302658,
      0.09328369051218033,
      0.10382270812988281,
      0.09836255013942719,
      0.09655586630105972,
      0.10016560554504395,
      0.0994657427072525,
      0.09309748560190201,
      0.08923199772834778,
      0.09028658270835876,
      0.08803409337997437,
      0.08432212471961975,
      0.08700449019670486,
      0.08688805997371674,
      0.0836883932352066,
      0.07947181165218353,
      0.08742169290781021,
      0.08618113398551941,
      0.0785147175192833,
      0.07914916425943375,
      0.08097417652606964,
      0.07898411899805069,
      0.0780942440032959,
      0.08021227270364761,
      0.08054208755493164,
      0.07737818360328674,
      0.07655183225870132,
      0.0754079818725586,
      0.07329273223876953,
      0.0739506185054779,
      0.07623632997274399,
      0.07422509789466858,
      0.07392027229070663,
      0.07447867095470428,
      0.07549969851970673,
      0.0720064789056778,
      0.07300987839698792,
      0.07474194467067719,
      0.07560066878795624,
      0.07427270710468292,
      0.07733964174985886,
      0.08109056204557419,
      0.07791366428136826,
      0.0758994072675705,
      0.08149509131908417,
      0.08541905879974365,
      0.08509574830532074,
      0.08715584874153137,
      0.08823493123054504,
      0.08921995759010315,
      0.0794319212436676,
      0.9986124634742737,
      0.9988877177238464,
      0.9988797903060913,
      0.9990917444229126,
      0.998988151550293,
      0.9984607696533203,
      0.9956406950950623,
      0.9791414141654968,
      0.9285434484481812,
      0.9404048919677734,
      0.8781396746635437,
      0.8786718845367432,
      0.8783551454544067,
      0.9192346334457397,
      0.9373546838760376,
      0.9817928671836853,
      0.9920125007629395,
      0.996957004070282,
      0.9971165657043457,
      0.9967688918113708,
      0.9973756074905396,
      0.9984596371650696,
      0.9984481930732727,
      0.9965631365776062,
      0.9959615468978882,
      0.9849315285682678,
      0.9651972055435181,
      0.9152395129203796,
      0.8955740928649902,
      0.9033672213554382,
      0.8928830623626709,
      0.9080387353897095,
      0.9149372577667236,
      0.9543348550796509,
      0.9396065473556519,
      0.9723741412162781,
      0.9616702795028687,
      0.9812363982200623,
      0.9791099429130554,
      0.9903873205184937,
      0.992609441280365,
      0.9972873330116272,
      0.9941442608833313,
      0.9953626394271851,
      0.9939194917678833,
      0.9837297797203064,
      0.9876483678817749,
      0.9968093633651733,
      0.9989548921585083,
      0.9993985891342163,
      0.9940574169158936,
      0.9986549019813538,
      0.9986283183097839,
      0.9994377493858337,
      0.9994591474533081,
      0.9952664375305176,
      0.9947268962860107,
      0.9956150650978088,
      0.9959871172904968,
      0.9931241273880005,
      0.986297607421875,
      0.987941563129425,
      0.992170512676239,
      0.9902750253677368,
      0.9905481934547424,
      0.9973357319831848,
      0.9985986351966858,
      0.9992452263832092,
      0.999613881111145,
      0.9992898106575012,
      0.9994463920593262,
      0.9976834654808044,
      0.9976845383644104,
      0.9968075752258301,
      0.997710645198822,
      0.9928963780403137,
      0.9878618121147156,
      0.9850054979324341,
      0.9819324612617493,
      0.9774646759033203,
      0.9677680134773254,
      0.9882699251174927,
      0.9975545406341553,
      0.9987677335739136,
      0.9993942379951477,
      0.998668372631073,
      0.9961738586425781,
      0.9914422631263733,
      0.9734516143798828,
      0.9402920007705688,
      0.881664514541626,
      0.832573413848877,
      0.8762718439102173,
      0.903531551361084,
      0.9663066864013672,
      0.9856909513473511,
      0.9969851970672607,
      0.9973716139793396,
      0.9990545511245728,
      0.9992364048957825,
      0.9994858503341675,
      0.9985525012016296,
      0.9978411197662354,
      0.9859018921852112,
      0.9559345245361328,
      0.9674131870269775,
      0.9487119317054749,
      0.9786372780799866,
      0.9968169927597046,
      0.9977367520332336,
      0.9981849193572998,
      0.9968799352645874,
      0.9958618879318237,
      0.9896776080131531,
      0.9798233509063721,
      0.9581670761108398,
      0.942237138748169,
      0.9425375461578369,
      0.913114607334137,
      0.9268133640289307,
      0.967320442199707,
      0.9919754266738892,
      0.9807500839233398,
      0.9915601015090942,
      0.9670674204826355,
      0.9986334443092346,
      0.9973017573356628,
      0.996057391166687,
      0.9984219074249268,
      0.9986218214035034,
      0.9987700581550598,
      0.9991330504417419,
      0.9991105794906616,
      0.9992011189460754,
      0.9990686178207397,
      0.9979483485221863,
      0.995959997177124,
      0.9892549514770508,
      0.9711645245552063,
      0.9327864050865173,
      0.9238800406455994,
      0.903611958026886,
      0.8599780797958374,
      0.8447531461715698,
      0.8658561110496521,
      0.9111699461936951,
      0.9532846212387085,
      0.9677688479423523,
      0.9908589720726013,
      0.9933117628097534,
      0.9964996576309204,
      0.9968228340148926,
      0.9960118532180786,
      0.9937141537666321,
      0.9853988289833069,
      0.9825806617736816,
      0.9864377379417419,
      0.9666774272918701,
      0.960982620716095,
      0.934660792350769,
      0.9045004844665527,
      0.9297499656677246,
      0.8708224892616272,
      0.8801498413085938,
      0.9052377343177795,
      0.8859950304031372,
      0.8418329358100891,
      0.8553248643875122,
      0.8911184072494507,
      0.8747568130493164,
      0.8394445180892944,
      0.8748575448989868,
      0.8897067308425903,
      0.8479250073432922,
      0.8196319937705994,
      0.8831600546836853,
      0.8711097836494446,
      0.810028076171875,
      0.8402177095413208,
      0.898293137550354,
      0.8471173048019409,
      0.8106147050857544,
      0.8898901343345642,
      0.9266144633293152,
      0.901290237903595,
      0.9316866397857666,
      0.9707460403442383,
      0.9770312905311584,
      0.9925932884216309,
      0.9970113635063171,
      0.9990018606185913,
      0.9990259408950806,
      0.9975477457046509,
      0.9791708588600159,
      0.987318754196167,
      0.9903315305709839,
      0.9843209385871887,
      0.9887601733207703,
      0.9935000538825989,
      0.9936932921409607,
      0.9882724285125732,
      0.9923028349876404,
      0.9956269264221191,
      0.9922820925712585,
      0.9902446269989014,
      0.9904975891113281,
      0.9950295090675354,
      0.9920291900634766,
      0.9874840974807739,
      0.9894817471504211,
      0.9951483011245728,
      0.9911518692970276,
      0.9859822392463684,
      0.9898428916931152,
      0.9947237372398376,
      0.9908735752105713,
      0.985939085483551,
      0.9920117855072021,
      0.9957136511802673,
      0.9906527400016785,
      0.9837623834609985,
      0.9950437545776367,
      0.9961968660354614,
      0.9888273477554321,
      0.9874018430709839,
      0.9965614676475525,
      0.9931238889694214,
      0.9881361722946167,
      0.9956476092338562,
      0.996624231338501,
      0.9926087856292725,
      0.9946168065071106,
      0.9984991550445557,
      0.9961292743682861,
      0.9927605390548706,
      0.9982452988624573,
      0.9979714751243591,
      0.9947083592414856,
      0.9967737793922424,
      0.9990610480308533,
      0.9980601668357849,
      0.9977347254753113,
      0.9994062185287476,
      0.9994385242462158,
      0.9989084601402283,
      0.9986923336982727,
      0.998266339302063,
      0.998444676399231,
      0.9992216229438782,
      0.9994624853134155,
      0.9994236826896667,
      0.9992966055870056,
      0.9993501305580139,
      0.9994147419929504,
      0.9994198083877563,
      0.9993022680282593,
      0.9988498687744141,
      0.9987785816192627,
      0.9961448311805725,
      0.9888143539428711,
      0.9882656931877136,
      0.9960659146308899,
      0.9944180250167847,
      0.985641598701477,
      0.9899376034736633,
      0.9952453970909119,
      0.9888608455657959,
      0.9755606651306152,
      0.983681321144104,
      0.983613133430481,
      0.9940015077590942,
      0.9958214163780212,
      0.9972014427185059,
      0.9952693581581116,
      0.9958692193031311,
      0.9974691867828369,
      0.997137725353241,
      0.9946939945220947,
      0.9977548718452454,
      0.9983086585998535,
      0.9965947270393372,
      0.9967983365058899,
      0.9981763958930969,
      0.9976627230644226
    ],
    [
      0.199201762676239,
      0.25146907567977905,
      0.2579953074455261,
      0.27057385444641113,
      0.28567153215408325,
      0.28271156549453735,
      0.25826022028923035,
      0.24368728697299957,
      0.23666992783546448,
      0.22277045249938965,
      0.204218789935112,
      0.19248735904693604,
      0.19140450656414032,
      0.17714707553386688,
      0.16003943979740143,
      0.15105977654457092,
      0.15695273876190186,
      0.14310327172279358,
      0.128810852766037,
      0.12601487338542938,
      0.1365833282470703,
      0.1248248815536499,
      0.12213084846735,
      0.11263726651668549,
      0.11180824786424637,
      0.10415586829185486,
      0.10140673816204071,
      0.09810672700405121,
      0.09940307587385178,
      0.09919348359107971,
      0.09600857645273209,
      0.10647454112768173,
      0.10017352551221848,
      0.09805134683847427,
      0.1008550375699997,
      0.10175026953220367,
      0.09608042240142822,
      0.09025970846414566,
      0.09322161227464676,
      0.09131893515586853,
      0.08788681030273438,
      0.08918602764606476,
      0.09080863744020462,
      0.08730659633874893,
      0.08498995751142502,
      0.09358475357294083,
      0.0935058742761612,
      0.0826292634010315,
      0.08395041525363922,
      0.08629292994737625,
      0.08194293826818466,
      0.07923300564289093,
      0.08055488020181656,
      0.07890424877405167,
      0.0751822292804718,
      0.07506527751684189,
      0.07541510462760925,
      0.0729006975889206,
      0.07238079607486725,
      0.07581363618373871,
      0.07438632100820541,
      0.07526151090860367,
      0.07678588479757309,
      0.0772935152053833,
      0.0736575648188591,
      0.0719129666686058,
      0.07560596615076065,
      0.07774695754051208,
      0.07604940235614777,
      0.07673132419586182,
      0.07898373901844025,
      0.078274205327034,
      0.0795067846775055,
      0.08436567336320877,
      0.08780181407928467,
      0.08663195371627808,
      0.08617925643920898,
      0.09225288033485413,
      0.08803792297840118,
      0.07991360127925873,
      0.9986511468887329,
      0.9988983273506165,
      0.9988933801651001,
      0.9990957379341125,
      0.999009907245636,
      0.9985312819480896,
      0.9957776665687561,
      0.9796032309532166,
      0.9296888113021851,
      0.941454291343689,
      0.8794509172439575,
      0.8800967931747437,
      0.8795241713523865,
      0.9205355048179626,
      0.9378630518913269,
      0.9821251630783081,
      0.9921686053276062,
      0.9970235228538513,
      0.9971762895584106,
      0.9968354105949402,
      0.997455358505249,
      0.9985009431838989,
      0.9984903335571289,
      0.9967020750045776,
      0.9960777759552002,
      0.9852750897407532,
      0.9657106995582581,
      0.9162748456001282,
      0.8956707715988159,
      0.9029678106307983,
      0.8913843035697937,
      0.9076145887374878,
      0.9150633811950684,
      0.9540272951126099,
      0.9395207166671753,
      0.9725003838539124,
      0.962358295917511,
      0.9818053245544434,
      0.9799291491508484,
      0.9909413456916809,
      0.9929402470588684,
      0.997400164604187,
      0.9942993521690369,
      0.9953659176826477,
      0.993759274482727,
      0.9833714962005615,
      0.9875722527503967,
      0.9967923164367676,
      0.9989542961120605,
      0.9994158148765564,
      0.9942639470100403,
      0.9986905455589294,
      0.9986261129379272,
      0.9994436502456665,
      0.9994789361953735,
      0.9954679012298584,
      0.9949423670768738,
      0.9958363175392151,
      0.9961854219436646,
      0.993410050868988,
      0.986778974533081,
      0.9883562922477722,
      0.9922022819519043,
      0.9899733066558838,
      0.9901195764541626,
      0.9972590208053589,
      0.9986098408699036,
      0.999276876449585,
      0.9996291399002075,
      0.9993276596069336,
      0.999472975730896,
      0.9977861046791077,
      0.9977744817733765,
      0.9969401955604553,
      0.9978020191192627,
      0.9931182861328125,
      0.9881422519683838,
      0.9853460788726807,
      0.9820499420166016,
      0.9770957827568054,
      0.9663370847702026,
      0.9874850511550903,
      0.9974612593650818,
      0.9987584948539734,
      0.9994140863418579,
      0.9987452030181885,
      0.9963310956954956,
      0.991578221321106,
      0.9731444120407104,
      0.9408398866653442,
      0.8812373876571655,
      0.8317831158638,
      0.8713383078575134,
      0.9016649723052979,
      0.9647433161735535,
      0.9851319789886475,
      0.9969559907913208,
      0.9973915815353394,
      0.9990526437759399,
      0.9992204904556274,
      0.9994686841964722,
      0.9984443783760071,
      0.9976077079772949,
      0.9840608835220337,
      0.952957272529602,
      0.9651719927787781,
      0.946070671081543,
      0.976615309715271,
      0.9965419173240662,
      0.9975910782814026,
      0.9981368780136108,
      0.9968683123588562,
      0.9959502220153809,
      0.9898630380630493,
      0.9793963432312012,
      0.9582518339157104,
      0.9419292211532593,
      0.9423625469207764,
      0.9126702547073364,
      0.9273492693901062,
      0.9681335687637329,
      0.9922436475753784,
      0.9813430309295654,
      0.9918145537376404,
      0.967843770980835,
      0.9987056255340576,
      0.997456431388855,
      0.9962800741195679,
      0.9985176920890808,
      0.9987125992774963,
      0.9988377690315247,
      0.999178946018219,
      0.9991496205329895,
      0.9992349147796631,
      0.999103844165802,
      0.9980204701423645,
      0.9960949420928955,
      0.9896811842918396,
      0.9717790484428406,
      0.9336370229721069,
      0.9238924980163574,
      0.9041038751602173,
      0.8613371849060059,
      0.846877932548523,
      0.8678666353225708,
      0.9123989343643188,
      0.9539645910263062,
      0.9682060480117798,
      0.9909384846687317,
      0.9933110475540161,
      0.9964049458503723,
      0.9967196583747864,
      0.9959128499031067,
      0.9936040043830872,
      0.984917402267456,
      0.9820017218589783,
      0.9860533475875854,
      0.9661298394203186,
      0.9604637622833252,
      0.9343665838241577,
      0.9047631025314331,
      0.9295203685760498,
      0.8713668584823608,
      0.8801403641700745,
      0.9057865738868713,
      0.8873001933097839,
      0.842569887638092,
      0.856294572353363,
      0.8914781808853149,
      0.8745459318161011,
      0.8388189673423767,
      0.8744701147079468,
      0.8890103101730347,
      0.8441770076751709,
      0.8200498223304749,
      0.8811839818954468,
      0.8690780997276306,
      0.8022025227546692,
      0.8377274870872498,
      0.8972581028938293,
      0.8417337536811829,
      0.8011293411254883,
      0.8868007063865662,
      0.9210379719734192,
      0.8965738415718079,
      0.928064227104187,
      0.9679462909698486,
      0.9744560718536377,
      0.991934061050415,
      0.9968291521072388,
      0.9989932179450989,
      0.999073326587677,
      0.9977336525917053,
      0.9799434542655945,
      0.9879069328308105,
      0.9907867908477783,
      0.9849356412887573,
      0.9890041947364807,
      0.9935336112976074,
      0.9938107132911682,
      0.9882684946060181,
      0.9920896291732788,
      0.9955233931541443,
      0.9922376871109009,
      0.9900262355804443,
      0.9901267886161804,
      0.9948422908782959,
      0.991890013217926,
      0.9869447946548462,
      0.9885850548744202,
      0.9949004054069519,
      0.990877628326416,
      0.9852235317230225,
      0.9892477989196777,
      0.9946110248565674,
      0.9907647967338562,
      0.9854792952537537,
      0.9918549060821533,
      0.9957153797149658,
      0.990646481513977,
      0.9840858578681946,
      0.995203971862793,
      0.9963564276695251,
      0.988990306854248,
      0.9879592061042786,
      0.9968288540840149,
      0.9933688640594482,
      0.9884111285209656,
      0.995884120464325,
      0.9967694282531738,
      0.992724597454071,
      0.9947993159294128,
      0.9985320568084717,
      0.9961733818054199,
      0.9928612112998962,
      0.9982971549034119,
      0.9980452060699463,
      0.9948253035545349,
      0.9968653321266174,
      0.9991093277931213,
      0.9981855750083923,
      0.9979307055473328,
      0.9994598627090454,
      0.9994816780090332,
      0.9989867210388184,
      0.9987717866897583,
      0.9983605742454529,
      0.9984912276268005,
      0.9992491602897644,
      0.9994884729385376,
      0.9994475245475769,
      0.9993272423744202,
      0.9993772506713867,
      0.9994447827339172,
      0.999466061592102,
      0.999345064163208,
      0.9988739490509033,
      0.9987701177597046,
      0.9960027933120728,
      0.988448441028595,
      0.9879068732261658,
      0.9959660172462463,
      0.9942607879638672,
      0.9852489829063416,
      0.9897777438163757,
      0.9951760172843933,
      0.9887081384658813,
      0.9752177000045776,
      0.9836187362670898,
      0.9835139513015747,
      0.9940060973167419,
      0.9959116578102112,
      0.9973467588424683,
      0.9954785108566284,
      0.996046781539917,
      0.9976275563240051,
      0.997344434261322,
      0.9950164556503296,
      0.9979425668716431,
      0.9984796643257141,
      0.9968922734260559,
      0.9971545338630676,
      0.9983771443367004,
      0.9979079365730286
    ],
    [
      0.19548916816711426,
      0.2560362219810486,
      0.2771134376525879,
      0.2938860058784485,
      0.3110847473144531,
      0.309387743473053,
      0.29352453351020813,
      0.285065233707428,
      0.28342515230178833,
      0.2600944936275482,
      0.2338438481092453,
      0.21826767921447754,
      0.21977338194847107,
      0.19870291650295258,
      0.18111011385917664,
      0.17183759808540344,
      0.18075595796108246,
      0.16255691647529602,
      0.1422717273235321,
      0.14301688969135284,
      0.1550382375717163,
      0.14034190773963928,
      0.13380634784698486,
      0.12614686787128448,
      0.12420030683279037,
      0.11602447181940079,
      0.11089634895324707,
      0.10555550456047058,
      0.10498323291540146,
      0.10590796172618866,
      0.10487709194421768,
      0.11688460409641266,
      0.11094198375940323,
      0.10637661814689636,
      0.10885818302631378,
      0.11060632765293121,
      0.10327568650245667,
      0.09552941471338272,
      0.10332092642784119,
      0.09947601705789566,
      0.0927417203783989,
      0.09658949077129364,
      0.09866059571504593,
      0.09381823241710663,
      0.08939331024885178,
      0.09814769774675369,
      0.09759216010570526,
      0.08638270944356918,
      0.08603141456842422,
      0.08851873129606247,
      0.08404591679573059,
      0.08257968723773956,
      0.0856558158993721,
      0.08478742837905884,
      0.08298089355230331,
      0.08136813342571259,
      0.08136403560638428,
      0.07991981506347656,
      0.0817403718829155,
      0.08310256898403168,
      0.07829178124666214,
      0.08067482709884644,
      0.08067522943019867,
      0.0810094028711319,
      0.07687054574489594,
      0.07635895907878876,
      0.08000759780406952,
      0.08220555633306503,
      0.07907145470380783,
      0.08073398470878601,
      0.08350209891796112,
      0.08202710747718811,
      0.08179882168769836,
      0.08661799132823944,
      0.08951637148857117,
      0.0889580100774765,
      0.09133972227573395,
      0.09516213089227676,
      0.09601055830717087,
      0.0838322788476944,
      0.9988123774528503,
      0.9990142583847046,
      0.9989763498306274,
      0.9991540312767029,
      0.9990882873535156,
      0.9986310601234436,
      0.9961919784545898,
      0.9817018508911133,
      0.9338184595108032,
      0.9441164135932922,
      0.8813551068305969,
      0.8808696269989014,
      0.879204273223877,
      0.9198768734931946,
      0.9370768666267395,
      0.9821158051490784,
      0.992210328578949,
      0.99717116355896,
      0.9973317980766296,
      0.9969478249549866,
      0.997606635093689,
      0.9986007809638977,
      0.9985795021057129,
      0.9968387484550476,
      0.9962449073791504,
      0.9853518009185791,
      0.9661701917648315,
      0.9176169633865356,
      0.8953996896743774,
      0.9016882181167603,
      0.8883441686630249,
      0.9046200513839722,
      0.912736177444458,
      0.952805757522583,
      0.9371259808540344,
      0.9716004729270935,
      0.9606324434280396,
      0.981073796749115,
      0.9792326092720032,
      0.9910913705825806,
      0.9932023882865906,
      0.9976215958595276,
      0.9944959282875061,
      0.9953567981719971,
      0.9933089017868042,
      0.981947124004364,
      0.9871228933334351,
      0.9968683123588562,
      0.9990524649620056,
      0.9994643330574036,
      0.9948539137840271,
      0.9988459348678589,
      0.9986937046051025,
      0.9994789361953735,
      0.9995443820953369,
      0.9958499073982239,
      0.9952641129493713,
      0.9962828755378723,
      0.9966251254081726,
      0.9940899014472961,
      0.9876407980918884,
      0.9890044331550598,
      0.992240846157074,
      0.9895293712615967,
      0.9893499612808228,
      0.9972391724586487,
      0.9987048506736755,
      0.9993442893028259,
      0.9996671676635742,
      0.9994472861289978,
      0.9995546340942383,
      0.9981496930122375,
      0.9981026649475098,
      0.9974220991134644,
      0.9981175065040588,
      0.9936351180076599,
      0.988556981086731,
      0.9850770235061646,
      0.9810090661048889,
      0.9745871424674988,
      0.9617077708244324,
      0.985545814037323,
      0.9972436428070068,
      0.9987487196922302,
      0.9994769096374512,
      0.9988788962364197,
      0.9964069128036499,
      0.9912080764770508,
      0.9710632562637329,
      0.9364287257194519,
      0.8728505373001099,
      0.8188785314559937,
      0.8677399754524231,
      0.8975808620452881,
      0.9621670246124268,
      0.983955979347229,
      0.9969170689582825,
      0.9973796606063843,
      0.9990637898445129,
      0.9992247223854065,
      0.999472975730896,
      0.9983168244361877,
      0.9973302483558655,
      0.9816070795059204,
      0.9461145401000977,
      0.9606996774673462,
      0.9422001838684082,
      0.9741359353065491,
      0.9961681365966797,
      0.9975814819335938,
      0.9982233643531799,
      0.9969972372055054,
      0.9961309432983398,
      0.9898766875267029,
      0.9787910580635071,
      0.9575802087783813,
      0.9411410093307495,
      0.9422250986099243,
      0.9124308824539185,
      0.9285736083984375,
      0.9703904390335083,
      0.992924690246582,
      0.9823000431060791,
      0.99233078956604,
      0.9685925841331482,
      0.9987879395484924,
      0.997490644454956,
      0.9963617324829102,
      0.9986324310302734,
      0.998869001865387,
      0.998969316482544,
      0.9992762804031372,
      0.9992414116859436,
      0.9993246793746948,
      0.9992046356201172,
      0.9982039928436279,
      0.996360182762146,
      0.9905297756195068,
      0.9730352163314819,
      0.9349409937858582,
      0.9248709082603455,
      0.9069980382919312,
      0.8626290559768677,
      0.8475692272186279,
      0.8697584271430969,
      0.9162353277206421,
      0.9583919048309326,
      0.9702169895172119,
      0.9914346933364868,
      0.9934542179107666,
      0.9964714646339417,
      0.9966977834701538,
      0.996079683303833,
      0.9939218759536743,
      0.9849628210067749,
      0.9816555976867676,
      0.985745370388031,
      0.9659029841423035,
      0.9608444571495056,
      0.9357162714004517,
      0.9081428050994873,
      0.9330886602401733,
      0.8726820349693298,
      0.8811295628547668,
      0.9087697267532349,
      0.8881458044052124,
      0.8429172039031982,
      0.8564786911010742,
      0.8916411995887756,
      0.8728456497192383,
      0.8365375995635986,
      0.8737342357635498,
      0.8891991376876831,
      0.8411833047866821,
      0.8210411071777344,
      0.8816344738006592,
      0.8636747598648071,
      0.7948143482208252,
      0.8324117064476013,
      0.8942957520484924,
      0.8350375294685364,
      0.7914196252822876,
      0.8817703723907471,
      0.9170911312103271,
      0.8892920017242432,
      0.9230475425720215,
      0.96382075548172,
      0.9703915119171143,
      0.9907529354095459,
      0.9966163039207458,
      0.9990429282188416,
      0.9991901516914368,
      0.9980471134185791,
      0.9814171195030212,
      0.9890671968460083,
      0.9916786551475525,
      0.986091136932373,
      0.9895305633544922,
      0.9938079118728638,
      0.9941892623901367,
      0.9885027408599854,
      0.9921615719795227,
      0.9954811334609985,
      0.9923922419548035,
      0.9899414777755737,
      0.9899559617042542,
      0.9948633313179016,
      0.9919399619102478,
      0.9865536093711853,
      0.9882203340530396,
      0.9948481321334839,
      0.9907005429267883,
      0.9846892952919006,
      0.9889812469482422,
      0.9946234822273254,
      0.9905692934989929,
      0.9855934381484985,
      0.9922425746917725,
      0.9959225654602051,
      0.9909272789955139,
      0.9849581122398376,
      0.995716392993927,
      0.9964293241500854,
      0.9893410205841064,
      0.9889756441116333,
      0.997163712978363,
      0.9935935139656067,
      0.9888293743133545,
      0.9963164329528809,
      0.9969822764396667,
      0.9929261803627014,
      0.9951618909835815,
      0.9986239671707153,
      0.996283769607544,
      0.9928978681564331,
      0.998333752155304,
      0.9981039762496948,
      0.9948597550392151,
      0.9968573451042175,
      0.9991592168807983,
      0.9983372688293457,
      0.9982190728187561,
      0.999552309513092,
      0.9995625615119934,
      0.9991536140441895,
      0.9989452958106995,
      0.9985895156860352,
      0.9986616969108582,
      0.999345600605011,
      0.9995542168617249,
      0.9995065927505493,
      0.9994106888771057,
      0.999464213848114,
      0.9995296001434326,
      0.9995725750923157,
      0.9994605779647827,
      0.9990108013153076,
      0.998867392539978,
      0.9961106777191162,
      0.9883680939674377,
      0.9877220988273621,
      0.9959341287612915,
      0.9942580461502075,
      0.9849483966827393,
      0.9896051287651062,
      0.9950384497642517,
      0.988534688949585,
      0.9743129014968872,
      0.9827623963356018,
      0.9828386306762695,
      0.9938415288925171,
      0.9959614872932434,
      0.9975308179855347,
      0.9958370327949524,
      0.9964157342910767,
      0.9979645013809204,
      0.9977427124977112,
      0.995757520198822,
      0.9983500838279724,
      0.9987924098968506,
      0.9974831938743591,
      0.9977247714996338,
      0.998755693435669,
      0.9983448386192322
    ],
    [
      0.19497284293174744,
      0.24673913419246674,
      0.2799144685268402,
      0.3089089095592499,
      0.3268638551235199,
      0.32658588886260986,
      0.3152814209461212,
      0.313740998506546,
      0.31813663244247437,
      0.302357017993927,
      0.26629987359046936,
      0.24685454368591309,
      0.24058400094509125,
      0.22084248065948486,
      0.19491425156593323,
      0.19250063598155975,
      0.19515950977802277,
      0.17919737100601196,
      0.15708838403224945,
      0.15884821116924286,
      0.17060953378677368,
      0.15273673832416534,
      0.14285551011562347,
      0.14037209749221802,
      0.1400337666273117,
      0.12851257622241974,
      0.12269464880228043,
      0.11479473114013672,
      0.11647169291973114,
      0.1181948333978653,
      0.11787331849336624,
      0.12838810682296753,
      0.12109886109828949,
      0.11747556924819946,
      0.11566533893346786,
      0.11959822475910187,
      0.11076360940933228,
      0.10327281802892685,
      0.1157466471195221,
      0.10883505642414093,
      0.10048167407512665,
      0.1046183854341507,
      0.10688816756010056,
      0.10205347836017609,
      0.09652383625507355,
      0.10459580272436142,
      0.10295207053422928,
      0.09348523616790771,
      0.09070766717195511,
      0.09581862390041351,
      0.08778277784585953,
      0.08543858677148819,
      0.08887051045894623,
      0.08855895698070526,
      0.08806774020195007,
      0.08688605576753616,
      0.08529718220233917,
      0.08747057616710663,
      0.08737345039844513,
      0.08741266280412674,
      0.08124075084924698,
      0.08303746581077576,
      0.08258886635303497,
      0.08022427558898926,
      0.078815758228302,
      0.07526474446058273,
      0.07796403765678406,
      0.0808567926287651,
      0.07796789705753326,
      0.08004266023635864,
      0.08061197400093079,
      0.08086898922920227,
      0.08203157782554626,
      0.08715923875570297,
      0.09110913425683975,
      0.0893547385931015,
      0.08990395069122314,
      0.09415513277053833,
      0.0974021703004837,
      0.08426925539970398,
      0.998843789100647,
      0.999018132686615,
      0.9989397525787354,
      0.999114453792572,
      0.9990432858467102,
      0.9985818266868591,
      0.9961479306221008,
      0.9815812110900879,
      0.9339599013328552,
      0.9438357353210449,
      0.8807435035705566,
      0.8803611993789673,
      0.8765987157821655,
      0.9190914630889893,
      0.9359955787658691,
      0.9816649556159973,
      0.9919726848602295,
      0.9972573518753052,
      0.9975667595863342,
      0.9973575472831726,
      0.9977000951766968,
      0.9986864924430847,
      0.9986514449119568,
      0.9969218969345093,
      0.9962395429611206,
      0.9847527742385864,
      0.9652621746063232,
      0.9172078371047974,
      0.8936926126480103,
      0.8996185064315796,
      0.8845003843307495,
      0.9016474485397339,
      0.909990131855011,
      0.9505650997161865,
      0.9343166351318359,
      0.9706405401229858,
      0.959411084651947,
      0.9805829524993896,
      0.9789476990699768,
      0.9913062453269958,
      0.9935184121131897,
      0.9977846145629883,
      0.9946438074111938,
      0.9952873587608337,
      0.9927049875259399,
      0.980452299118042,
      0.9867568612098694,
      0.9968864917755127,
      0.9991000890731812,
      0.9994926452636719,
      0.9951837658882141,
      0.9989287853240967,
      0.9987112879753113,
      0.9994906187057495,
      0.9995773434638977,
      0.9961569309234619,
      0.9955964088439941,
      0.9966108798980713,
      0.9969306588172913,
      0.9945863485336304,
      0.9882949590682983,
      0.9895387291908264,
      0.9922885894775391,
      0.9888463020324707,
      0.9884676337242126,
      0.9971698522567749,
      0.9987509846687317,
      0.999384880065918,
      0.9996858239173889,
      0.9995013475418091,
      0.9995935559272766,
      0.9983425140380859,
      0.9982966184616089,
      0.9977266788482666,
      0.9983252286911011,
      0.9941939115524292,
      0.9891797304153442,
      0.9852063655853271,
      0.9803510308265686,
      0.9727988243103027,
      0.9574708938598633,
      0.983697235584259,
      0.9969940781593323,
      0.99871426820755,
      0.9995080232620239,
      0.99894118309021,
      0.9964905977249146,
      0.9908918142318726,
      0.9693782329559326,
      0.9327258467674255,
      0.8666982650756836,
      0.8101778030395508,
      0.8612862825393677,
      0.8947784304618835,
      0.9595208764076233,
      0.9824899435043335,
      0.9967891573905945,
      0.9973084926605225,
      0.9990509152412415,
      0.999213457107544,
      0.9994624853134155,
      0.9981146454811096,
      0.9969289302825928,
      0.9788170456886292,
      0.9414277672767639,
      0.9562565088272095,
      0.9384506940841675,
      0.9713808298110962,
      0.9957495331764221,
      0.9975838661193848,
      0.9982957243919373,
      0.997032880783081,
      0.9960997700691223,
      0.9894974827766418,
      0.9776944518089294,
      0.9562033414840698,
      0.9396072030067444,
      0.9407440423965454,
      0.910972535610199,
      0.9276334047317505,
      0.9703234434127808,
      0.992732048034668,
      0.9815757274627686,
      0.9921107292175293,
      0.9684752225875854,
      0.9989169836044312,
      0.9978314638137817,
      0.996880292892456,
      0.9988020062446594,
      0.998984694480896,
      0.9990190863609314,
      0.9993047714233398,
      0.9992905259132385,
      0.9993634223937988,
      0.9992251992225647,
      0.9982311129570007,
      0.9962970018386841,
      0.9902931451797485,
      0.9724092483520508,
      0.9328992366790771,
      0.923556923866272,
      0.9063177704811096,
      0.8619443774223328,
      0.846487283706665,
      0.8693978786468506,
      0.9165956974029541,
      0.9595173597335815,
      0.9701967239379883,
      0.9911372065544128,
      0.9930814504623413,
      0.9963037371635437,
      0.996534526348114,
      0.9960890412330627,
      0.9940707683563232,
      0.9850082397460938,
      0.981304943561554,
      0.9851620197296143,
      0.9647138118743896,
      0.9594740867614746,
      0.9346415996551514,
      0.9083161354064941,
      0.9334642291069031,
      0.872292160987854,
      0.8811216354370117,
      0.9088236689567566,
      0.888267457485199,
      0.8423687219619751,
      0.8551941514015198,
      0.8918760418891907,
      0.8722449541091919,
      0.8353651165962219,
      0.8724542856216431,
      0.88798588514328,
      0.8393247127532959,
      0.8158284425735474,
      0.8764211535453796,
      0.8615713715553284,
      0.7911351323127747,
      0.8318798542022705,
      0.8931412696838379,
      0.8296810388565063,
      0.785853922367096,
      0.8798391819000244,
      0.9143439531326294,
      0.8868398666381836,
      0.9177234172821045,
      0.9599442481994629,
      0.9661765098571777,
      0.9896533489227295,
      0.9963958263397217,
      0.9990707635879517,
      0.9992578625679016,
      0.998238205909729,
      0.9828979969024658,
      0.9900574088096619,
      0.9923755526542664,
      0.9871776700019836,
      0.9901439547538757,
      0.9941331148147583,
      0.9946709275245667,
      0.9890736937522888,
      0.9925381541252136,
      0.9957970380783081,
      0.992927074432373,
      0.9905201196670532,
      0.9900320172309875,
      0.995207667350769,
      0.9923718571662903,
      0.9869418144226074,
      0.9885313510894775,
      0.995134711265564,
      0.9913117289543152,
      0.9853318929672241,
      0.9891332983970642,
      0.9950019717216492,
      0.9913858771324158,
      0.9861794710159302,
      0.9926629662513733,
      0.996387779712677,
      0.9917296171188354,
      0.9853421449661255,
      0.9959604740142822,
      0.9969881772994995,
      0.9904732704162598,
      0.98979651927948,
      0.997566819190979,
      0.9943926930427551,
      0.9898078441619873,
      0.9966362714767456,
      0.9973546266555786,
      0.9935330152511597,
      0.9955251216888428,
      0.998715341091156,
      0.9965893030166626,
      0.9934456944465637,
      0.9984447360038757,
      0.9982700347900391,
      0.9952152967453003,
      0.997162938117981,
      0.9992405772209167,
      0.9985306262969971,
      0.9984371662139893,
      0.9995995163917542,
      0.9995951056480408,
      0.9992177486419678,
      0.9989960193634033,
      0.9986404180526733,
      0.9987105131149292,
      0.9993624091148376,
      0.9995645880699158,
      0.9994964599609375,
      0.9994212985038757,
      0.9994782209396362,
      0.9995498061180115,
      0.9996081590652466,
      0.999500572681427,
      0.9990556836128235,
      0.9988844990730286,
      0.9961339235305786,
      0.9882352352142334,
      0.987610399723053,
      0.9959068298339844,
      0.9941788911819458,
      0.984595775604248,
      0.989662766456604,
      0.9950817823410034,
      0.9885033965110779,
      0.9744192361831665,
      0.9834883809089661,
      0.9834275245666504,
      0.9941206574440002,
      0.9962926506996155,
      0.9978127479553223,
      0.9962743520736694,
      0.9967626333236694,
      0.9981765151023865,
      0.9980007410049438,
      0.9961867332458496,
      0.9985352158546448,
      0.9989293813705444,
      0.9977894425392151,
      0.9980308413505554,
      0.9989150166511536,
      0.9985315799713135
    ],
    [
      0.19944961369037628,
      0.2508503794670105,
      0.2768884003162384,
      0.32349589467048645,
      0.34762755036354065,
      0.3464010953903198,
      0.3395726978778839,
      0.3448294401168823,
      0.3495550751686096,
      0.34054332971572876,
      0.29984745383262634,
      0.2830023169517517,
      0.26711705327033997,
      0.2454313039779663,
      0.21240831911563873,
      0.20761041343212128,
      0.20587661862373352,
      0.199422687292099,
      0.17663627862930298,
      0.1732657104730606,
      0.1916126012802124,
      0.16986113786697388,
      0.16016441583633423,
      0.16452273726463318,
      0.15894445776939392,
      0.15173691511154175,
      0.14545802772045135,
      0.13986945152282715,
      0.14145910739898682,
      0.14106181263923645,
      0.13956716656684875,
      0.1480836421251297,
      0.13757044076919556,
      0.1337423175573349,
      0.13342931866645813,
      0.13525813817977905,
      0.12229226529598236,
      0.11503423005342484,
      0.128493532538414,
      0.11979015171527863,
      0.11308062076568604,
      0.11619190871715546,
      0.1171993613243103,
      0.11218203604221344,
      0.10670661926269531,
      0.11219748854637146,
      0.11148399859666824,
      0.10270851850509644,
      0.09980843216180801,
      0.10397957265377045,
      0.09300220012664795,
      0.09061002731323242,
      0.09344129264354706,
      0.09756991267204285,
      0.09599938988685608,
      0.09487367421388626,
      0.09182806313037872,
      0.09307871758937836,
      0.09326018393039703,
      0.09239481389522552,
      0.085757777094841,
      0.08616989850997925,
      0.08667182922363281,
      0.08057205379009247,
      0.07802209258079529,
      0.07791867852210999,
      0.07876011729240417,
      0.08146921545267105,
      0.08312603086233139,
      0.08364950120449066,
      0.08524851500988007,
      0.0835726410150528,
      0.08306046575307846,
      0.08855430781841278,
      0.09262586385011673,
      0.09079883992671967,
      0.09114857017993927,
      0.09432511031627655,
      0.0940234363079071,
      0.08836919069290161,
      0.9989395141601562,
      0.9990659356117249,
      0.9989565014839172,
      0.9990983009338379,
      0.9990436434745789,
      0.998595118522644,
      0.9960079789161682,
      0.9808640480041504,
      0.9330068826675415,
      0.9428961277008057,
      0.8798835277557373,
      0.8797929286956787,
      0.8753169775009155,
      0.9184702038764954,
      0.9350423812866211,
      0.9813069105148315,
      0.9916585683822632,
      0.9973711967468262,
      0.9978092312812805,
      0.997788667678833,
      0.9980710744857788,
      0.9988213181495667,
      0.9987758994102478,
      0.9970686435699463,
      0.9962629675865173,
      0.984218955039978,
      0.9640508890151978,
      0.9163689613342285,
      0.8921157121658325,
      0.8963819742202759,
      0.8790865540504456,
      0.8977474570274353,
      0.908088207244873,
      0.9486280679702759,
      0.9319254159927368,
      0.9696521759033203,
      0.9584039449691772,
      0.9802449345588684,
      0.979015588760376,
      0.9918370842933655,
      0.9940454363822937,
      0.9980422258377075,
      0.9950110912322998,
      0.9954230785369873,
      0.9922970533370972,
      0.979554295539856,
      0.9867528676986694,
      0.9970918297767639,
      0.9991940259933472,
      0.9995405077934265,
      0.9956763386726379,
      0.9990490078926086,
      0.9987317323684692,
      0.9995222687721252,
      0.9996165037155151,
      0.9966223835945129,
      0.9961389899253845,
      0.9971150755882263,
      0.9973898530006409,
      0.995280921459198,
      0.989356279373169,
      0.9904912710189819,
      0.9926119446754456,
      0.9887691736221313,
      0.988172709941864,
      0.9972671270370483,
      0.9988811016082764,
      0.999481737613678,
      0.9997178912162781,
      0.9995912313461304,
      0.9996515512466431,
      0.9986183643341064,
      0.9985622763633728,
      0.9981251358985901,
      0.9986138939857483,
      0.994975745677948,
      0.990165114402771,
      0.9855966567993164,
      0.9800624847412109,
      0.9718555808067322,
      0.9542929530143738,
      0.9818207025527954,
      0.996778666973114,
      0.9987017512321472,
      0.9995590448379517,
      0.9990453124046326,
      0.9966254234313965,
      0.9906397461891174,
      0.9674838781356812,
      0.9302745461463928,
      0.8638500571250916,
      0.8051738739013672,
      0.8573974370956421,
      0.8926008343696594,
      0.9574035406112671,
      0.980837345123291,
      0.9966553449630737,
      0.9972180724143982,
      0.999059796333313,
      0.999229907989502,
      0.9994779825210571,
      0.9979488849639893,
      0.9966101050376892,
      0.9762809872627258,
      0.9375863671302795,
      0.9528321027755737,
      0.9342780113220215,
      0.9688546061515808,
      0.9953445792198181,
      0.9975953698158264,
      0.9983941912651062,
      0.9971023797988892,
      0.9961434006690979,
      0.9891908168792725,
      0.9764541983604431,
      0.9544781446456909,
      0.9375776052474976,
      0.9386430978775024,
      0.909153163433075,
      0.926418125629425,
      0.9697000980377197,
      0.992529034614563,
      0.9809257388114929,
      0.9920628070831299,
      0.9683093428611755,
      0.9990772008895874,
      0.9982942342758179,
      0.9975460171699524,
      0.9990538954734802,
      0.9991485476493835,
      0.9990979433059692,
      0.9993695020675659,
      0.9993758797645569,
      0.9994566440582275,
      0.9992878437042236,
      0.9983689188957214,
      0.9963726997375488,
      0.9899272918701172,
      0.970911979675293,
      0.9301106333732605,
      0.9198746085166931,
      0.9020051956176758,
      0.8571190237998962,
      0.8370274305343628,
      0.8689894676208496,
      0.9157898426055908,
      0.958981990814209,
      0.9686812162399292,
      0.9901586771011353,
      0.992347240447998,
      0.9960319399833679,
      0.9962977766990662,
      0.9959527850151062,
      0.9940632581710815,
      0.9842649698257446,
      0.9798902273178101,
      0.9835870862007141,
      0.9609403610229492,
      0.9549989104270935,
      0.9303157925605774,
      0.9062596559524536,
      0.9318249821662903,
      0.8700168132781982,
      0.8790894746780396,
      0.90875643491745,
      0.887851357460022,
      0.8413048982620239,
      0.8534598350524902,
      0.8913527727127075,
      0.8713821172714233,
      0.8330680727958679,
      0.8702476024627686,
      0.8860918283462524,
      0.8284640312194824,
      0.8065740466117859,
      0.8748133778572083,
      0.8523753881454468,
      0.7880934476852417,
      0.8284381031990051,
      0.891284704208374,
      0.8246481418609619,
      0.7812438011169434,
      0.8770164251327515,
      0.91107177734375,
      0.8828777074813843,
      0.913197934627533,
      0.9565395712852478,
      0.9624308347702026,
      0.9889245629310608,
      0.9963361620903015,
      0.9991708397865295,
      0.9993767738342285,
      0.998548150062561,
      0.9849207401275635,
      0.9913842678070068,
      0.9934471249580383,
      0.9888060092926025,
      0.9910438656806946,
      0.9947039484977722,
      0.9952957034111023,
      0.9900224208831787,
      0.992982804775238,
      0.9961735010147095,
      0.9935268759727478,
      0.9910301566123962,
      0.990368127822876,
      0.9954805970191956,
      0.9927424192428589,
      0.9871435165405273,
      0.9884557127952576,
      0.9953648447990417,
      0.9918684959411621,
      0.9853902459144592,
      0.9887749552726746,
      0.9952132105827332,
      0.9919750690460205,
      0.9863896369934082,
      0.9929271340370178,
      0.9968392252922058,
      0.992557168006897,
      0.9856371283531189,
      0.9962142109870911,
      0.9974998235702515,
      0.9922058582305908,
      0.9906377792358398,
      0.9979512691497803,
      0.9956184029579163,
      0.9911506175994873,
      0.9969837069511414,
      0.9978162050247192,
      0.9945131540298462,
      0.996001124382019,
      0.9988778233528137,
      0.9971968531608582,
      0.9943116307258606,
      0.9986410140991211,
      0.9986028671264648,
      0.9958560466766357,
      0.9975756406784058,
      0.9993525743484497,
      0.9988070726394653,
      0.9987606406211853,
      0.999674379825592,
      0.9996575117111206,
      0.9993589520454407,
      0.9991663098335266,
      0.998805820941925,
      0.9988657832145691,
      0.9994352459907532,
      0.9996021389961243,
      0.9995351433753967,
      0.9994850754737854,
      0.9995356202125549,
      0.9996001124382019,
      0.9996712803840637,
      0.9995697736740112,
      0.9991200566291809,
      0.9988871216773987,
      0.9959458112716675,
      0.9872735738754272,
      0.9866684079170227,
      0.9955658912658691,
      0.993678867816925,
      0.9829081296920776,
      0.9891831874847412,
      0.994828462600708,
      0.9876618385314941,
      0.9731422066688538,
      0.9833702445030212,
      0.983339786529541,
      0.9942821860313416,
      0.9966073036193848,
      0.9981729388237,
      0.9968735575675964,
      0.9972167015075684,
      0.9984721541404724,
      0.9983885288238525,
      0.9968522191047668,
      0.9988190531730652,
      0.9991438984870911,
      0.9982577562332153,
      0.9984438419342041,
      0.9991388916969299,
      0.9988120198249817
    ],
    [
      0.2191917598247528,
      0.27035802602767944,
      0.3004588484764099,
      0.3491784632205963,
      0.374116450548172,
      0.37418603897094727,
      0.36640414595603943,
      0.37311625480651855,
      0.3830347955226898,
      0.3745270371437073,
      0.3383104205131531,
      0.3231322765350342,
      0.3277615010738373,
      0.2914450466632843,
      0.25252360105514526,
      0.23951305449008942,
      0.2408420890569687,
      0.21754048764705658,
      0.2053540199995041,
      0.2118537425994873,
      0.22383728623390198,
      0.20357905328273773,
      0.20047736167907715,
      0.20922663807868958,
      0.19496452808380127,
      0.19083172082901,
      0.1973976045846939,
      0.18943122029304504,
      0.1683957874774933,
      0.17773054540157318,
      0.17469796538352966,
      0.18322433531284332,
      0.17079848051071167,
      0.16770035028457642,
      0.17084690928459167,
      0.1604701280593872,
      0.14809507131576538,
      0.1408056914806366,
      0.15321607887744904,
      0.14234712719917297,
      0.1311507523059845,
      0.1403437852859497,
      0.13985861837863922,
      0.14252756536006927,
      0.13270550966262817,
      0.14016543328762054,
      0.13517209887504578,
      0.12791483104228973,
      0.1220984235405922,
      0.1251402199268341,
      0.11345592141151428,
      0.11087790876626968,
      0.11732031404972076,
      0.12319958209991455,
      0.11712627112865448,
      0.11329676955938339,
      0.11421216279268265,
      0.11296401917934418,
      0.11389535665512085,
      0.10924087464809418,
      0.10386482626199722,
      0.10086586326360703,
      0.10238608717918396,
      0.09462357312440872,
      0.09355929493904114,
      0.08954175561666489,
      0.09199638664722443,
      0.09117383509874344,
      0.08853289484977722,
      0.08833782374858856,
      0.09361287206411362,
      0.09810927510261536,
      0.09613189846277237,
      0.09974552690982819,
      0.10778246819972992,
      0.11312251538038254,
      0.11779381334781647,
      0.12179837375879288,
      0.13018067181110382,
      0.12783204019069672,
      0.9991846680641174,
      0.9992392659187317,
      0.9991389513015747,
      0.9991651773452759,
      0.9991258978843689,
      0.9986516833305359,
      0.9959824681282043,
      0.9803666472434998,
      0.9327731728553772,
      0.9432109594345093,
      0.8802287578582764,
      0.8813382983207703,
      0.8761216402053833,
      0.9206109046936035,
      0.9358139634132385,
      0.9817715883255005,
      0.9918517470359802,
      0.9977845549583435,
      0.9983487129211426,
      0.9985771179199219,
      0.9986523389816284,
      0.9990617632865906,
      0.9990643262863159,
      0.9976530075073242,
      0.9966223835945129,
      0.9845082759857178,
      0.9643135070800781,
      0.9168189764022827,
      0.8894497156143188,
      0.8915003538131714,
      0.8726633787155151,
      0.8956758975982666,
      0.9070984721183777,
      0.948609471321106,
      0.9314088821411133,
      0.9699115753173828,
      0.9593468904495239,
      0.9811708927154541,
      0.9806307554244995,
      0.9934147596359253,
      0.9954072833061218,
      0.9985670447349548,
      0.9958751797676086,
      0.9958975911140442,
      0.992254912853241,
      0.9791484475135803,
      0.9873616695404053,
      0.9975746273994446,
      0.9993752241134644,
      0.9996354579925537,
      0.9965890049934387,
      0.9992769360542297,
      0.9989178776741028,
      0.999597430229187,
      0.9997050166130066,
      0.9975320100784302,
      0.9972134828567505,
      0.9980192184448242,
      0.9982081651687622,
      0.9965150356292725,
      0.9913201928138733,
      0.992348313331604,
      0.9935504198074341,
      0.9892158508300781,
      0.9882729649543762,
      0.9976418614387512,
      0.9991525411605835,
      0.9996302127838135,
      0.9997960329055786,
      0.9997208714485168,
      0.9997548460960388,
      0.9990507364273071,
      0.9990179538726807,
      0.9987879991531372,
      0.9990751147270203,
      0.9963865876197815,
      0.9920884370803833,
      0.9869986772537231,
      0.9805155992507935,
      0.9709604978561401,
      0.9516923427581787,
      0.9801231622695923,
      0.9967260360717773,
      0.9987910985946655,
      0.9996640682220459,
      0.999301552772522,
      0.9971451759338379,
      0.9910747408866882,
      0.9667136073112488,
      0.9284365177154541,
      0.8609519600868225,
      0.8003591299057007,
      0.8560758233070374,
      0.8949167132377625,
      0.9553970694541931,
      0.9800313115119934,
      0.9968633651733398,
      0.9974426031112671,
      0.9991599321365356,
      0.9993223547935486,
      0.9995473027229309,
      0.9978774189949036,
      0.9963510036468506,
      0.9737851619720459,
      0.9347176551818848,
      0.9503859281539917,
      0.9340941309928894,
      0.9672622084617615,
      0.9952816367149353,
      0.9979383945465088,
      0.9987642765045166,
      0.9975746273994446,
      0.9967972040176392,
      0.9898936748504639,
      0.976410984992981,
      0.9541264772415161,
      0.9371635317802429,
      0.9386939406394958,
      0.9075518846511841,
      0.9257662296295166,
      0.9701060056686401,
      0.9925823211669922,
      0.9804342985153198,
      0.9921556711196899,
      0.9683471918106079,
      0.9993196129798889,
      0.9988688826560974,
      0.998367965221405,
      0.9993630647659302,
      0.9993855357170105,
      0.9992465376853943,
      0.9994986057281494,
      0.9995041489601135,
      0.9995899200439453,
      0.9994174838066101,
      0.9986916780471802,
      0.9967349767684937,
      0.9898544549942017,
      0.9694990515708923,
      0.9278409481048584,
      0.9156835079193115,
      0.8972968459129333,
      0.8483189940452576,
      0.8151239156723022,
      0.8609100580215454,
      0.9157167077064514,
      0.9588727951049805,
      0.9671823978424072,
      0.9889295697212219,
      0.9912076592445374,
      0.9956864714622498,
      0.9963326454162598,
      0.9960630536079407,
      0.9944902062416077,
      0.9837676286697388,
      0.978209376335144,
      0.9818974137306213,
      0.9564477205276489,
      0.9494655132293701,
      0.9255807399749756,
      0.9053208827972412,
      0.9314645528793335,
      0.8690322041511536,
      0.8783899545669556,
      0.9109715223312378,
      0.8879299163818359,
      0.8402409553527832,
      0.8536242842674255,
      0.8913502097129822,
      0.8662455081939697,
      0.8295050859451294,
      0.867737889289856,
      0.8827333450317383,
      0.8177434802055359,
      0.8018094897270203,
      0.8696680068969727,
      0.8442116975784302,
      0.781696081161499,
      0.829997181892395,
      0.8936713933944702,
      0.8236596584320068,
      0.7826915979385376,
      0.8796095848083496,
      0.9117931723594666,
      0.8846954703330994,
      0.9121006727218628,
      0.9546569585800171,
      0.9601704478263855,
      0.9884707927703857,
      0.9964683651924133,
      0.9993720650672913,
      0.9995998740196228,
      0.999116837978363,
      0.9891365766525269,
      0.9940757751464844,
      0.9957972168922424,
      0.9922030568122864,
      0.9934712648391724,
      0.9965574741363525,
      0.9969441890716553,
      0.9927576184272766,
      0.9944652915000916,
      0.9974133372306824,
      0.9954159259796143,
      0.9928725957870483,
      0.9923886656761169,
      0.9967241287231445,
      0.9944483637809753,
      0.9887437224388123,
      0.9896411299705505,
      0.9962759613990784,
      0.9940243363380432,
      0.9871186017990112,
      0.9891244769096375,
      0.9959632158279419,
      0.9935982823371887,
      0.987091064453125,
      0.9931789040565491,
      0.9974914789199829,
      0.9937748908996582,
      0.9865397214889526,
      0.9967320561408997,
      0.9981380105018616,
      0.9936878085136414,
      0.9918955564498901,
      0.9984851479530334,
      0.9968579411506653,
      0.9926955103874207,
      0.997571587562561,
      0.9984333515167236,
      0.9959003329277039,
      0.99683678150177,
      0.9991483688354492,
      0.998177170753479,
      0.9960877299308777,
      0.9990353584289551,
      0.9991047382354736,
      0.9970906972885132,
      0.9983277916908264,
      0.9995347857475281,
      0.9991943836212158,
      0.9991845488548279,
      0.9997847676277161,
      0.9997581839561462,
      0.9995731115341187,
      0.9994287490844727,
      0.9991484880447388,
      0.9991660714149475,
      0.9995927214622498,
      0.9996911883354187,
      0.9996377825737,
      0.999610960483551,
      0.9996561408042908,
      0.999700665473938,
      0.9997814297676086,
      0.9996968507766724,
      0.9992754459381104,
      0.9989467859268188,
      0.9957998394966125,
      0.9860804080963135,
      0.9855037331581116,
      0.9952371716499329,
      0.9931374192237854,
      0.9811419248580933,
      0.9888400435447693,
      0.9947584867477417,
      0.9868183732032776,
      0.972344696521759,
      0.98409104347229,
      0.9845855832099915,
      0.9950170516967773,
      0.9974657893180847,
      0.9988145232200623,
      0.9979722499847412,
      0.9981303215026855,
      0.9990223050117493,
      0.9990200400352478,
      0.9980000853538513,
      0.9992878437042236,
      0.9994872212409973,
      0.9989936947822571,
      0.9990849494934082,
      0.9994915723800659,
      0.9992772936820984
    ],
    [
      0.27836450934410095,
      0.3268929719924927,
      0.36048874258995056,
      0.4059049189090729,
      0.41591429710388184,
      0.4068174362182617,
      0.3962933421134949,
      0.3986920416355133,
      0.41107121109962463,
      0.402989000082016,
      0.36332112550735474,
      0.3572905659675598,
      0.3916245698928833,
      0.3683423697948456,
      0.317629337310791,
      0.3304682970046997,
      0.3517526090145111,
      0.32013648748397827,
      0.2821581959724426,
      0.3011574149131775,
      0.3055284023284912,
      0.27178439497947693,
      0.26083213090896606,
      0.2583596110343933,
      0.23440086841583252,
      0.21709781885147095,
      0.2205706238746643,
      0.21891994774341583,
      0.1984723061323166,
      0.20541176199913025,
      0.2040840983390808,
      0.2075568288564682,
      0.2119462490081787,
      0.22483935952186584,
      0.2420477271080017,
      0.23625606298446655,
      0.22346335649490356,
      0.22444100677967072,
      0.23504622280597687,
      0.21790537238121033,
      0.19797159731388092,
      0.21622073650360107,
      0.21424365043640137,
      0.20027627050876617,
      0.19334597885608673,
      0.20365174114704132,
      0.19763250648975372,
      0.183023601770401,
      0.17963801324367523,
      0.1750263124704361,
      0.15363824367523193,
      0.14223256707191467,
      0.15171076357364655,
      0.15622273087501526,
      0.1392558068037033,
      0.14571422338485718,
      0.16470545530319214,
      0.1652996689081192,
      0.17510849237442017,
      0.1677851676940918,
      0.1676177829504013,
      0.16695523262023926,
      0.1808352768421173,
      0.17495763301849365,
      0.17367319762706757,
      0.17465105652809143,
      0.18090632557868958,
      0.17720741033554077,
      0.17551299929618835,
      0.17532841861248016,
      0.17732223868370056,
      0.18391451239585876,
      0.19491876661777496,
      0.20876574516296387,
      0.20758703351020813,
      0.2281005084514618,
      0.23983056843280792,
      0.24983203411102295,
      0.2644011974334717,
      0.286113977432251,
      0.9993652105331421,
      0.9993594884872437,
      0.9991959929466248,
      0.9990695118904114,
      0.9990718364715576,
      0.9984527230262756,
      0.9952116012573242,
      0.9768314361572266,
      0.9312126636505127,
      0.9375823736190796,
      0.8782650828361511,
      0.8827928304672241,
      0.8765583038330078,
      0.920569121837616,
      0.9345219135284424,
      0.9811264872550964,
      0.9914968609809875,
      0.9981351494789124,
      0.9988129734992981,
      0.9991824626922607,
      0.9991145730018616,
      0.9993244409561157,
      0.9993258118629456,
      0.9981697201728821,
      0.9968307018280029,
      0.9836669564247131,
      0.9619566202163696,
      0.9157278537750244,
      0.8796952962875366,
      0.8796111345291138,
      0.8606457710266113,
      0.8937661647796631,
      0.9046715497970581,
      0.9478334784507751,
      0.9319676160812378,
      0.9704877138137817,
      0.9610516428947449,
      0.982754111289978,
      0.9830633401870728,
      0.9952247142791748,
      0.9969087243080139,
      0.9990341663360596,
      0.9968462586402893,
      0.9965575933456421,
      0.992250382900238,
      0.9786511659622192,
      0.9883261919021606,
      0.9981066584587097,
      0.9995512366294861,
      0.999729335308075,
      0.9974464774131775,
      0.9994786977767944,
      0.9991158843040466,
      0.9996761679649353,
      0.999785840511322,
      0.9983476400375366,
      0.9981914758682251,
      0.998765230178833,
      0.9988707304000854,
      0.9975855946540833,
      0.9934635758399963,
      0.9944445490837097,
      0.9947325587272644,
      0.9900959134101868,
      0.9888128638267517,
      0.9980764985084534,
      0.9993985891342163,
      0.9997560381889343,
      0.9998599886894226,
      0.9998182654380798,
      0.9998377561569214,
      0.9993757605552673,
      0.9993672370910645,
      0.9992591142654419,
      0.9994238018989563,
      0.9976719617843628,
      0.9942445755004883,
      0.9888896346092224,
      0.9815875887870789,
      0.9709714651107788,
      0.9500859975814819,
      0.9786139130592346,
      0.9967073202133179,
      0.9988741278648376,
      0.9997499585151672,
      0.9994997382164001,
      0.9977109432220459,
      0.9918021559715271,
      0.9665731191635132,
      0.9280570149421692,
      0.8652359843254089,
      0.8041020631790161,
      0.856870174407959,
      0.8969649076461792,
      0.9547048807144165,
      0.9788185358047485,
      0.997006356716156,
      0.9976654648780823,
      0.9992719888687134,
      0.9994335770606995,
      0.9996294975280762,
      0.9978406429290771,
      0.9960808753967285,
      0.9719848036766052,
      0.9333614110946655,
      0.9488171339035034,
      0.9348554611206055,
      0.9660773277282715,
      0.9951778054237366,
      0.9981981515884399,
      0.9990253448486328,
      0.998002290725708,
      0.9973489046096802,
      0.9904912114143372,
      0.9762319922447205,
      0.9537528157234192,
      0.9358791708946228,
      0.9351049661636353,
      0.8970392942428589,
      0.9212130904197693,
      0.9684300422668457,
      0.9919652938842773,
      0.9768580198287964,
      0.9912711381912231,
      0.9644117951393127,
      0.9995423555374146,
      0.9993849992752075,
      0.9990693926811218,
      0.9996232986450195,
      0.9995672106742859,
      0.9993391633033752,
      0.9995962977409363,
      0.999626636505127,
      0.9996936917304993,
      0.9995161294937134,
      0.9989164471626282,
      0.9967288374900818,
      0.9875786304473877,
      0.9620612263679504,
      0.919693112373352,
      0.9044442176818848,
      0.8925797939300537,
      0.8322268128395081,
      0.7958126068115234,
      0.8547059297561646,
      0.9115310311317444,
      0.9543193578720093,
      0.9607616662979126,
      0.9835604429244995,
      0.9864999651908875,
      0.9938376545906067,
      0.9952836036682129,
      0.9950504899024963,
      0.9937298893928528,
      0.9793678522109985,
      0.9713364839553833,
      0.9751682281494141,
      0.9432992935180664,
      0.9351670742034912,
      0.9147753119468689,
      0.9005099534988403,
      0.9259772896766663,
      0.8612831234931946,
      0.8735150098800659,
      0.9088330864906311,
      0.8812707662582397,
      0.8105812668800354,
      0.842083215713501,
      0.8822273015975952,
      0.8219572305679321,
      0.7849143743515015,
      0.8587642312049866,
      0.8684711456298828,
      0.7842207551002502,
      0.785578191280365,
      0.8693099021911621,
      0.8467525839805603,
      0.7854741215705872,
      0.8411937952041626,
      0.8972889184951782,
      0.8399524688720703,
      0.7981719970703125,
      0.8869016766548157,
      0.9133856296539307,
      0.8883881568908691,
      0.9114291071891785,
      0.952379584312439,
      0.9588528871536255,
      0.9879430532455444,
      0.9966155886650085,
      0.999579668045044,
      0.9997664093971252,
      0.9994962215423584,
      0.9936730861663818,
      0.9968034625053406,
      0.9978922009468079,
      0.9957244992256165,
      0.9964724183082581,
      0.9983243942260742,
      0.9984859824180603,
      0.9960587620735168,
      0.9965229034423828,
      0.9986132383346558,
      0.9976322650909424,
      0.9956607818603516,
      0.9953101277351379,
      0.9981223940849304,
      0.9975199103355408,
      0.9937484860420227,
      0.992255449295044,
      0.9973661303520203,
      0.9968361854553223,
      0.990505576133728,
      0.989637553691864,
      0.9969874024391174,
      0.9961127042770386,
      0.9880955219268799,
      0.9934202432632446,
      0.9982480406761169,
      0.9953271746635437,
      0.9858992695808411,
      0.9968040585517883,
      0.9987000226974487,
      0.9944280982017517,
      0.9914076924324036,
      0.9987988471984863,
      0.9977811574935913,
      0.9932443499565125,
      0.9977700710296631,
      0.9990191459655762,
      0.9976589679718018,
      0.9976204037666321,
      0.9994325637817383,
      0.9991512894630432,
      0.9981497526168823,
      0.9994301199913025,
      0.9995585680007935,
      0.9987301826477051,
      0.9991282224655151,
      0.9997010827064514,
      0.9995356798171997,
      0.9994997978210449,
      0.999864399433136,
      0.9998368620872498,
      0.9997310042381287,
      0.9996387958526611,
      0.9994415044784546,
      0.99946129322052,
      0.9996973872184753,
      0.9997499585151672,
      0.9997034072875977,
      0.9997026920318604,
      0.9997426271438599,
      0.9997774362564087,
      0.9998613595962524,
      0.999796986579895,
      0.9993971586227417,
      0.9989252090454102,
      0.9947648048400879,
      0.9818504452705383,
      0.9822379350662231,
      0.9942378997802734,
      0.9913409352302551,
      0.9757887125015259,
      0.9877573251724243,
      0.9943315982818604,
      0.9837850332260132,
      0.970206618309021,
      0.9854184985160828,
      0.9853891730308533,
      0.9957485795021057,
      0.9983343482017517,
      0.9993636608123779,
      0.9989514946937561,
      0.9989376664161682,
      0.9994612336158752,
      0.9994942545890808,
      0.9989373683929443,
      0.9996283650398254,
      0.9997240304946899,
      0.9994955062866211,
      0.9995238184928894,
      0.9997206926345825,
      0.999584436416626
    ],
    [
      0.3930482268333435,
      0.41928353905677795,
      0.4336690902709961,
      0.4686322808265686,
      0.4649237394332886,
      0.4588000178337097,
      0.4479639530181885,
      0.45682454109191895,
      0.48128896951675415,
      0.47153240442276,
      0.4320842921733856,
      0.45801877975463867,
      0.49954184889793396,
      0.45925021171569824,
      0.4128393828868866,
      0.4445955157279968,
      0.46242111921310425,
      0.4366230368614197,
      0.3861805498600006,
      0.40247154235839844,
      0.403619647026062,
      0.3369412422180176,
      0.33104342222213745,
      0.3267616331577301,
      0.29395800828933716,
      0.2639849781990051,
      0.274721622467041,
      0.26810532808303833,
      0.24442188441753387,
      0.2629624605178833,
      0.25950393080711365,
      0.25524353981018066,
      0.26347362995147705,
      0.28229662775993347,
      0.30257031321525574,
      0.3188156485557556,
      0.33001792430877686,
      0.35408276319503784,
      0.36065545678138733,
      0.3495211601257324,
      0.3197205662727356,
      0.33069634437561035,
      0.31304630637168884,
      0.28973251581192017,
      0.2850227952003479,
      0.2780182957649231,
      0.26038578152656555,
      0.2483280897140503,
      0.2531419098377228,
      0.24612930417060852,
      0.22667036950588226,
      0.21178998053073883,
      0.22170332074165344,
      0.22239762544631958,
      0.2125452756881714,
      0.21507589519023895,
      0.2229258120059967,
      0.2349742352962494,
      0.2541760504245758,
      0.25854265689849854,
      0.2645898163318634,
      0.27683770656585693,
      0.3021999001502991,
      0.29971104860305786,
      0.3054516911506653,
      0.33508795499801636,
      0.3428545594215393,
      0.33876603841781616,
      0.3574521243572235,
      0.369035005569458,
      0.35286080837249756,
      0.35175442695617676,
      0.39432910084724426,
      0.3848428726196289,
      0.35796597599983215,
      0.37968283891677856,
      0.44369757175445557,
      0.428930401802063,
      0.4292905628681183,
      0.4809730648994446,
      0.9994056224822998,
      0.9992192387580872,
      0.9990155100822449,
      0.9987841248512268,
      0.9989210963249207,
      0.9981358647346497,
      0.9937395453453064,
      0.9722119569778442,
      0.924921989440918,
      0.9323511123657227,
      0.8701401352882385,
      0.8779669404029846,
      0.8755500912666321,
      0.9197190999984741,
      0.9338042736053467,
      0.9798457026481628,
      0.990521252155304,
      0.9983417391777039,
      0.9991165399551392,
      0.9995536804199219,
      0.9995027184486389,
      0.999580442905426,
      0.9995349049568176,
      0.9983996748924255,
      0.9967023134231567,
      0.9820435047149658,
      0.95711749792099,
      0.9065672159194946,
      0.8642839193344116,
      0.8704396486282349,
      0.8530917167663574,
      0.8940840363502502,
      0.9088209867477417,
      0.9516035318374634,
      0.9406094551086426,
      0.974913477897644,
      0.9686177372932434,
      0.9882639646530151,
      0.9900245070457458,
      0.9979337453842163,
      0.9987801313400269,
      0.9995776414871216,
      0.9986028075218201,
      0.9982480406761169,
      0.9946257472038269,
      0.9840173125267029,
      0.9923682808876038,
      0.9991543292999268,
      0.9997974038124084,
      0.9998584389686584,
      0.9986075162887573,
      0.9997483491897583,
      0.9995597004890442,
      0.9998283386230469,
      0.9998739957809448,
      0.9993192553520203,
      0.9994592070579529,
      0.999604344367981,
      0.9996396899223328,
      0.9989364147186279,
      0.9973907470703125,
      0.9983458518981934,
      0.9983162879943848,
      0.9958673715591431,
      0.9940767288208008,
      0.9992479085922241,
      0.9997519254684448,
      0.9998745322227478,
      0.9999197125434875,
      0.9998932480812073,
      0.9999142289161682,
      0.9996751546859741,
      0.9996760487556458,
      0.9996742606163025,
      0.9997556805610657,
      0.9991362690925598,
      0.9976787567138672,
      0.9939449429512024,
      0.986585259437561,
      0.9759420156478882,
      0.9555498361587524,
      0.979430079460144,
      0.9974122643470764,
      0.9991587400436401,
      0.9998452663421631,
      0.9997169375419617,
      0.9985746741294861,
      0.9940711259841919,
      0.9711642861366272,
      0.9316415190696716,
      0.8764684200286865,
      0.8152087330818176,
      0.8658125400543213,
      0.896075963973999,
      0.9558209180831909,
      0.9811781048774719,
      0.9974278211593628,
      0.998127281665802,
      0.9994426965713501,
      0.9996322393417358,
      0.9997871518135071,
      0.9985299706459045,
      0.9972348809242249,
      0.9766069650650024,
      0.9401454925537109,
      0.9523389339447021,
      0.9407349824905396,
      0.9703616499900818,
      0.9959867596626282,
      0.9987330436706543,
      0.999350905418396,
      0.9985969662666321,
      0.998179018497467,
      0.9919832944869995,
      0.9776230454444885,
      0.9554214477539062,
      0.9362249970436096,
      0.932957649230957,
      0.8884095549583435,
      0.9113407135009766,
      0.9632066488265991,
      0.9902541637420654,
      0.9715489149093628,
      0.9892883896827698,
      0.9565303921699524,
      0.9996757507324219,
      0.9997125864028931,
      0.9995073080062866,
      0.9998002648353577,
      0.9997050166130066,
      0.9994022846221924,
      0.9996703267097473,
      0.9997317790985107,
      0.9998059868812561,
      0.9995936155319214,
      0.9991124272346497,
      0.9964429140090942,
      0.982944667339325,
      0.9532048106193542,
      0.9090239405632019,
      0.8887056112289429,
      0.86565101146698,
      0.7994697093963623,
      0.7584832906723022,
      0.8279210329055786,
      0.9014487266540527,
      0.9489277601242065,
      0.9532818794250488,
      0.9753782749176025,
      0.9760112762451172,
      0.9867794513702393,
      0.9893167018890381,
      0.9889612793922424,
      0.9876600503921509,
      0.9620416760444641,
      0.9449232816696167,
      0.9528499841690063,
      0.9170485734939575,
      0.914399266242981,
      0.895979642868042,
      0.8882097005844116,
      0.9204341173171997,
      0.8510391116142273,
      0.8728308081626892,
      0.9079349637031555,
      0.8643443584442139,
      0.7831845283508301,
      0.8293316960334778,
      0.8772205710411072,
      0.7936825156211853,
      0.760500431060791,
      0.848189115524292,
      0.8450262546539307,
      0.7734416723251343,
      0.7782528400421143,
      0.8631988763809204,
      0.836733341217041,
      0.7793205976486206,
      0.8344042897224426,
      0.8949684500694275,
      0.8537211418151855,
      0.8119484186172485,
      0.8921306133270264,
      0.9148455262184143,
      0.895042896270752,
      0.9204057455062866,
      0.9576479196548462,
      0.9658227562904358,
      0.9913004040718079,
      0.998426616191864,
      0.9998326301574707,
      0.9998927116394043,
      0.9997668862342834,
      0.9978887438774109,
      0.9992531538009644,
      0.9994410872459412,
      0.9990179538726807,
      0.9993448257446289,
      0.9996744990348816,
      0.9996556639671326,
      0.9991129040718079,
      0.999439001083374,
      0.9996849298477173,
      0.9994356036186218,
      0.9991633892059326,
      0.9987823963165283,
      0.9993511438369751,
      0.9993536472320557,
      0.9984545707702637,
      0.9959955811500549,
      0.9985009431838989,
      0.9988886713981628,
      0.9948514103889465,
      0.9917492270469666,
      0.9979426264762878,
      0.9980619549751282,
      0.9895554780960083,
      0.9934253692626953,
      0.9986076354980469,
      0.9962255358695984,
      0.9838693141937256,
      0.9960991740226746,
      0.9988560676574707,
      0.9936939477920532,
      0.9886197447776794,
      0.9988754987716675,
      0.9982747435569763,
      0.9926520586013794,
      0.9975444674491882,
      0.9993863105773926,
      0.9986569881439209,
      0.998120129108429,
      0.9996317625045776,
      0.9996877908706665,
      0.9993566870689392,
      0.9996863603591919,
      0.9998173713684082,
      0.9995992183685303,
      0.9996462464332581,
      0.9998258352279663,
      0.9997776746749878,
      0.9997367262840271,
      0.9999225735664368,
      0.9998968243598938,
      0.999843955039978,
      0.9997847676277161,
      0.999668300151825,
      0.9996567368507385,
      0.9997856020927429,
      0.9997706413269043,
      0.9997383952140808,
      0.9997742176055908,
      0.9998015761375427,
      0.9998276233673096,
      0.9999187588691711,
      0.9998694658279419,
      0.9993957281112671,
      0.9984719157218933,
      0.990437924861908,
      0.9693257808685303,
      0.9738845825195312,
      0.9916443824768066,
      0.9870922565460205,
      0.967613160610199,
      0.9866148233413696,
      0.9942128658294678,
      0.9798580408096313,
      0.9696152806282043,
      0.9889631867408752,
      0.9888061881065369,
      0.9971591830253601,
      0.9991607069969177,
      0.9997274875640869,
      0.999610185623169,
      0.9995334148406982,
      0.9997553825378418,
      0.9997949004173279,
      0.9995454549789429,
      0.9998372197151184,
      0.999866783618927,
      0.9997871518135071,
      0.9997941851615906,
      0.999864935874939,
      0.9997895956039429
    ],
    [
      0.4604300260543823,
      0.46798840165138245,
      0.4773147702217102,
      0.5096859335899353,
      0.5166529417037964,
      0.5043116211891174,
      0.4976358711719513,
      0.522850513458252,
      0.5458263754844666,
      0.549045205116272,
      0.5268673896789551,
      0.5481612086296082,
      0.5900183916091919,
      0.5589415431022644,
      0.5256622433662415,
      0.5510093569755554,
      0.5481051206588745,
      0.5198136568069458,
      0.4989688992500305,
      0.5216294527053833,
      0.48613274097442627,
      0.43210291862487793,
      0.45454829931259155,
      0.4384011924266815,
      0.38586685061454773,
      0.3625974953174591,
      0.4098415970802307,
      0.3992052674293518,
      0.35761019587516785,
      0.36556658148765564,
      0.38193076848983765,
      0.34897905588150024,
      0.3401339054107666,
      0.3713133931159973,
      0.40743234753608704,
      0.3995113968849182,
      0.40359529852867126,
      0.45060867071151733,
      0.4559306502342224,
      0.44278228282928467,
      0.432960569858551,
      0.46746864914894104,
      0.44879013299942017,
      0.40039315819740295,
      0.4143011271953583,
      0.41227173805236816,
      0.36494818329811096,
      0.34573644399642944,
      0.35878118872642517,
      0.33909791707992554,
      0.31611454486846924,
      0.30604273080825806,
      0.32145798206329346,
      0.3203778564929962,
      0.3017336428165436,
      0.3149890601634979,
      0.3159869611263275,
      0.3293313682079315,
      0.3696860074996948,
      0.3747192919254303,
      0.36641693115234375,
      0.4087345600128174,
      0.45542943477630615,
      0.4343850314617157,
      0.43840301036834717,
      0.4909319579601288,
      0.4911823570728302,
      0.4606495797634125,
      0.49092453718185425,
      0.508155345916748,
      0.46431446075439453,
      0.456380158662796,
      0.5184071660041809,
      0.4968930184841156,
      0.4376274347305298,
      0.4611154794692993,
      0.5380639433860779,
      0.5064034461975098,
      0.4907911419868469,
      0.5272886157035828,
      0.9994518756866455,
      0.9991288185119629,
      0.9989953637123108,
      0.9985889196395874,
      0.9988843202590942,
      0.9978864789009094,
      0.9934595227241516,
      0.9730856418609619,
      0.9249242544174194,
      0.9293199777603149,
      0.8660714626312256,
      0.8727684617042542,
      0.8758028149604797,
      0.9298441410064697,
      0.9449256658554077,
      0.9831895232200623,
      0.9925441145896912,
      0.9987184405326843,
      0.9993584752082825,
      0.9997324347496033,
      0.9997029900550842,
      0.9997313022613525,
      0.9996722936630249,
      0.9986952543258667,
      0.9970423579216003,
      0.9843466877937317,
      0.9610661268234253,
      0.9044632911682129,
      0.868758499622345,
      0.8825649619102478,
      0.8658168911933899,
      0.9100468158721924,
      0.916404664516449,
      0.9597902297973633,
      0.9528207778930664,
      0.982994556427002,
      0.9792036414146423,
      0.9942953586578369,
      0.9963055849075317,
      0.9992949962615967,
      0.999565601348877,
      0.9998136162757874,
      0.9994675517082214,
      0.9992903470993042,
      0.9969875812530518,
      0.9899406433105469,
      0.9966346025466919,
      0.9996697306632996,
      0.9999083280563354,
      0.9999176859855652,
      0.9991373419761658,
      0.999864935874939,
      0.9997907876968384,
      0.999907374382019,
      0.9999165534973145,
      0.999657392501831,
      0.9997923374176025,
      0.999833881855011,
      0.9998581409454346,
      0.9994274377822876,
      0.9989429712295532,
      0.9995627999305725,
      0.9996869564056396,
      0.9991552829742432,
      0.9982183575630188,
      0.9997342228889465,
      0.9998877048492432,
      0.9999224543571472,
      0.9999476075172424,
      0.9999195337295532,
      0.9999485015869141,
      0.9998204708099365,
      0.9998247623443604,
      0.999841034412384,
      0.9998822808265686,
      0.9996589422225952,
      0.9991455078125,
      0.997819185256958,
      0.9920105934143066,
      0.9818602800369263,
      0.9627212882041931,
      0.9843395948410034,
      0.9982692003250122,
      0.9994244575500488,
      0.9999029636383057,
      0.9998433589935303,
      0.9992122650146484,
      0.996358335018158,
      0.9754952192306519,
      0.9388862252235413,
      0.8887474536895752,
      0.8358298540115356,
      0.8766870498657227,
      0.9051140546798706,
      0.9652931690216064,
      0.9868896007537842,
      0.9981870651245117,
      0.9987472891807556,
      0.9996551871299744,
      0.9997960329055786,
      0.9998881816864014,
      0.999189019203186,
      0.9983980059623718,
      0.9839569330215454,
      0.9505963325500488,
      0.9599946737289429,
      0.9475913047790527,
      0.9789244532585144,
      0.9977157711982727,
      0.9992923140525818,
      0.9996172785758972,
      0.9992062449455261,
      0.9989633560180664,
      0.994854211807251,
      0.9841875433921814,
      0.9633795619010925,
      0.942482590675354,
      0.936145544052124,
      0.8970931768417358,
      0.9195688962936401,
      0.9685940146446228,
      0.9916871190071106,
      0.9739764332771301,
      0.9896934032440186,
      0.9570874571800232,
      0.9997726082801819,
      0.9998274445533752,
      0.9996975064277649,
      0.9998767971992493,
      0.9997909665107727,
      0.9994785189628601,
      0.9997428059577942,
      0.9998026490211487,
      0.9998676776885986,
      0.9996820092201233,
      0.9993774890899658,
      0.996812641620636,
      0.9825785160064697,
      0.9507791996002197,
      0.8935844898223877,
      0.8682024478912354,
      0.8476199507713318,
      0.7760120630264282,
      0.7464408874511719,
      0.8209688663482666,
      0.9052055478096008,
      0.9534082412719727,
      0.9519810676574707,
      0.9714580774307251,
      0.9703896045684814,
      0.9814897775650024,
      0.982110321521759,
      0.9824545383453369,
      0.9768239259719849,
      0.940778374671936,
      0.9192651510238647,
      0.9331780672073364,
      0.8972896337509155,
      0.9052624702453613,
      0.8860325217247009,
      0.872413694858551,
      0.920325756072998,
      0.847608745098114,
      0.8763976097106934,
      0.9208135008811951,
      0.8645532131195068,
      0.7855169773101807,
      0.84485924243927,
      0.8851691484451294,
      0.7988788485527039,
      0.7644277811050415,
      0.8492321968078613,
      0.8539823293685913,
      0.7807434797286987,
      0.784648060798645,
      0.8688114881515503,
      0.8420977592468262,
      0.7895752191543579,
      0.8439527153968811,
      0.9026762247085571,
      0.8582425713539124,
      0.8282718658447266,
      0.9070143699645996,
      0.9260367751121521,
      0.9070329070091248,
      0.9328117370605469,
      0.9668754935264587,
      0.9764578342437744,
      0.9956173300743103,
      0.9994814991950989,
      0.9999158382415771,
      0.9999338388442993,
      0.9998550415039062,
      0.998819887638092,
      0.9997186064720154,
      0.9997506141662598,
      0.9996268153190613,
      0.9997825026512146,
      0.999880313873291,
      0.9998577833175659,
      0.9997186660766602,
      0.9998407363891602,
      0.9998871088027954,
      0.9997803568840027,
      0.9997826218605042,
      0.9996787905693054,
      0.9997739195823669,
      0.9997484683990479,
      0.9994882941246033,
      0.9980860948562622,
      0.9991724491119385,
      0.9995291829109192,
      0.9975676536560059,
      0.9955729842185974,
      0.9988083839416504,
      0.9991359710693359,
      0.9939794540405273,
      0.9958995580673218,
      0.9990859627723694,
      0.997776985168457,
      0.9882188439369202,
      0.9969482421875,
      0.9992333054542542,
      0.9958115816116333,
      0.9909257292747498,
      0.9991506934165955,
      0.9989480376243591,
      0.9946997165679932,
      0.9977481365203857,
      0.9996370673179626,
      0.9993282556533813,
      0.9984719157218933,
      0.9997397065162659,
      0.9998679161071777,
      0.9997696876525879,
      0.9997872114181519,
      0.9999094009399414,
      0.9998618960380554,
      0.9998493790626526,
      0.9998900294303894,
      0.9998729228973389,
      0.9998356103897095,
      0.9999496936798096,
      0.9999281764030457,
      0.9999015927314758,
      0.9998696446418762,
      0.9997977018356323,
      0.9998001456260681,
      0.9998664259910583,
      0.9998142123222351,
      0.9997796416282654,
      0.9998213648796082,
      0.9998372793197632,
      0.9998568296432495,
      0.9999483227729797,
      0.9999114274978638,
      0.9993820786476135,
      0.998235821723938,
      0.9870326519012451,
      0.9598724842071533,
      0.9680001139640808,
      0.9907210469245911,
      0.9842649102210999,
      0.9632851481437683,
      0.9873446226119995,
      0.9948852062225342,
      0.9783775210380554,
      0.9727669954299927,
      0.993510365486145,
      0.9942232370376587,
      0.9985628724098206,
      0.9996437430381775,
      0.9998841881752014,
      0.9998567700386047,
      0.9998106956481934,
      0.9998860359191895,
      0.9999109506607056,
      0.9997977614402771,
      0.9999228715896606,
      0.9999338388442993,
      0.999897301197052,
      0.9998946189880371,
      0.9999297261238098,
      0.9998761415481567
    ],
    [
      0.4973711669445038,
      0.49531182646751404,
      0.5063141584396362,
      0.5418800711631775,
      0.5741557478904724,
      0.5576291680335999,
      0.5505222678184509,
      0.5682328343391418,
      0.6008667945861816,
      0.6084686517715454,
      0.5843066573143005,
      0.605453610420227,
      0.631725549697876,
      0.6117553114891052,
      0.5854749083518982,
      0.6147546172142029,
      0.5927902460098267,
      0.5671133399009705,
      0.5633824467658997,
      0.5934973955154419,
      0.5403518676757812,
      0.4837590456008911,
      0.5340574979782104,
      0.5221099257469177,
      0.4521217942237854,
      0.42936277389526367,
      0.4475022852420807,
      0.45048096776008606,
      0.43539223074913025,
      0.434786856174469,
      0.44874629378318787,
      0.4297909736633301,
      0.42160022258758545,
      0.48406004905700684,
      0.5006731748580933,
      0.4807921051979065,
      0.496523916721344,
      0.5449166893959045,
      0.5386250019073486,
      0.5306106209754944,
      0.5316444039344788,
      0.5589910745620728,
      0.5388618111610413,
      0.5100363492965698,
      0.5246292352676392,
      0.5192410945892334,
      0.4681752324104309,
      0.44071608781814575,
      0.47002580761909485,
      0.4605103135108948,
      0.42202553153038025,
      0.41246986389160156,
      0.4026259779930115,
      0.4002867043018341,
      0.44021815061569214,
      0.4491833448410034,
      0.4144940674304962,
      0.4556119441986084,
      0.5270571708679199,
      0.50874263048172,
      0.4848502576351166,
      0.5464752912521362,
      0.595341682434082,
      0.5585897564888,
      0.5545874834060669,
      0.6111805438995361,
      0.604836642742157,
      0.5582173466682434,
      0.5930814743041992,
      0.619754433631897,
      0.5634750723838806,
      0.5437231659889221,
      0.6123847961425781,
      0.5994718074798584,
      0.5373847484588623,
      0.5633518099784851,
      0.6303162574768066,
      0.5883764624595642,
      0.5675965547561646,
      0.5926384925842285,
      0.9995807409286499,
      0.9994102120399475,
      0.9992167949676514,
      0.9988576173782349,
      0.9990692138671875,
      0.9981630444526672,
      0.9946222305297852,
      0.9778289198875427,
      0.9286463260650635,
      0.9289133548736572,
      0.8632172346115112,
      0.8664230108261108,
      0.873883843421936,
      0.9293811321258545,
      0.9436187148094177,
      0.9857379198074341,
      0.9941115975379944,
      0.9989095330238342,
      0.9994798898696899,
      0.9997885227203369,
      0.9997658729553223,
      0.9997866153717041,
      0.9997245073318481,
      0.9988526701927185,
      0.9973379969596863,
      0.9868468642234802,
      0.9623292684555054,
      0.9116495847702026,
      0.8838335275650024,
      0.8914414048194885,
      0.8811067342758179,
      0.9152978658676147,
      0.925927460193634,
      0.9682403206825256,
      0.9621171951293945,
      0.9892318844795227,
      0.985435962677002,
      0.9968752861022949,
      0.9982530474662781,
      0.9995970129966736,
      0.999756932258606,
      0.9998756051063538,
      0.9997010827064514,
      0.9996190667152405,
      0.9981813430786133,
      0.9932592511177063,
      0.9983584880828857,
      0.9998189806938171,
      0.9999404549598694,
      0.9999359846115112,
      0.999301016330719,
      0.9998999834060669,
      0.9998669624328613,
      0.999932050704956,
      0.9999285936355591,
      0.999732255935669,
      0.9998636841773987,
      0.999879002571106,
      0.9999065399169922,
      0.9995594024658203,
      0.9992891550064087,
      0.9997738003730774,
      0.9998691082000732,
      0.9997047781944275,
      0.9993571639060974,
      0.9998499155044556,
      0.9999220371246338,
      0.9999343156814575,
      0.9999553561210632,
      0.9999232888221741,
      0.9999569654464722,
      0.9998591542243958,
      0.9998762011528015,
      0.9998782873153687,
      0.9999139308929443,
      0.999786913394928,
      0.9994972944259644,
      0.9990364909172058,
      0.9954906105995178,
      0.9864237904548645,
      0.9683699607849121,
      0.9873843789100647,
      0.9987726807594299,
      0.9995588660240173,
      0.9999236464500427,
      0.9998863935470581,
      0.9994865655899048,
      0.9976972937583923,
      0.981158971786499,
      0.9452728033065796,
      0.8954026103019714,
      0.8456196784973145,
      0.8908017873764038,
      0.9156394600868225,
      0.9718824625015259,
      0.990843653678894,
      0.9987136721611023,
      0.9991402626037598,
      0.9997596144676208,
      0.9998629689216614,
      0.9999232888221741,
      0.999442994594574,
      0.9989262223243713,
      0.9877889752388,
      0.9565985202789307,
      0.9665573835372925,
      0.95374596118927,
      0.9839287996292114,
      0.9985138773918152,
      0.9995079040527344,
      0.9997171759605408,
      0.9994393587112427,
      0.9992940425872803,
      0.9966535568237305,
      0.9894015789031982,
      0.9689334630966187,
      0.9493964910507202,
      0.9489408135414124,
      0.907509446144104,
      0.9260491132736206,
      0.9707777500152588,
      0.9931023120880127,
      0.9762561321258545,
      0.9905848503112793,
      0.9573355317115784,
      0.9998083710670471,
      0.9998558759689331,
      0.9997604489326477,
      0.9999045133590698,
      0.9998317956924438,
      0.9995344877243042,
      0.9997674226760864,
      0.9998322129249573,
      0.9998927116394043,
      0.9997196793556213,
      0.9994805455207825,
      0.9971996545791626,
      0.9845128059387207,
      0.9515855312347412,
      0.8784205913543701,
      0.8532688021659851,
      0.8485555648803711,
      0.7783108353614807,
      0.7536243796348572,
      0.8290360569953918,
      0.9047719240188599,
      0.9601398706436157,
      0.9565656185150146,
      0.9753838777542114,
      0.9726443886756897,
      0.9834639430046082,
      0.9836803674697876,
      0.9844278693199158,
      0.9807782173156738,
      0.9469596743583679,
      0.9228222966194153,
      0.9343686699867249,
      0.8994843363761902,
      0.8963239789009094,
      0.886710524559021,
      0.8784856200218201,
      0.9259334802627563,
      0.8582906723022461,
      0.8899586796760559,
      0.9260815382003784,
      0.8718477487564087,
      0.7919182181358337,
      0.8519406318664551,
      0.8863293528556824,
      0.8015742301940918,
      0.7679619789123535,
      0.8516108989715576,
      0.8628782033920288,
      0.788371205329895,
      0.7962307333946228,
      0.8774266839027405,
      0.8529908657073975,
      0.8027698397636414,
      0.8592197895050049,
      0.9114783406257629,
      0.8743470907211304,
      0.8497141599655151,
      0.9225123524665833,
      0.938590407371521,
      0.9209961295127869,
      0.9406514167785645,
      0.9739476442337036,
      0.9824416041374207,
      0.997259795665741,
      0.9997110366821289,
      0.9999383687973022,
      0.9999441504478455,
      0.9998769164085388,
      0.9990228414535522,
      0.999800443649292,
      0.999805212020874,
      0.9997224807739258,
      0.9998480677604675,
      0.9999169111251831,
      0.9998927116394043,
      0.9998100399971008,
      0.999893844127655,
      0.9999229907989502,
      0.9998400211334229,
      0.9998518824577332,
      0.9997953772544861,
      0.9998534917831421,
      0.9998162984848022,
      0.9996437430381775,
      0.998664379119873,
      0.9994010925292969,
      0.9996929168701172,
      0.9983222484588623,
      0.9971591234207153,
      0.9991344809532166,
      0.9993760585784912,
      0.9959776997566223,
      0.9969956874847412,
      0.9992465972900391,
      0.998232364654541,
      0.991108775138855,
      0.9976506233215332,
      0.9993590712547302,
      0.9967471957206726,
      0.9934589266777039,
      0.9993137121200562,
      0.9992450475692749,
      0.9960827827453613,
      0.998170793056488,
      0.999716579914093,
      0.9995583891868591,
      0.9987478852272034,
      0.9997990131378174,
      0.9999012351036072,
      0.9998573660850525,
      0.9998469948768616,
      0.9999276399612427,
      0.9999045133590698,
      0.9999035596847534,
      0.9999154806137085,
      0.9998925924301147,
      0.999860405921936,
      0.999959409236908,
      0.9999419450759888,
      0.9999207854270935,
      0.9998921751976013,
      0.9998398423194885,
      0.9998416900634766,
      0.9998982548713684,
      0.9998551607131958,
      0.9998286366462708,
      0.9998596906661987,
      0.9998713135719299,
      0.9998831152915955,
      0.9999603033065796,
      0.9999352693557739,
      0.9995554089546204,
      0.9987095594406128,
      0.9891965985298157,
      0.9663677215576172,
      0.9749196767807007,
      0.9938371777534485,
      0.9872996211051941,
      0.9714246392250061,
      0.9909548163414001,
      0.9966223835945129,
      0.982516884803772,
      0.9801136255264282,
      0.9962896704673767,
      0.9972821474075317,
      0.9992949962615967,
      0.9998043179512024,
      0.9999306201934814,
      0.9999092221260071,
      0.9998829364776611,
      0.9999277591705322,
      0.9999399185180664,
      0.9998598694801331,
      0.9999465942382812,
      0.9999547004699707,
      0.9999236464500427,
      0.9999189972877502,
      0.9999484419822693,
      0.9998977184295654
    ],
    [
      0.5313402414321899,
      0.5349922180175781,
      0.5454003214836121,
      0.5839287638664246,
      0.6233717799186707,
      0.6091021299362183,
      0.5961027145385742,
      0.6068218350410461,
      0.6372652649879456,
      0.6466700434684753,
      0.624006986618042,
      0.636538028717041,
      0.6568643450737,
      0.6455936431884766,
      0.6225550174713135,
      0.6518593430519104,
      0.6378535032272339,
      0.6078670024871826,
      0.6090729236602783,
      0.6454168558120728,
      0.5955519080162048,
      0.5390967130661011,
      0.5813896059989929,
      0.5865603685379028,
      0.5020275115966797,
      0.4773004651069641,
      0.47404080629348755,
      0.4700891971588135,
      0.4869730472564697,
      0.521337628364563,
      0.5296984910964966,
      0.5110044479370117,
      0.5105947256088257,
      0.5774469971656799,
      0.5829198956489563,
      0.5595048666000366,
      0.5741427540779114,
      0.6203010082244873,
      0.6082921028137207,
      0.600959300994873,
      0.6167252063751221,
      0.6332741975784302,
      0.609044075012207,
      0.5914883613586426,
      0.608393669128418,
      0.6025497913360596,
      0.5553739666938782,
      0.5506261587142944,
      0.5665736198425293,
      0.5339899063110352,
      0.49687889218330383,
      0.4656020402908325,
      0.46800029277801514,
      0.4909117817878723,
      0.5214943289756775,
      0.523783802986145,
      0.4901106059551239,
      0.5712273716926575,
      0.6275927424430847,
      0.5885148048400879,
      0.5718032717704773,
      0.6284504532814026,
      0.6618884205818176,
      0.6164191961288452,
      0.6231525540351868,
      0.6722928285598755,
      0.6578657627105713,
      0.6174666881561279,
      0.6513419151306152,
      0.6824432015419006,
      0.6258392333984375,
      0.6165838837623596,
      0.6789539456367493,
      0.6671046018600464,
      0.6104057431221008,
      0.6343839168548584,
      0.6853274703025818,
      0.635838508605957,
      0.6118397116661072,
      0.6181472539901733,
      0.9996899366378784,
      0.9996447563171387,
      0.9994535446166992,
      0.9991165399551392,
      0.9992474913597107,
      0.998564600944519,
      0.996039867401123,
      0.9841024875640869,
      0.9307076930999756,
      0.9337533116340637,
      0.8673650026321411,
      0.8634333610534668,
      0.8839001655578613,
      0.9359477758407593,
      0.9511935710906982,
      0.9900047183036804,
      0.9959933757781982,
      0.9991726875305176,
      0.9996045827865601,
      0.9998282790184021,
      0.9998058676719666,
      0.9998302459716797,
      0.9997755885124207,
      0.9991164803504944,
      0.9979652762413025,
      0.9913516640663147,
      0.9706991314888,
      0.9202902913093567,
      0.897686243057251,
      0.9028102159500122,
      0.8966262340545654,
      0.9235562086105347,
      0.9352551102638245,
      0.9752449989318848,
      0.9693152904510498,
      0.9937198758125305,
      0.9910405874252319,
      0.9980731010437012,
      0.9989680051803589,
      0.9997150897979736,
      0.9998273253440857,
      0.9999073147773743,
      0.9998133778572083,
      0.9997952580451965,
      0.9991076588630676,
      0.9962714910507202,
      0.999136209487915,
      0.9998910427093506,
      0.9999583959579468,
      0.9999477863311768,
      0.9993908405303955,
      0.9999197125434875,
      0.9999040365219116,
      0.9999468326568604,
      0.9999337792396545,
      0.9997640252113342,
      0.9998950958251953,
      0.9998952150344849,
      0.9999268651008606,
      0.9996214509010315,
      0.9994159936904907,
      0.9998400211334229,
      0.9999194741249084,
      0.9998331069946289,
      0.9996928572654724,
      0.9999003410339355,
      0.9999392628669739,
      0.9999392628669739,
      0.9999614357948303,
      0.9999241232872009,
      0.9999609589576721,
      0.9998775720596313,
      0.9999025464057922,
      0.9998956918716431,
      0.9999285936355591,
      0.9998481869697571,
      0.9996456503868103,
      0.9994731545448303,
      0.997698962688446,
      0.9916517734527588,
      0.9743593335151672,
      0.9900408983230591,
      0.9991306066513062,
      0.9996464848518372,
      0.9999364614486694,
      0.9999105930328369,
      0.9996465444564819,
      0.9984261989593506,
      0.9862682223320007,
      0.9499876499176025,
      0.9080272316932678,
      0.8596628308296204,
      0.9040465354919434,
      0.9262596368789673,
      0.9774884581565857,
      0.9939486384391785,
      0.9991269707679749,
      0.9994667768478394,
      0.9998281002044678,
      0.999904215335846,
      0.9999433755874634,
      0.9995957016944885,
      0.9992660284042358,
      0.9907625913619995,
      0.9620275497436523,
      0.9737029075622559,
      0.9623728394508362,
      0.9884742498397827,
      0.9990371465682983,
      0.9996485710144043,
      0.9997873306274414,
      0.9995889663696289,
      0.9994962215423584,
      0.997698187828064,
      0.993087112903595,
      0.9735366106033325,
      0.9583519697189331,
      0.9578859210014343,
      0.9160385727882385,
      0.9360796213150024,
      0.9763354659080505,
      0.9952531456947327,
      0.9806746244430542,
      0.9927792549133301,
      0.9631727337837219,
      0.9998376369476318,
      0.9998763799667358,
      0.9998044967651367,
      0.9999220967292786,
      0.9998647570610046,
      0.9996365308761597,
      0.9998153448104858,
      0.9998562335968018,
      0.9999094009399414,
      0.9997702836990356,
      0.9995618462562561,
      0.9977397918701172,
      0.9871694445610046,
      0.953951358795166,
      0.8841160535812378,
      0.8523904085159302,
      0.8570898771286011,
      0.7901074886322021,
      0.7665998339653015,
      0.8399993777275085,
      0.9130839109420776,
      0.9683670401573181,
      0.9592572450637817,
      0.978797435760498,
      0.9751490354537964,
      0.9858682155609131,
      0.9866823554039001,
      0.9887286424636841,
      0.9897592663764954,
      0.96140456199646,
      0.9342121481895447,
      0.9393907785415649,
      0.9019116759300232,
      0.896538257598877,
      0.8921060562133789,
      0.8871511220932007,
      0.9330945611000061,
      0.8662236928939819,
      0.8985660672187805,
      0.9347452521324158,
      0.8858970999717712,
      0.8065892457962036,
      0.8633822202682495,
      0.8979513645172119,
      0.8129808306694031,
      0.7816001176834106,
      0.8674716353416443,
      0.8769519329071045,
      0.7985728979110718,
      0.8102046251296997,
      0.8920866250991821,
      0.8678202033042908,
      0.8176148533821106,
      0.8706026077270508,
      0.9209796190261841,
      0.887786328792572,
      0.8643540143966675,
      0.9323622584342957,
      0.9495329856872559,
      0.9319960474967957,
      0.9477503895759583,
      0.9796596765518188,
      0.987224280834198,
      0.9984534978866577,
      0.9998167753219604,
      0.9999511241912842,
      0.9999489784240723,
      0.9998872876167297,
      0.9990963339805603,
      0.9998278021812439,
      0.9998205304145813,
      0.9997553825378418,
      0.9998711347579956,
      0.9999312162399292,
      0.9999065399169922,
      0.9998462796211243,
      0.9999179840087891,
      0.9999402165412903,
      0.9998700618743896,
      0.9998761415481567,
      0.9998569488525391,
      0.9998981952667236,
      0.9998555183410645,
      0.9997483491897583,
      0.9990610480308533,
      0.9996005892753601,
      0.9997748136520386,
      0.9987725019454956,
      0.9980543255805969,
      0.9993972778320312,
      0.9995591640472412,
      0.9974015355110168,
      0.9979029893875122,
      0.9994421005249023,
      0.9987578392028809,
      0.9941108822822571,
      0.9982965588569641,
      0.9995080232620239,
      0.9975312352180481,
      0.9956527352333069,
      0.9994453191757202,
      0.9994006156921387,
      0.9970108270645142,
      0.9985793232917786,
      0.9997717142105103,
      0.9996563792228699,
      0.999039351940155,
      0.9998466372489929,
      0.9999188184738159,
      0.9998934268951416,
      0.9998947381973267,
      0.9999390840530396,
      0.999921441078186,
      0.9999266862869263,
      0.9999295473098755,
      0.9999017119407654,
      0.9998735189437866,
      0.9999644160270691,
      0.9999508261680603,
      0.9999313950538635,
      0.9999055862426758,
      0.999862551689148,
      0.9998577237129211,
      0.9999120235443115,
      0.9998844265937805,
      0.9998628497123718,
      0.9998879432678223,
      0.9998972415924072,
      0.9999088048934937,
      0.9999676942825317,
      0.999952495098114,
      0.9997256398200989,
      0.9993249773979187,
      0.9943497776985168,
      0.9776361584663391,
      0.984184980392456,
      0.9972161054611206,
      0.9918542504310608,
      0.9813438057899475,
      0.994702935218811,
      0.9979850053787231,
      0.9881138205528259,
      0.9862303733825684,
      0.9976863861083984,
      0.9985485672950745,
      0.999609649181366,
      0.9998706579208374,
      0.999949038028717,
      0.9999298453330994,
      0.9999160766601562,
      0.9999488592147827,
      0.9999521374702454,
      0.9998841881752014,
      0.9999578595161438,
      0.9999657273292542,
      0.9999359250068665,
      0.9999299049377441,
      0.9999577403068542,
      0.9999083280563354
    ],
    [
      0.5627812147140503,
      0.5812386274337769,
      0.593030571937561,
      0.6215437650680542,
      0.6569073796272278,
      0.6442186832427979,
      0.6299430131912231,
      0.6343593001365662,
      0.6602267622947693,
      0.6692618131637573,
      0.6497702598571777,
      0.6592747569084167,
      0.6775100231170654,
      0.6709746718406677,
      0.6509190797805786,
      0.6781501770019531,
      0.6629648208618164,
      0.6436126232147217,
      0.6390451192855835,
      0.6765116453170776,
      0.6384372711181641,
      0.5824945569038391,
      0.6189947128295898,
      0.623440682888031,
      0.5435038805007935,
      0.5060274600982666,
      0.4912956953048706,
      0.48962968587875366,
      0.5337231755256653,
      0.5570031404495239,
      0.5685137510299683,
      0.5622211694717407,
      0.5638964772224426,
      0.6196501851081848,
      0.623844563961029,
      0.6045467257499695,
      0.6128499507904053,
      0.6563102602958679,
      0.642065703868866,
      0.630901575088501,
      0.6498134136199951,
      0.6675993204116821,
      0.6417824029922485,
      0.6373186111450195,
      0.6560791730880737,
      0.6481566429138184,
      0.6113889217376709,
      0.6131320595741272,
      0.6294006705284119,
      0.5779083371162415,
      0.5609147548675537,
      0.5156393051147461,
      0.5006058812141418,
      0.5528044700622559,
      0.5884664058685303,
      0.5772578120231628,
      0.5538815259933472,
      0.6343135833740234,
      0.6858271360397339,
      0.6409976482391357,
      0.6293522119522095,
      0.6822687387466431,
      0.702485978603363,
      0.6524009704589844,
      0.6607440710067749,
      0.711456835269928,
      0.6865876913070679,
      0.6496092081069946,
      0.6832162141799927,
      0.717414915561676,
      0.6590176820755005,
      0.6515561938285828,
      0.7096333503723145,
      0.6987652778625488,
      0.6427499055862427,
      0.6671313047409058,
      0.7151660323143005,
      0.6626250147819519,
      0.6362895965576172,
      0.6575380563735962,
      0.9997231960296631,
      0.9996936321258545,
      0.999527096748352,
      0.9991975426673889,
      0.9993352293968201,
      0.9987742304801941,
      0.996741771697998,
      0.9866674542427063,
      0.9359154105186462,
      0.9381643533706665,
      0.8749864101409912,
      0.8668708801269531,
      0.891390860080719,
      0.9408849477767944,
      0.9562461376190186,
      0.9921795725822449,
      0.9969117641448975,
      0.9993413686752319,
      0.9996706247329712,
      0.9998501539230347,
      0.9998227953910828,
      0.9998519420623779,
      0.9998030662536621,
      0.9992619752883911,
      0.9983054995536804,
      0.9934161901473999,
      0.97416090965271,
      0.9281213283538818,
      0.9063549041748047,
      0.9103648066520691,
      0.906029999256134,
      0.931740939617157,
      0.9432396292686462,
      0.9799240827560425,
      0.9758995771408081,
      0.9959574341773987,
      0.9945361614227295,
      0.9987596273422241,
      0.9992486834526062,
      0.9997639656066895,
      0.9998564720153809,
      0.9999202489852905,
      0.9998584985733032,
      0.9998552799224854,
      0.9994252920150757,
      0.9974733591079712,
      0.999386727809906,
      0.9999160766601562,
      0.9999650716781616,
      0.9999525547027588,
      0.9994312524795532,
      0.99992835521698,
      0.999921977519989,
      0.9999542236328125,
      0.9999384880065918,
      0.9997841715812683,
      0.9999070763587952,
      0.999902069568634,
      0.9999358654022217,
      0.9996516108512878,
      0.9994683861732483,
      0.999864935874939,
      0.9999373555183411,
      0.999873161315918,
      0.9998092651367188,
      0.999923586845398,
      0.9999496340751648,
      0.9999421834945679,
      0.9999621510505676,
      0.9999223947525024,
      0.9999623894691467,
      0.9998844861984253,
      0.9999139904975891,
      0.9999020099639893,
      0.9999344944953918,
      0.9998757243156433,
      0.9997062683105469,
      0.9996351003646851,
      0.99850994348526,
      0.9930772185325623,
      0.9773845672607422,
      0.9921081066131592,
      0.9993473887443542,
      0.9997020959854126,
      0.9999422430992126,
      0.9999210238456726,
      0.9997199177742004,
      0.9988212585449219,
      0.9890760779380798,
      0.9535292387008667,
      0.915490984916687,
      0.8708813190460205,
      0.9140440225601196,
      0.9358932971954346,
      0.9815456867218018,
      0.9960567951202393,
      0.9993548393249512,
      0.9996263980865479,
      0.9998651742935181,
      0.9999269843101501,
      0.9999551177024841,
      0.9997201561927795,
      0.9994783401489258,
      0.9931606650352478,
      0.9696019291877747,
      0.9793497323989868,
      0.9692655205726624,
      0.9918010830879211,
      0.9993045330047607,
      0.9997415542602539,
      0.9998281002044678,
      0.9996777772903442,
      0.9995840191841125,
      0.9982523918151855,
      0.9947224259376526,
      0.97725909948349,
      0.9641836881637573,
      0.9575732946395874,
      0.921829879283905,
      0.9391738176345825,
      0.980586588382721,
      0.9962894916534424,
      0.9835144281387329,
      0.9941120147705078,
      0.9643733501434326,
      0.9998525381088257,
      0.9998856782913208,
      0.9998272061347961,
      0.9999374747276306,
      0.9998803734779358,
      0.9997003078460693,
      0.9998385310173035,
      0.9998660087585449,
      0.9999164342880249,
      0.9997920393943787,
      0.9996078610420227,
      0.9981977939605713,
      0.9894253015518188,
      0.9527097940444946,
      0.8841535449028015,
      0.8540629148483276,
      0.8631470203399658,
      0.8008031845092773,
      0.7758480906486511,
      0.8485836386680603,
      0.9201452732086182,
      0.9740563631057739,
      0.9643080830574036,
      0.9812023043632507,
      0.9763784408569336,
      0.9871434569358826,
      0.9877720475196838,
      0.9904067516326904,
      0.9918919205665588,
      0.9659309387207031,
      0.9356855750083923,
      0.9409772157669067,
      0.9011458158493042,
      0.8979475498199463,
      0.8984388709068298,
      0.8964256048202515,
      0.9410079121589661,
      0.8777459263801575,
      0.9109982252120972,
      0.946172833442688,
      0.9004547595977783,
      0.8193883895874023,
      0.8756720423698425,
      0.9056812524795532,
      0.8271102905273438,
      0.792975902557373,
      0.8783053159713745,
      0.8874133825302124,
      0.8083301782608032,
      0.8220584392547607,
      0.9005493521690369,
      0.8793760538101196,
      0.8297537565231323,
      0.8826315999031067,
      0.9323103427886963,
      0.9004379510879517,
      0.8800973892211914,
      0.9442865252494812,
      0.9590029120445251,
      0.9406929016113281,
      0.954287588596344,
      0.9856318235397339,
      0.9907981157302856,
      0.9991202354431152,
      0.9998759031295776,
      0.9999598860740662,
      0.9999524354934692,
      0.9998937845230103,
      0.9991355538368225,
      0.9998398423194885,
      0.9998262524604797,
      0.9997718334197998,
      0.9998842477798462,
      0.99993896484375,
      0.9999141693115234,
      0.9998679161071777,
      0.9999341368675232,
      0.9999514818191528,
      0.9998899102210999,
      0.9999002814292908,
      0.9999004006385803,
      0.9999261498451233,
      0.9998826384544373,
      0.9998186826705933,
      0.9993187189102173,
      0.9997149705886841,
      0.999828040599823,
      0.999168336391449,
      0.9985790252685547,
      0.9995541572570801,
      0.9996658563613892,
      0.9981825947761536,
      0.998431384563446,
      0.9995784759521484,
      0.9991070628166199,
      0.995847225189209,
      0.9986400604248047,
      0.9996070861816406,
      0.9980482459068298,
      0.9966601729393005,
      0.9995595812797546,
      0.9995036721229553,
      0.9976407885551453,
      0.9988358020782471,
      0.9998068809509277,
      0.999723494052887,
      0.9992202520370483,
      0.9998698830604553,
      0.9999287724494934,
      0.9999129176139832,
      0.999914288520813,
      0.9999441504478455,
      0.999927282333374,
      0.9999359846115112,
      0.9999353289604187,
      0.9999057650566101,
      0.9998754262924194,
      0.9999668002128601,
      0.9999547004699707,
      0.9999368190765381,
      0.9999123215675354,
      0.999873161315918,
      0.9998641014099121,
      0.9999159574508667,
      0.9998944401741028,
      0.9998728036880493,
      0.9998979568481445,
      0.9999063014984131,
      0.9999182820320129,
      0.9999706149101257,
      0.9999584555625916,
      0.9997758865356445,
      0.9994961619377136,
      0.9959264397621155,
      0.9814325571060181,
      0.9874225854873657,
      0.9980897903442383,
      0.9936848282814026,
      0.9851003885269165,
      0.9962505102157593,
      0.998515248298645,
      0.9908886551856995,
      0.9894035458564758,
      0.9983775615692139,
      0.9989754557609558,
      0.9997122287750244,
      0.9998945593833923,
      0.9999567866325378,
      0.9999373555183411,
      0.9999285340309143,
      0.9999570846557617,
      0.9999568462371826,
      0.9998940825462341,
      0.9999618530273438,
      0.9999696016311646,
      0.9999411702156067,
      0.9999344348907471,
      0.9999609589576721,
      0.9999139308929443
    ],
    [
      0.5912113785743713,
      0.624052882194519,
      0.6294954419136047,
      0.6477618217468262,
      0.6802508234977722,
      0.6691447496414185,
      0.6545577645301819,
      0.6592711210250854,
      0.6816612482070923,
      0.6857430338859558,
      0.6723482608795166,
      0.6763432025909424,
      0.697277307510376,
      0.6917146444320679,
      0.673664391040802,
      0.6975724697113037,
      0.6861911416053772,
      0.6731160879135132,
      0.6624687314033508,
      0.6980611681938171,
      0.6723493337631226,
      0.6224098205566406,
      0.644890308380127,
      0.6414396166801453,
      0.5863370299339294,
      0.5368945598602295,
      0.49891287088394165,
      0.5137149095535278,
      0.5667414665222168,
      0.5858930349349976,
      0.6037534475326538,
      0.6060898303985596,
      0.6017012596130371,
      0.6485697627067566,
      0.6534507274627686,
      0.6379448771476746,
      0.6426101922988892,
      0.6819398403167725,
      0.6672001481056213,
      0.651630163192749,
      0.6681760549545288,
      0.6882653832435608,
      0.6610369086265564,
      0.6569507718086243,
      0.6778926849365234,
      0.6691508293151855,
      0.6350064277648926,
      0.639782726764679,
      0.657554030418396,
      0.6047033071517944,
      0.5853676795959473,
      0.5399375557899475,
      0.5126859545707703,
      0.578754723072052,
      0.6317271590232849,
      0.6101366877555847,
      0.6001846790313721,
      0.6593258380889893,
      0.7116003036499023,
      0.6716101169586182,
      0.6551377177238464,
      0.7030180096626282,
      0.7283064723014832,
      0.6775064468383789,
      0.6823562383651733,
      0.7304167747497559,
      0.710043728351593,
      0.6717020273208618,
      0.7014949321746826,
      0.7390682101249695,
      0.6834262013435364,
      0.6716207265853882,
      0.7278053164482117,
      0.7287508249282837,
      0.6664999723434448,
      0.6872469186782837,
      0.7390112280845642,
      0.6937922835350037,
      0.6597228050231934,
      0.6995273232460022,
      0.999733030796051,
      0.999707043170929,
      0.9995655417442322,
      0.9992696046829224,
      0.9994595646858215,
      0.998971700668335,
      0.9973525404930115,
      0.9895030856132507,
      0.9412239789962769,
      0.9433872699737549,
      0.8835277557373047,
      0.8712562322616577,
      0.8984234929084778,
      0.9461988210678101,
      0.9579774737358093,
      0.9939952492713928,
      0.997571587562561,
      0.9994637370109558,
      0.9997197985649109,
      0.9998646974563599,
      0.999832808971405,
      0.9998676180839539,
      0.9998272657394409,
      0.999390184879303,
      0.9985923767089844,
      0.9949435591697693,
      0.9772248864173889,
      0.9356405735015869,
      0.9128340482711792,
      0.9169607162475586,
      0.9111741185188293,
      0.9362643957138062,
      0.9489883184432983,
      0.9825984239578247,
      0.9801281690597534,
      0.9973869919776917,
      0.9966651201248169,
      0.9991329908370972,
      0.9994118213653564,
      0.9997972249984741,
      0.9998753666877747,
      0.999928891658783,
      0.9998859763145447,
      0.9998885989189148,
      0.9995929002761841,
      0.9980134963989258,
      0.9995046257972717,
      0.9999270439147949,
      0.9999690651893616,
      0.9999560117721558,
      0.9994571208953857,
      0.999933660030365,
      0.9999327659606934,
      0.9999597072601318,
      0.999940812587738,
      0.9997974038124084,
      0.9999208450317383,
      0.9999058246612549,
      0.9999409317970276,
      0.999671459197998,
      0.9995036125183105,
      0.9998786449432373,
      0.9999464154243469,
      0.9998960494995117,
      0.9998686909675598,
      0.999937891960144,
      0.9999568462371826,
      0.9999457001686096,
      0.9999621510505676,
      0.9999229907989502,
      0.999963104724884,
      0.9998886585235596,
      0.9999217391014099,
      0.9999063014984131,
      0.9999381899833679,
      0.9998926520347595,
      0.9997427463531494,
      0.9997195601463318,
      0.9990085959434509,
      0.9946284890174866,
      0.9820380806922913,
      0.9934679865837097,
      0.9994745850563049,
      0.9997376203536987,
      0.9999469518661499,
      0.9999284744262695,
      0.9997683167457581,
      0.9991024136543274,
      0.9894907474517822,
      0.9570879936218262,
      0.922193706035614,
      0.8797304034233093,
      0.9220452308654785,
      0.9438979625701904,
      0.9841094613075256,
      0.997157096862793,
      0.999492347240448,
      0.9997184872627258,
      0.9998881220817566,
      0.9999405741691589,
      0.9999630451202393,
      0.9998034834861755,
      0.9996522068977356,
      0.9948330521583557,
      0.9772467017173767,
      0.9824672341346741,
      0.9733722805976868,
      0.9936152100563049,
      0.9994704127311707,
      0.9998067617416382,
      0.9998564124107361,
      0.9997326731681824,
      0.9996508955955505,
      0.998608410358429,
      0.9956772327423096,
      0.9797685146331787,
      0.9665104746818542,
      0.9611945152282715,
      0.9263620376586914,
      0.9430658221244812,
      0.9845117330551147,
      0.9968658089637756,
      0.9855077862739563,
      0.9937527179718018,
      0.9634199142456055,
      0.9998618364334106,
      0.999891459941864,
      0.9998424053192139,
      0.9999425411224365,
      0.9998936057090759,
      0.9997496008872986,
      0.9998549222946167,
      0.9998685717582703,
      0.9999215602874756,
      0.9998137354850769,
      0.9996421337127686,
      0.9984517693519592,
      0.9904511570930481,
      0.952549934387207,
      0.88765549659729,
      0.8563403487205505,
      0.8666846752166748,
      0.8118424415588379,
      0.7874356508255005,
      0.8582135438919067,
      0.9269647598266602,
      0.9768118858337402,
      0.9690210223197937,
      0.9835484623908997,
      0.977821946144104,
      0.9867714047431946,
      0.9880017042160034,
      0.9907172918319702,
      0.9923027753829956,
      0.966637134552002,
      0.9344797134399414,
      0.939667820930481,
      0.9014086127281189,
      0.8999520540237427,
      0.9040137529373169,
      0.9037587642669678,
      0.9464473724365234,
      0.8867573738098145,
      0.9197074770927429,
      0.9541047811508179,
      0.9060165286064148,
      0.8307864665985107,
      0.884697675704956,
      0.9117709994316101,
      0.8336387872695923,
      0.8016406893730164,
      0.8848105669021606,
      0.8922047019004822,
      0.8169441819190979,
      0.8305192589759827,
      0.9060531258583069,
      0.8862080574035645,
      0.840011715888977,
      0.8929583430290222,
      0.9391467571258545,
      0.9089238047599792,
      0.8917173147201538,
      0.9530490040779114,
      0.9642804265022278,
      0.9468686580657959,
      0.9599624276161194,
      0.9888603091239929,
      0.9934988021850586,
      0.9995108842849731,
      0.9999120235443115,
      0.9999660849571228,
      0.9999548196792603,
      0.9998978972434998,
      0.9991587996482849,
      0.9998457431793213,
      0.9998272061347961,
      0.9997788667678833,
      0.999889612197876,
      0.9999437928199768,
      0.999917209148407,
      0.999879002571106,
      0.9999430179595947,
      0.9999577403068542,
      0.9999006390571594,
      0.9999096393585205,
      0.9999225735664368,
      0.9999414682388306,
      0.9999003410339355,
      0.9998601675033569,
      0.9994619488716125,
      0.9997825026512146,
      0.9998643398284912,
      0.9994053244590759,
      0.9988749623298645,
      0.9996455907821655,
      0.9997290968894958,
      0.9985936880111694,
      0.9987130165100098,
      0.9996509552001953,
      0.9992915391921997,
      0.9967790246009827,
      0.9988858103752136,
      0.9996634721755981,
      0.9983453750610352,
      0.9973164796829224,
      0.999650776386261,
      0.9995876550674438,
      0.9980708956718445,
      0.9990487694740295,
      0.999834418296814,
      0.9997751116752625,
      0.9993613362312317,
      0.9998904466629028,
      0.9999377727508545,
      0.9999274611473083,
      0.9999265074729919,
      0.9999488592147827,
      0.9999309778213501,
      0.9999414682388306,
      0.9999387264251709,
      0.999907374382019,
      0.999876856803894,
      0.9999678134918213,
      0.9999563097953796,
      0.9999394416809082,
      0.9999157786369324,
      0.9998752474784851,
      0.9998646378517151,
      0.9999198913574219,
      0.9999048709869385,
      0.9998819828033447,
      0.9999040961265564,
      0.9999098777770996,
      0.9999221563339233,
      0.9999719262123108,
      0.9999615550041199,
      0.9997966885566711,
      0.9995696544647217,
      0.996554970741272,
      0.9831269979476929,
      0.9891743063926697,
      0.9985013604164124,
      0.9946781396865845,
      0.9875161051750183,
      0.9969998002052307,
      0.9988107681274414,
      0.9924604296684265,
      0.9912893176078796,
      0.9987426996231079,
      0.999191164970398,
      0.9997663497924805,
      0.9999079704284668,
      0.9999611973762512,
      0.9999419450759888,
      0.999935507774353,
      0.999961256980896,
      0.9999591708183289,
      0.9998992085456848,
      0.9999637007713318,
      0.9999716877937317,
      0.9999436140060425,
      0.9999366998672485,
      0.999962568283081,
      0.9999169111251831
    ],
    [
      0.6112568378448486,
      0.6520674824714661,
      0.6523421406745911,
      0.6649810075759888,
      0.6960313320159912,
      0.6872146129608154,
      0.6698479652404785,
      0.673841655254364,
      0.6953989267349243,
      0.6983458995819092,
      0.6859564185142517,
      0.6884945034980774,
      0.7101415395736694,
      0.7052240371704102,
      0.688967764377594,
      0.7106437683105469,
      0.7027320265769958,
      0.6909784078598022,
      0.6768031120300293,
      0.7127934098243713,
      0.6926882266998291,
      0.6439374089241028,
      0.6583586931228638,
      0.6568430662155151,
      0.6104640364646912,
      0.5506759285926819,
      0.5064421892166138,
      0.525854766368866,
      0.5849440693855286,
      0.6010808348655701,
      0.6218688488006592,
      0.6246192455291748,
      0.6171190738677979,
      0.6623480916023254,
      0.6673972606658936,
      0.6522462368011475,
      0.6556271910667419,
      0.6940228939056396,
      0.6795094609260559,
      0.6623822450637817,
      0.6809013485908508,
      0.7005244493484497,
      0.6715996265411377,
      0.6671713590621948,
      0.6895325183868408,
      0.6810885667800903,
      0.6458654999732971,
      0.6499356627464294,
      0.674604058265686,
      0.6225924491882324,
      0.6019798517227173,
      0.5620835423469543,
      0.5252774357795715,
      0.5980759859085083,
      0.6625112295150757,
      0.6367149353027344,
      0.6336002349853516,
      0.6769758462905884,
      0.7249895930290222,
      0.6872284412384033,
      0.6692492961883545,
      0.7159050703048706,
      0.7422059178352356,
      0.6921988129615784,
      0.6964269876480103,
      0.74524986743927,
      0.7255755662918091,
      0.6858124732971191,
      0.7147658467292786,
      0.7537117004394531,
      0.6999785900115967,
      0.6838698387145996,
      0.7401421070098877,
      0.7461864352226257,
      0.6823036670684814,
      0.6994405388832092,
      0.7562923431396484,
      0.7148580551147461,
      0.6758338212966919,
      0.7138165831565857,
      0.9997516870498657,
      0.9997372627258301,
      0.9996094107627869,
      0.9993374347686768,
      0.9995357394218445,
      0.999087929725647,
      0.9976509809494019,
      0.9907357096672058,
      0.9442117214202881,
      0.9457323551177979,
      0.8888599872589111,
      0.875257134437561,
      0.9023035764694214,
      0.9485834836959839,
      0.9604707360267639,
      0.9948850870132446,
      0.9979251623153687,
      0.999535322189331,
      0.9997465014457703,
      0.9998735785484314,
      0.9998393654823303,
      0.9998766183853149,
      0.9998429417610168,
      0.9994678497314453,
      0.9987383484840393,
      0.9949342012405396,
      0.9794862270355225,
      0.9399244785308838,
      0.9175485372543335,
      0.9219056367874146,
      0.9154149293899536,
      0.9403753280639648,
      0.952900767326355,
      0.9845250248908997,
      0.9820461869239807,
      0.9982898831367493,
      0.9979185461997986,
      0.9993616342544556,
      0.9995131492614746,
      0.9998171329498291,
      0.9998868703842163,
      0.999934196472168,
      0.9999016523361206,
      0.9999086260795593,
      0.9996795654296875,
      0.9985179901123047,
      0.9995949864387512,
      0.9999372363090515,
      0.9999723434448242,
      0.9999588131904602,
      0.9994810819625854,
      0.9999383091926575,
      0.9999402165412903,
      0.9999629259109497,
      0.9999420642852783,
      0.9998029470443726,
      0.9999178051948547,
      0.9999070763587952,
      0.9999437928199768,
      0.9996838569641113,
      0.9995222687721252,
      0.9998857378959656,
      0.9999509453773499,
      0.9999068975448608,
      0.999891459941864,
      0.9999447464942932,
      0.9999606013298035,
      0.9999467730522156,
      0.9999628067016602,
      0.9999226927757263,
      0.9999634623527527,
      0.9998911023139954,
      0.9999262690544128,
      0.9999088644981384,
      0.9999399781227112,
      0.9999029040336609,
      0.9997636079788208,
      0.9997653365135193,
      0.9992398619651794,
      0.9954708218574524,
      0.9843370914459229,
      0.99437415599823,
      0.9995473027229309,
      0.9997618794441223,
      0.9999493360519409,
      0.9999333024024963,
      0.9997999668121338,
      0.9992939233779907,
      0.9910660982131958,
      0.9608687162399292,
      0.9281860589981079,
      0.88796067237854,
      0.9280193448066711,
      0.9496886730194092,
      0.9859893918037415,
      0.9976954460144043,
      0.9996017813682556,
      0.9997749328613281,
      0.9999021291732788,
      0.9999483823776245,
      0.9999672174453735,
      0.9998427033424377,
      0.9997240900993347,
      0.9956812262535095,
      0.9799575805664062,
      0.9845374822616577,
      0.9761355519294739,
      0.9947531223297119,
      0.9995706081390381,
      0.999845027923584,
      0.9998730421066284,
      0.999768853187561,
      0.9996926188468933,
      0.9988433718681335,
      0.9964103698730469,
      0.9816524982452393,
      0.9688009023666382,
      0.9638991951942444,
      0.9298510551452637,
      0.9471726417541504,
      0.9863565564155579,
      0.9971611499786377,
      0.9863409996032715,
      0.994041383266449,
      0.9633751511573792,
      0.9998667240142822,
      0.9998963475227356,
      0.999852180480957,
      0.999945878982544,
      0.999902069568634,
      0.9997770190238953,
      0.9998659491539001,
      0.9998735189437866,
      0.9999251365661621,
      0.9998275637626648,
      0.9996669292449951,
      0.9986078143119812,
      0.9908392429351807,
      0.9523228406906128,
      0.8895087242126465,
      0.8578428030014038,
      0.8715327978134155,
      0.8201940655708313,
      0.7956763505935669,
      0.8643585443496704,
      0.9296556711196899,
      0.9790651798248291,
      0.9708738327026367,
      0.9848978519439697,
      0.978644609451294,
      0.987584114074707,
      0.9886508584022522,
      0.9918447136878967,
      0.993249237537384,
      0.9698258638381958,
      0.9368703365325928,
      0.9406508207321167,
      0.9029339551925659,
      0.9022229909896851,
      0.9057730436325073,
      0.9083053469657898,
      0.9506036639213562,
      0.8926630616188049,
      0.924264669418335,
      0.9566378593444824,
      0.9127669334411621,
      0.836220920085907,
      0.8910872936248779,
      0.91497802734375,
      0.8394725322723389,
      0.8061076998710632,
      0.8885371685028076,
      0.8958775401115417,
      0.8242352604866028,
      0.8358417749404907,
      0.9099448323249817,
      0.8908655047416687,
      0.8466911315917969,
      0.9000692367553711,
      0.943956732749939,
      0.9153647422790527,
      0.9011878967285156,
      0.9573267102241516,
      0.9678292274475098,
      0.953619122505188,
      0.9662516117095947,
      0.9915225505828857,
      0.9951131939888,
      0.999659538269043,
      0.9999300241470337,
      0.9999693632125854,
      0.9999557137489319,
      0.9998998045921326,
      0.9991689920425415,
      0.9998493194580078,
      0.9998286366462708,
      0.9997843503952026,
      0.9998935461044312,
      0.9999459981918335,
      0.9999197721481323,
      0.9998857378959656,
      0.9999480247497559,
      0.9999615550041199,
      0.9999070167541504,
      0.9999175667762756,
      0.99993497133255,
      0.9999508857727051,
      0.9999107122421265,
      0.999884307384491,
      0.9995648860931396,
      0.9998236894607544,
      0.9998807311058044,
      0.9994921088218689,
      0.9990592002868652,
      0.9996994137763977,
      0.9997634291648865,
      0.9987927675247192,
      0.9988837242126465,
      0.9996910095214844,
      0.9993931651115417,
      0.9972490072250366,
      0.9990171790122986,
      0.9996973872184753,
      0.9985042214393616,
      0.9976345896720886,
      0.999697744846344,
      0.9996318221092224,
      0.998282253742218,
      0.9991596341133118,
      0.9998493790626526,
      0.999801754951477,
      0.9994656443595886,
      0.9999021887779236,
      0.9999430179595947,
      0.999936580657959,
      0.9999381303787231,
      0.9999518990516663,
      0.9999334216117859,
      0.9999461770057678,
      0.9999416470527649,
      0.9999076128005981,
      0.9998771548271179,
      0.999968409538269,
      0.9999565482139587,
      0.9999417066574097,
      0.9999179840087891,
      0.9998793601989746,
      0.9998676180839539,
      0.9999226331710815,
      0.9999111890792847,
      0.9998891949653625,
      0.9999098181724548,
      0.9999145865440369,
      0.9999271035194397,
      0.9999732971191406,
      0.9999642968177795,
      0.9998210668563843,
      0.9996504187583923,
      0.9973142147064209,
      0.9856197834014893,
      0.991203248500824,
      0.998876690864563,
      0.9957166314125061,
      0.9902690052986145,
      0.9978687167167664,
      0.9990745186805725,
      0.9939742684364319,
      0.9932833313941956,
      0.9990724325180054,
      0.999366819858551,
      0.999810516834259,
      0.9999176263809204,
      0.99996417760849,
      0.9999443888664246,
      0.9999409914016724,
      0.9999640583992004,
      0.9999608397483826,
      0.9999024868011475,
      0.9999651312828064,
      0.9999731183052063,
      0.9999451041221619,
      0.9999381303787231,
      0.9999638199806213,
      0.9999187588691711
    ],
    [
      0.627281129360199,
      0.6754025220870972,
      0.6710736751556396,
      0.6776623129844666,
      0.7090808153152466,
      0.7053321599960327,
      0.6847813129425049,
      0.6870440244674683,
      0.7091350555419922,
      0.71109539270401,
      0.698336660861969,
      0.7015538215637207,
      0.7225675582885742,
      0.7179516553878784,
      0.7021315097808838,
      0.7227816581726074,
      0.7173628807067871,
      0.7045408487319946,
      0.6888303160667419,
      0.7255859375,
      0.7071672081947327,
      0.6571441888809204,
      0.6704594492912292,
      0.6688939332962036,
      0.6275988221168518,
      0.5615939497947693,
      0.5181453227996826,
      0.5347350239753723,
      0.601590633392334,
      0.6163542866706848,
      0.6397895216941833,
      0.6405332088470459,
      0.6306250691413879,
      0.6742929816246033,
      0.6815171241760254,
      0.6668685078620911,
      0.6672992706298828,
      0.7044554352760315,
      0.6922127604484558,
      0.6742593050003052,
      0.6948128342628479,
      0.7156603336334229,
      0.6823299527168274,
      0.677817702293396,
      0.7005359530448914,
      0.6920119524002075,
      0.6567418575286865,
      0.6580420732498169,
      0.6829593181610107,
      0.6301255226135254,
      0.5989181995391846,
      0.5848475098609924,
      0.544613778591156,
      0.6171144843101501,
      0.691422700881958,
      0.6683061718940735,
      0.6613075733184814,
      0.6953017711639404,
      0.7397677898406982,
      0.7078430652618408,
      0.6893399357795715,
      0.7315260171890259,
      0.7593559622764587,
      0.7100203037261963,
      0.7118604183197021,
      0.7595447301864624,
      0.7432956099510193,
      0.6993691921234131,
      0.7262312173843384,
      0.7673168182373047,
      0.716564416885376,
      0.6950897574424744,
      0.7500430345535278,
      0.7596727609634399,
      0.6957940459251404,
      0.7083960771560669,
      0.7655044794082642,
      0.7298452854156494,
      0.6881470084190369,
      0.7206358909606934,
      0.9997630715370178,
      0.9997574090957642,
      0.9996468424797058,
      0.9993858337402344,
      0.9995882511138916,
      0.999177098274231,
      0.9978770017623901,
      0.9917680621147156,
      0.9469668865203857,
      0.946651816368103,
      0.8939757347106934,
      0.880717933177948,
      0.9078783988952637,
      0.9521374702453613,
      0.9625764489173889,
      0.9939595460891724,
      0.9980099201202393,
      0.9995823502540588,
      0.9997681975364685,
      0.999879777431488,
      0.999843955039978,
      0.9998833537101746,
      0.9998525977134705,
      0.9995046854019165,
      0.9987756609916687,
      0.9949706196784973,
      0.980354905128479,
      0.9435675740242004,
      0.9218888282775879,
      0.9268227219581604,
      0.920545220375061,
      0.945216715335846,
      0.9570361971855164,
      0.986350417137146,
      0.9847596883773804,
      0.9988191723823547,
      0.9986801147460938,
      0.9995256662368774,
      0.9995967745780945,
      0.999835729598999,
      0.9998966455459595,
      0.9999386072158813,
      0.9999132752418518,
      0.9999204277992249,
      0.999729335308075,
      0.9986650943756104,
      0.9996326565742493,
      0.9999420046806335,
      0.9999739527702332,
      0.9999603033065796,
      0.9994961023330688,
      0.9999409914016724,
      0.9999443888664246,
      0.9999650716781616,
      0.9999430179595947,
      0.9998070001602173,
      0.9999196529388428,
      0.9999082088470459,
      0.9999458193778992,
      0.9996931552886963,
      0.9995368719100952,
      0.9998914003372192,
      0.999954104423523,
      0.9999130368232727,
      0.999904453754425,
      0.9999489784240723,
      0.9999628067016602,
      0.9999470114707947,
      0.9999645948410034,
      0.9999211430549622,
      0.9999637007713318,
      0.9998934864997864,
      0.9999297857284546,
      0.9999113082885742,
      0.9999416470527649,
      0.9999106526374817,
      0.9997785091400146,
      0.9997953176498413,
      0.9993847608566284,
      0.9961950778961182,
      0.986266016960144,
      0.9951854944229126,
      0.9996042251586914,
      0.9997856616973877,
      0.9999513626098633,
      0.9999377131462097,
      0.9998253583908081,
      0.9994351267814636,
      0.9927040934562683,
      0.964762270450592,
      0.9344940781593323,
      0.8990269899368286,
      0.9348832368850708,
      0.9553341865539551,
      0.9877768754959106,
      0.9980701804161072,
      0.9996811151504517,
      0.9998148679733276,
      0.9999123215675354,
      0.9999532699584961,
      0.9999696016311646,
      0.9998664259910583,
      0.9997696280479431,
      0.9963202476501465,
      0.9823984503746033,
      0.9862599968910217,
      0.9788155555725098,
      0.9956552386283875,
      0.9996353387832642,
      0.9998713135719299,
      0.9998855590820312,
      0.9997998476028442,
      0.9997397065162659,
      0.9990509152412415,
      0.9965356588363647,
      0.9838417172431946,
      0.9713267683982849,
      0.9663099646568298,
      0.9331585168838501,
      0.9501379728317261,
      0.985652506351471,
      0.997357964515686,
      0.9851566553115845,
      0.9942846894264221,
      0.9644522070884705,
      0.9998733401298523,
      0.9998993873596191,
      0.999858021736145,
      0.9999479055404663,
      0.9999079704284668,
      0.9997982978820801,
      0.9998757839202881,
      0.9998772740364075,
      0.9999275803565979,
      0.9998392462730408,
      0.9996888041496277,
      0.9987614154815674,
      0.9917282462120056,
      0.9535630941390991,
      0.8922794461250305,
      0.8613422513008118,
      0.8761482834815979,
      0.8284138441085815,
      0.8037214875221252,
      0.8709034323692322,
      0.9342203736305237,
      0.9806222915649414,
      0.9733886122703552,
      0.9861475825309753,
      0.9795849919319153,
      0.9882343411445618,
      0.989120364189148,
      0.9925112724304199,
      0.9936272501945496,
      0.9713916778564453,
      0.9386604428291321,
      0.9412385821342468,
      0.901849627494812,
      0.9047845005989075,
      0.9061448574066162,
      0.9128090739250183,
      0.9532220363616943,
      0.8975116014480591,
      0.9279017448425293,
      0.959759533405304,
      0.9130148887634277,
      0.8444981575012207,
      0.8952490091323853,
      0.9178775548934937,
      0.8444114923477173,
      0.8132975101470947,
      0.8919379115104675,
      0.8992827534675598,
      0.8310424089431763,
      0.8418327569961548,
      0.9131137132644653,
      0.8959168195724487,
      0.8544383645057678,
      0.9063727259635925,
      0.9484449625015259,
      0.9210258722305298,
      0.908264696598053,
      0.9612358808517456,
      0.9713990688323975,
      0.9599511623382568,
      0.9713343977928162,
      0.9922227263450623,
      0.9962213635444641,
      0.9997464418411255,
      0.9999399185180664,
      0.9999710321426392,
      0.999955952167511,
      0.9999006390571594,
      0.9991680979728699,
      0.9998502135276794,
      0.9998267292976379,
      0.9997859597206116,
      0.9998951554298401,
      0.999946653842926,
      0.9999203085899353,
      0.9998897314071655,
      0.9999510049819946,
      0.9999638199806213,
      0.9999111294746399,
      0.9999233484268188,
      0.9999452829360962,
      0.9999574422836304,
      0.9999186396598816,
      0.9999028444290161,
      0.9996660351753235,
      0.9998561143875122,
      0.999897837638855,
      0.9996128082275391,
      0.9992175698280334,
      0.9997435808181763,
      0.9997996091842651,
      0.9989594221115112,
      0.999024510383606,
      0.9997200965881348,
      0.9994939565658569,
      0.9976491928100586,
      0.999116063117981,
      0.9997209310531616,
      0.9986764788627625,
      0.9979183077812195,
      0.9997245073318481,
      0.9996692538261414,
      0.9984764456748962,
      0.999245285987854,
      0.9998576045036316,
      0.9998201131820679,
      0.999549925327301,
      0.9999106526374817,
      0.9999464154243469,
      0.999942421913147,
      0.9999452829360962,
      0.9999537467956543,
      0.99993497133255,
      0.9999492168426514,
      0.9999436736106873,
      0.999907910823822,
      0.9998777508735657,
      0.9999687075614929,
      0.999957799911499,
      0.9999431371688843,
      0.999919056892395,
      0.999882161617279,
      0.9998698830604553,
      0.9999249577522278,
      0.9999160766601562,
      0.9998947978019714,
      0.999914288520813,
      0.9999181032180786,
      0.9999304413795471,
      0.9999740123748779,
      0.9999660849571228,
      0.9998343586921692,
      0.9996924996376038,
      0.9976633787155151,
      0.987110435962677,
      0.992215633392334,
      0.9990549087524414,
      0.9962912201881409,
      0.9917511940002441,
      0.9983347654342651,
      0.9992324709892273,
      0.9949089288711548,
      0.9944812059402466,
      0.9992499947547913,
      0.9994674921035767,
      0.9998356103897095,
      0.9999240040779114,
      0.9999659657478333,
      0.9999461770057678,
      0.9999441504478455,
      0.9999661445617676,
      0.9999614953994751,
      0.9999039769172668,
      0.9999656677246094,
      0.9999738335609436,
      0.9999455213546753,
      0.9999385476112366,
      0.9999642968177795,
      0.9999194145202637
    ],
    [
      0.638991117477417,
      0.6910372972488403,
      0.6848678588867188,
      0.6885528564453125,
      0.720451831817627,
      0.7181912064552307,
      0.695488691329956,
      0.6988744139671326,
      0.7216001152992249,
      0.7208690047264099,
      0.7075637578964233,
      0.7131216526031494,
      0.733391284942627,
      0.7293025255203247,
      0.7130881547927856,
      0.7327122688293457,
      0.7301526069641113,
      0.7153511047363281,
      0.6979842782020569,
      0.7351367473602295,
      0.7178349494934082,
      0.6679642200469971,
      0.6791471242904663,
      0.6779080629348755,
      0.6413462162017822,
      0.5708028078079224,
      0.5289629697799683,
      0.5411183834075928,
      0.6141934394836426,
      0.6280133724212646,
      0.6503443717956543,
      0.6513128876686096,
      0.6406204700469971,
      0.6843686699867249,
      0.6932739615440369,
      0.6808068156242371,
      0.677566409111023,
      0.7140839695930481,
      0.7045932412147522,
      0.6834774613380432,
      0.7051457762718201,
      0.7262266278266907,
      0.6921116709709167,
      0.6883580684661865,
      0.7078871726989746,
      0.7011967897415161,
      0.6647977232933044,
      0.6678490042686462,
      0.68902587890625,
      0.6406749486923218,
      0.6083316206932068,
      0.6006393432617188,
      0.5620735287666321,
      0.6352625489234924,
      0.7093714475631714,
      0.6891781091690063,
      0.680463969707489,
      0.7100825309753418,
      0.7542073726654053,
      0.7255300283432007,
      0.706598162651062,
      0.7445866465568542,
      0.7717763185501099,
      0.7247216105461121,
      0.7222840785980225,
      0.772453784942627,
      0.7552251219749451,
      0.709528386592865,
      0.7347683310508728,
      0.7750368118286133,
      0.727247416973114,
      0.7019999027252197,
      0.7562483549118042,
      0.7676956653594971,
      0.7048688530921936,
      0.7135938405990601,
      0.7717534303665161,
      0.7349722385406494,
      0.6968119144439697,
      0.7270501255989075,
      0.9997813701629639,
      0.9997854232788086,
      0.999687910079956,
      0.9994449615478516,
      0.9996442198753357,
      0.9992623925209045,
      0.9981092214584351,
      0.9926508069038391,
      0.9496210813522339,
      0.9489555358886719,
      0.8986735939979553,
      0.8852300643920898,
      0.9099147915840149,
      0.9528290033340454,
      0.9660855531692505,
      0.9951445460319519,
      0.998286247253418,
      0.9996273517608643,
      0.999785840511322,
      0.9998846650123596,
      0.999846339225769,
      0.9998884797096252,
      0.99986332654953,
      0.9995654821395874,
      0.9989454746246338,
      0.9954869151115417,
      0.981718897819519,
      0.9469053745269775,
      0.9230800271034241,
      0.9323306083679199,
      0.9247548580169678,
      0.9487251043319702,
      0.9595949649810791,
      0.9870789051055908,
      0.9861234426498413,
      0.9990596771240234,
      0.9990542531013489,
      0.9996189475059509,
      0.9996508359909058,
      0.9998483061790466,
      0.9999032616615295,
      0.9999411106109619,
      0.9999191164970398,
      0.9999259114265442,
      0.9997491240501404,
      0.9987211227416992,
      0.999652624130249,
      0.999944269657135,
      0.9999747276306152,
      0.9999611377716064,
      0.9995035529136658,
      0.9999423027038574,
      0.999946653842926,
      0.9999662637710571,
      0.9999440312385559,
      0.9998120069503784,
      0.9999278783798218,
      0.9999091625213623,
      0.9999467730522156,
      0.9996969699859619,
      0.9995453357696533,
      0.999894917011261,
      0.9999560713768005,
      0.9999169707298279,
      0.999911367893219,
      0.9999514818191528,
      0.9999643564224243,
      0.9999476671218872,
      0.9999648928642273,
      0.9999208450317383,
      0.9999637007713318,
      0.9998948574066162,
      0.9999321699142456,
      0.9999129176139832,
      0.9999430179595947,
      0.9999154806137085,
      0.999787449836731,
      0.9998124241828918,
      0.9994468688964844,
      0.9964584112167358,
      0.9847711324691772,
      0.9955288767814636,
      0.9996367692947388,
      0.9997999668121338,
      0.999953031539917,
      0.9999409317970276,
      0.9998422265052795,
      0.9995226860046387,
      0.9937500953674316,
      0.9676151871681213,
      0.9389495849609375,
      0.9059287905693054,
      0.9423099160194397,
      0.958767294883728,
      0.9887007474899292,
      0.9982814788818359,
      0.9997233748435974,
      0.999839186668396,
      0.9999189376831055,
      0.9999562501907349,
      0.9999711513519287,
      0.9998804330825806,
      0.999793529510498,
      0.9966097474098206,
      0.9833702445030212,
      0.9870914816856384,
      0.9803404808044434,
      0.9960302710533142,
      0.9996849894523621,
      0.999885082244873,
      0.9998927116394043,
      0.9998118877410889,
      0.9997565150260925,
      0.9990857839584351,
      0.9960662126541138,
      0.9846011996269226,
      0.9728783369064331,
      0.9684674739837646,
      0.9358007907867432,
      0.9528430104255676,
      0.986700177192688,
      0.9975543022155762,
      0.9858996868133545,
      0.9946098327636719,
      0.9654319286346436,
      0.9998772144317627,
      0.9999014735221863,
      0.9998636841773987,
      0.999950110912323,
      0.9999138712882996,
      0.9998180866241455,
      0.9998844861984253,
      0.9998812079429626,
      0.9999303221702576,
      0.9998513460159302,
      0.9997113347053528,
      0.9989103674888611,
      0.9925251007080078,
      0.9551763534545898,
      0.895437479019165,
      0.8653950691223145,
      0.8807570338249207,
      0.8359262347221375,
      0.8121787309646606,
      0.8754115700721741,
      0.9381189942359924,
      0.9827013611793518,
      0.975736141204834,
      0.9874812960624695,
      0.9809861183166504,
      0.9891257286071777,
      0.9900079369544983,
      0.9935331344604492,
      0.9944901466369629,
      0.9743022918701172,
      0.941603422164917,
      0.943273663520813,
      0.904583215713501,
      0.9073547124862671,
      0.9097858667373657,
      0.9172417521476746,
      0.9560719728469849,
      0.9025320410728455,
      0.9308595061302185,
      0.9613879919052124,
      0.9143084287643433,
      0.8511394262313843,
      0.898189902305603,
      0.9200836420059204,
      0.8499823212623596,
      0.8198105692863464,
      0.8947385549545288,
      0.9019635915756226,
      0.8377314805984497,
      0.8469458818435669,
      0.9156143069267273,
      0.8999216556549072,
      0.860421895980835,
      0.9102444648742676,
      0.9512865543365479,
      0.9245003461837769,
      0.9128333926200867,
      0.9636261463165283,
      0.9734326601028442,
      0.9630377292633057,
      0.9733054041862488,
      0.9929400086402893,
      0.9967610836029053,
      0.9997882843017578,
      0.9999455809593201,
      0.999972403049469,
      0.9999564290046692,
      0.999901533126831,
      0.9991663098335266,
      0.9998505711555481,
      0.999826192855835,
      0.9997865557670593,
      0.9998965859413147,
      0.9999474287033081,
      0.9999212622642517,
      0.9998926520347595,
      0.999953031539917,
      0.999965250492096,
      0.9999138712882996,
      0.9999268651008606,
      0.9999505877494812,
      0.9999608993530273,
      0.9999231100082397,
      0.9999136924743652,
      0.9997174739837646,
      0.9998716711997986,
      0.9999082684516907,
      0.9996715188026428,
      0.999299168586731,
      0.9997729063034058,
      0.9998219013214111,
      0.999086856842041,
      0.9991323351860046,
      0.9997478723526001,
      0.9995584487915039,
      0.9978955984115601,
      0.9991952776908875,
      0.9997434020042419,
      0.9987894296646118,
      0.9981392025947571,
      0.9997549653053284,
      0.9997003674507141,
      0.9986037015914917,
      0.9993200898170471,
      0.9998686909675598,
      0.9998358488082886,
      0.9996110796928406,
      0.9999186396598816,
      0.9999485015869141,
      0.9999464154243469,
      0.9999483823776245,
      0.9999545216560364,
      0.9999359250068665,
      0.9999517202377319,
      0.9999450445175171,
      0.9999080896377563,
      0.9998782277107239,
      0.9999690651893616,
      0.9999591708183289,
      0.9999448657035828,
      0.9999204874038696,
      0.9998859167098999,
      0.9998728036880493,
      0.9999278783798218,
      0.9999213814735413,
      0.9999017715454102,
      0.9999192357063293,
      0.9999227523803711,
      0.9999346137046814,
      0.9999749660491943,
      0.9999679327011108,
      0.9998509883880615,
      0.9997438192367554,
      0.9981238842010498,
      0.9890842437744141,
      0.9938368797302246,
      0.999271035194397,
      0.9969429969787598,
      0.9932525157928467,
      0.9987830519676208,
      0.9994045495986938,
      0.9958202242851257,
      0.9956645369529724,
      0.9993985295295715,
      0.9995580911636353,
      0.9998596906661987,
      0.9999297261238098,
      0.9999676942825317,
      0.9999472498893738,
      0.9999465942382812,
      0.9999681115150452,
      0.9999618530273438,
      0.9999051094055176,
      0.9999663829803467,
      0.9999746084213257,
      0.999946117401123,
      0.9999392628669739,
      0.9999650120735168,
      0.9999206066131592
    ],
    [
      0.6501339673995972,
      0.7038267254829407,
      0.6985296010971069,
      0.700401246547699,
      0.7315512299537659,
      0.7313356399536133,
      0.7056489586830139,
      0.7108193039894104,
      0.733013391494751,
      0.7290652394294739,
      0.7166737914085388,
      0.7230181694030762,
      0.7419880032539368,
      0.7372468709945679,
      0.7205171585083008,
      0.7397167682647705,
      0.738818347454071,
      0.721899688243866,
      0.7039965391159058,
      0.7425348162651062,
      0.7259399890899658,
      0.6769022345542908,
      0.6866027116775513,
      0.6863902807235718,
      0.6487822532653809,
      0.5785704851150513,
      0.5380749702453613,
      0.5503323078155518,
      0.6310068368911743,
      0.6392452716827393,
      0.6613563299179077,
      0.6611191034317017,
      0.650735080242157,
      0.6933791637420654,
      0.7034574151039124,
      0.6954105496406555,
      0.6868852972984314,
      0.7233549356460571,
      0.7158443331718445,
      0.6931484937667847,
      0.7142550945281982,
      0.7350150346755981,
      0.7019439935684204,
      0.6965229511260986,
      0.7167227268218994,
      0.7105993032455444,
      0.6750127673149109,
      0.6816941499710083,
      0.7014340162277222,
      0.6561432480812073,
      0.6224352717399597,
      0.6244250535964966,
      0.5882495641708374,
      0.6555538773536682,
      0.7222478985786438,
      0.7100484371185303,
      0.6996865272521973,
      0.7206692099571228,
      0.767223596572876,
      0.7424269914627075,
      0.7187648415565491,
      0.75421541929245,
      0.7831283807754517,
      0.7367987632751465,
      0.729058027267456,
      0.7808071374893188,
      0.7679057717323303,
      0.7179034352302551,
      0.7416356801986694,
      0.7850559949874878,
      0.7381923198699951,
      0.7069212794303894,
      0.7604448199272156,
      0.7764585614204407,
      0.7154327034950256,
      0.7181708812713623,
      0.7773186564445496,
      0.746315062046051,
      0.7056728601455688,
      0.7318011522293091,
      0.9998018741607666,
      0.9998207688331604,
      0.9997435808181763,
      0.9995191693305969,
      0.9997001886367798,
      0.9993467330932617,
      0.9983283281326294,
      0.9933065176010132,
      0.9515722990036011,
      0.9500899910926819,
      0.899314284324646,
      0.8879801034927368,
      0.9125234484672546,
      0.9538485407829285,
      0.9671133756637573,
      0.9953185319900513,
      0.9984056353569031,
      0.9996549487113953,
      0.9998008012771606,
      0.9998888373374939,
      0.9998492002487183,
      0.9998918175697327,
      0.9998679161071777,
      0.9995895028114319,
      0.9990251064300537,
      0.9956896901130676,
      0.981819748878479,
      0.9484633803367615,
      0.9277586936950684,
      0.9351364374160767,
      0.9277973175048828,
      0.9515899419784546,
      0.962173581123352,
      0.9881261587142944,
      0.9873576164245605,
      0.9992381930351257,
      0.9992799758911133,
      0.9996886849403381,
      0.9996959567070007,
      0.9998505711555481,
      0.9999045729637146,
      0.9999440312385559,
      0.9999272227287292,
      0.9999351501464844,
      0.9997906684875488,
      0.9990644454956055,
      0.9997035264968872,
      0.9999488592147827,
      0.9999760389328003,
      0.9999620914459229,
      0.9995148181915283,
      0.9999440312385559,
      0.99994957447052,
      0.9999675154685974,
      0.9999443888664246,
      0.9998143911361694,
      0.999923825263977,
      0.9999099373817444,
      0.9999483227729797,
      0.9997040629386902,
      0.9995551705360413,
      0.9998978972434998,
      0.9999576807022095,
      0.9999198913574219,
      0.9999175667762756,
      0.99995356798172,
      0.9999655485153198,
      0.9999483227729797,
      0.9999650716781616,
      0.9999204277992249,
      0.9999638795852661,
      0.9998958706855774,
      0.9999339580535889,
      0.9999139308929443,
      0.9999438524246216,
      0.9999207258224487,
      0.9997990131378174,
      0.9998354315757751,
      0.9995666146278381,
      0.9972110390663147,
      0.9873258471488953,
      0.9962059259414673,
      0.9996737241744995,
      0.9998135566711426,
      0.9999542832374573,
      0.999943196773529,
      0.9998570680618286,
      0.9996029734611511,
      0.9944851398468018,
      0.9706782102584839,
      0.9429570436477661,
      0.9123393297195435,
      0.9483629465103149,
      0.9616854190826416,
      0.9894154667854309,
      0.9984256625175476,
      0.999750554561615,
      0.9998562335968018,
      0.9999228715896606,
      0.9999574422836304,
      0.9999721646308899,
      0.999891459941864,
      0.9998166561126709,
      0.9970009326934814,
      0.9848057627677917,
      0.987950325012207,
      0.9813309907913208,
      0.9960126280784607,
      0.9995573163032532,
      0.9998892545700073,
      0.9998964667320251,
      0.9998321533203125,
      0.9997835159301758,
      0.9992578625679016,
      0.9972835779190063,
      0.9862786531448364,
      0.9745931625366211,
      0.9699001312255859,
      0.9381586909294128,
      0.9532120227813721,
      0.9874069690704346,
      0.9976817965507507,
      0.9863500595092773,
      0.9948837757110596,
      0.9662050008773804,
      0.9998805522918701,
      0.9999032616615295,
      0.9998683333396912,
      0.9999516606330872,
      0.9999182224273682,
      0.9998335838317871,
      0.9998912215232849,
      0.9998835921287537,
      0.9999325275421143,
      0.9998612403869629,
      0.9997283220291138,
      0.999015748500824,
      0.9929571747779846,
      0.9568706750869751,
      0.8981197476387024,
      0.867921769618988,
      0.8846052289009094,
      0.842037558555603,
      0.8203496932983398,
      0.8817395567893982,
      0.940956711769104,
      0.9845376014709473,
      0.977921724319458,
      0.9889113306999207,
      0.9828435182571411,
      0.9905028939247131,
      0.9921128153800964,
      0.9948452711105347,
      0.9954423308372498,
      0.9776438474655151,
      0.9455897212028503,
      0.9463038444519043,
      0.9082115292549133,
      0.9107861518859863,
      0.9135956168174744,
      0.921287477016449,
      0.956748366355896,
      0.9066388607025146,
      0.9331044554710388,
      0.9627727270126343,
      0.9171817302703857,
      0.8566149473190308,
      0.901960015296936,
      0.9226086139678955,
      0.8553431034088135,
      0.8282114863395691,
      0.8985651135444641,
      0.9053051471710205,
      0.8442038893699646,
      0.8531041741371155,
      0.9183741807937622,
      0.9038706421852112,
      0.866476833820343,
      0.9140610694885254,
      0.9537139534950256,
      0.9292078018188477,
      0.9167284965515137,
      0.9652984142303467,
      0.9749987125396729,
      0.9655192494392395,
      0.9751632809638977,
      0.9933801889419556,
      0.9970828890800476,
      0.9998139142990112,
      0.9999492764472961,
      0.9999731779098511,
      0.9999569058418274,
      0.9999023079872131,
      0.9991658926010132,
      0.9998515844345093,
      0.9998260736465454,
      0.9997889995574951,
      0.9998993277549744,
      0.9999490976333618,
      0.9999231100082397,
      0.9998962879180908,
      0.9999551177024841,
      0.9999663233757019,
      0.9999164938926697,
      0.9999298453330994,
      0.9999542236328125,
      0.9999638795852661,
      0.9999279379844666,
      0.9999238848686218,
      0.9997725486755371,
      0.9998902678489685,
      0.9999174475669861,
      0.9997319579124451,
      0.9994136691093445,
      0.9998024702072144,
      0.9998429417610168,
      0.9992082715034485,
      0.9992378950119019,
      0.9997780919075012,
      0.999619722366333,
      0.9981459975242615,
      0.9992737770080566,
      0.9997684955596924,
      0.9989914298057556,
      0.99836266040802,
      0.9997815489768982,
      0.9997301697731018,
      0.9987509846687317,
      0.9993849396705627,
      0.9998750686645508,
      0.9998504519462585,
      0.9996713995933533,
      0.9999254941940308,
      0.9999504685401917,
      0.9999505281448364,
      0.9999549388885498,
      0.9999558925628662,
      0.9999366402626038,
      0.9999540448188782,
      0.9999468922615051,
      0.999907910823822,
      0.9998782277107239,
      0.9999691843986511,
      0.9999604225158691,
      0.9999462962150574,
      0.9999219179153442,
      0.999889612197876,
      0.9998759627342224,
      0.999930739402771,
      0.999926745891571,
      0.9999101758003235,
      0.9999253153800964,
      0.9999281764030457,
      0.9999390840530396,
      0.9999756813049316,
      0.9999694228172302,
      0.9998663067817688,
      0.999788224697113,
      0.9984893798828125,
      0.990918755531311,
      0.9951499104499817,
      0.9994280338287354,
      0.9974925518035889,
      0.9943968057632446,
      0.9990646839141846,
      0.9995304346084595,
      0.9965626001358032,
      0.9965128302574158,
      0.999504804611206,
      0.9996212124824524,
      0.9998769760131836,
      0.9999340176582336,
      0.9999690055847168,
      0.9999482035636902,
      0.9999489188194275,
      0.999969482421875,
      0.9999622106552124,
      0.999906063079834,
      0.9999668002128601,
      0.9999750852584839,
      0.9999463558197021,
      0.9999393224716187,
      0.999965250492096,
      0.9999210238456726
    ],
    [
      0.6633079051971436,
      0.7160931825637817,
      0.7117025256156921,
      0.7126109004020691,
      0.7414341568946838,
      0.7432984113693237,
      0.7152595520019531,
      0.7209250330924988,
      0.7424272298812866,
      0.737798810005188,
      0.7254347801208496,
      0.7311354875564575,
      0.750209629535675,
      0.7460469007492065,
      0.7271563410758972,
      0.7457414865493774,
      0.7470908164978027,
      0.729391872882843,
      0.7099917531013489,
      0.7501450777053833,
      0.7346424460411072,
      0.6851705312728882,
      0.6911114454269409,
      0.6965306997299194,
      0.6501106023788452,
      0.5770227909088135,
      0.5406194925308228,
      0.5606886744499207,
      0.643629252910614,
      0.6483992338180542,
      0.6733071804046631,
      0.6723988652229309,
      0.6611267924308777,
      0.7034823894500732,
      0.7124346494674683,
      0.7080917358398438,
      0.6969380378723145,
      0.7328610420227051,
      0.724345326423645,
      0.7012008428573608,
      0.722877025604248,
      0.7434224486351013,
      0.712045431137085,
      0.7052890062332153,
      0.7269324064254761,
      0.7210032939910889,
      0.6857708692550659,
      0.6920175552368164,
      0.7121090888977051,
      0.6689390540122986,
      0.6359409093856812,
      0.6387466192245483,
      0.6072443723678589,
      0.6697384715080261,
      0.7328342199325562,
      0.7224229574203491,
      0.7108148336410522,
      0.732069730758667,
      0.7768263816833496,
      0.752690851688385,
      0.7272731065750122,
      0.7647459506988525,
      0.7921274304389954,
      0.7460814714431763,
      0.7376798391342163,
      0.7895117998123169,
      0.7769966125488281,
      0.7251924276351929,
      0.7497434020042419,
      0.7918390035629272,
      0.7463273406028748,
      0.712006688117981,
      0.7655177116394043,
      0.7815334796905518,
      0.7216364145278931,
      0.7229448556900024,
      0.7812081575393677,
      0.7560461163520813,
      0.7102508544921875,
      0.7348189353942871,
      0.9998201727867126,
      0.9998476505279541,
      0.9997817873954773,
      0.9995782375335693,
      0.9997462630271912,
      0.9994208216667175,
      0.9984970688819885,
      0.9939067363739014,
      0.9532936215400696,
      0.9515519142150879,
      0.9027500152587891,
      0.8909990787506104,
      0.915531575679779,
      0.9549927711486816,
      0.9686012268066406,
      0.9955834746360779,
      0.9984973669052124,
      0.9996752738952637,
      0.9998116493225098,
      0.999891996383667,
      0.999851405620575,
      0.9998945593833923,
      0.9998719692230225,
      0.9996111989021301,
      0.9990978240966797,
      0.9959262013435364,
      0.982699990272522,
      0.9504543542861938,
      0.9301532506942749,
      0.9364986419677734,
      0.930251955986023,
      0.9537399411201477,
      0.9639465808868408,
      0.9888016581535339,
      0.9883003234863281,
      0.9993449449539185,
      0.999400794506073,
      0.9997267723083496,
      0.9997190237045288,
      0.9998583197593689,
      0.9999093413352966,
      0.9999463558197021,
      0.9999324083328247,
      0.9999406933784485,
      0.9998120069503784,
      0.9991766810417175,
      0.9997279644012451,
      0.9999516606330872,
      0.9999770522117615,
      0.9999629855155945,
      0.9995218515396118,
      0.9999454021453857,
      0.9999517798423767,
      0.9999685883522034,
      0.9999451637268066,
      0.9998171329498291,
      0.9999250173568726,
      0.9999105334281921,
      0.9999492168426514,
      0.9997075200080872,
      0.9995598196983337,
      0.9998998641967773,
      0.9999587535858154,
      0.9999222755432129,
      0.9999220967292786,
      0.9999555349349976,
      0.9999668598175049,
      0.9999494552612305,
      0.9999658465385437,
      0.9999210834503174,
      0.9999638795852661,
      0.9998966455459595,
      0.9999356269836426,
      0.9999150633811951,
      0.9999449849128723,
      0.9999242424964905,
      0.999807596206665,
      0.9998498558998108,
      0.9996204376220703,
      0.9975253343582153,
      0.9882610440254211,
      0.9965731501579285,
      0.9997012615203857,
      0.9998260736465454,
      0.9999557137489319,
      0.9999452829360962,
      0.9998666644096375,
      0.9996458292007446,
      0.9948608875274658,
      0.9718284606933594,
      0.9452950954437256,
      0.9161347150802612,
      0.9515800476074219,
      0.9636523127555847,
      0.9901960492134094,
      0.9985859394073486,
      0.9997788071632385,
      0.999871015548706,
      0.9999284148216248,
      0.9999609589576721,
      0.999973714351654,
      0.9999015927314758,
      0.9998332858085632,
      0.9972976446151733,
      0.9857032895088196,
      0.9886317253112793,
      0.9824252128601074,
      0.9964279532432556,
      0.9996401071548462,
      0.9999025464057922,
      0.9999019503593445,
      0.99984210729599,
      0.999797523021698,
      0.9993241429328918,
      0.9975541234016418,
      0.9871434569358826,
      0.9758930802345276,
      0.9713060259819031,
      0.9390597939491272,
      0.9550678730010986,
      0.988144040107727,
      0.9978093504905701,
      0.9854912161827087,
      0.995056688785553,
      0.9667302370071411,
      0.9998822212219238,
      0.9999042749404907,
      0.9998722672462463,
      0.9999528527259827,
      0.9999222755432129,
      0.9998435378074646,
      0.9998967051506042,
      0.9998854398727417,
      0.999934196472168,
      0.9998699426651001,
      0.9997425675392151,
      0.99909508228302,
      0.9933714270591736,
      0.958121657371521,
      0.9006023406982422,
      0.8713215589523315,
      0.8883727788925171,
      0.847792387008667,
      0.828287661075592,
      0.8865529298782349,
      0.9412777423858643,
      0.984626054763794,
      0.979790210723877,
      0.9903082847595215,
      0.9833732843399048,
      0.9915394186973572,
      0.9934766292572021,
      0.9959337711334229,
      0.9963429570198059,
      0.9808670282363892,
      0.9493874311447144,
      0.9493837952613831,
      0.9121230840682983,
      0.9145653247833252,
      0.9178969264030457,
      0.9250200390815735,
      0.9590510129928589,
      0.9108237624168396,
      0.9351814985275269,
      0.9646134972572327,
      0.9204537868499756,
      0.8647906184196472,
      0.9066174626350403,
      0.9254956841468811,
      0.8605301380157471,
      0.8359290361404419,
      0.9022953510284424,
      0.9082486629486084,
      0.849528431892395,
      0.8586917519569397,
      0.9210354089736938,
      0.9073828458786011,
      0.8714741468429565,
      0.9175260663032532,
      0.9559239149093628,
      0.9321441650390625,
      0.9203210473060608,
      0.9668749570846558,
      0.9763878583908081,
      0.9675040245056152,
      0.9764423370361328,
      0.9936853647232056,
      0.9972853064537048,
      0.9998325705528259,
      0.999952495098114,
      0.9999741315841675,
      0.999957263469696,
      0.999902606010437,
      0.9991664886474609,
      0.999851644039154,
      0.9998248815536499,
      0.999788761138916,
      0.9998998045921326,
      0.9999486207962036,
      0.9999229907989502,
      0.9998976588249207,
      0.9999561905860901,
      0.9999673366546631,
      0.9999181628227234,
      0.9999321699142456,
      0.9999577403068542,
      0.9999666213989258,
      0.9999310970306396,
      0.9999309182167053,
      0.9998049139976501,
      0.9999023079872131,
      0.9999234676361084,
      0.9997689127922058,
      0.9994962215423584,
      0.999819815158844,
      0.9998564124107361,
      0.9993208646774292,
      0.9993104338645935,
      0.9997977614402771,
      0.9996657967567444,
      0.99833744764328,
      0.9993330240249634,
      0.9997873306274414,
      0.9991453886032104,
      0.9985483884811401,
      0.9998039603233337,
      0.9997570514678955,
      0.9988802671432495,
      0.9994462728500366,
      0.9998856782913208,
      0.9998641610145569,
      0.9997193813323975,
      0.9999313950538635,
      0.9999521374702454,
      0.9999538660049438,
      0.9999592900276184,
      0.9999566078186035,
      0.9999367594718933,
      0.9999560713768005,
      0.9999482035636902,
      0.9999074935913086,
      0.9998782873153687,
      0.999969482421875,
      0.9999620914459229,
      0.9999479651451111,
      0.9999257922172546,
      0.9998934268951416,
      0.9998783469200134,
      0.9999332427978516,
      0.9999313354492188,
      0.9999167323112488,
      0.9999298453330994,
      0.999932587146759,
      0.999943196773529,
      0.9999765753746033,
      0.9999712705612183,
      0.9998815655708313,
      0.9998275637626648,
      0.9988019466400146,
      0.9924934506416321,
      0.9965097904205322,
      0.999571681022644,
      0.9980204701423645,
      0.9954283833503723,
      0.9993102550506592,
      0.9996378421783447,
      0.9972923398017883,
      0.9973786473274231,
      0.9996041655540466,
      0.9996832013130188,
      0.9998939037322998,
      0.9999383687973022,
      0.999970018863678,
      0.9999485611915588,
      0.9999504685401917,
      0.9999709129333496,
      0.9999622702598572,
      0.9999066591262817,
      0.9999672770500183,
      0.9999756217002869,
      0.9999464750289917,
      0.9999396800994873,
      0.9999656081199646,
      0.9999216794967651
    ],
    [
      0.6795203685760498,
      0.7303614616394043,
      0.7308287024497986,
      0.7276923656463623,
      0.7545531392097473,
      0.7623433470726013,
      0.7287919521331787,
      0.7332127094268799,
      0.753441572189331,
      0.7504550218582153,
      0.7378684282302856,
      0.7410370111465454,
      0.7622311115264893,
      0.7599145770072937,
      0.7381227016448975,
      0.7552896738052368,
      0.7606018781661987,
      0.7430310249328613,
      0.7196407318115234,
      0.760602593421936,
      0.7506237626075745,
      0.6998969912528992,
      0.6989030838012695,
      0.7116637229919434,
      0.6609399318695068,
      0.5801272392272949,
      0.5499054789543152,
      0.5727981925010681,
      0.6611990928649902,
      0.660736083984375,
      0.6884874701499939,
      0.6883169412612915,
      0.6748033761978149,
      0.7136996984481812,
      0.7226278781890869,
      0.7198148965835571,
      0.7075644731521606,
      0.7425339818000793,
      0.7333126068115234,
      0.709980309009552,
      0.7320250272750854,
      0.7503817081451416,
      0.7223819494247437,
      0.7141209840774536,
      0.7363527417182922,
      0.7303479313850403,
      0.6953282952308655,
      0.7012373208999634,
      0.7211231589317322,
      0.6810406446456909,
      0.647549569606781,
      0.6475257873535156,
      0.6201949119567871,
      0.6810989379882812,
      0.7423473596572876,
      0.7315676212310791,
      0.7195110321044922,
      0.7422329187393188,
      0.7848660349845886,
      0.7600816488265991,
      0.735360860824585,
      0.7733058929443359,
      0.7989794611930847,
      0.7534409165382385,
      0.7449617385864258,
      0.7964301705360413,
      0.784110426902771,
      0.733522891998291,
      0.7576500773429871,
      0.7973685264587402,
      0.7530804872512817,
      0.7177791595458984,
      0.7718624472618103,
      0.7867956161499023,
      0.7281589508056641,
      0.7299939393997192,
      0.7864830493927002,
      0.7633090615272522,
      0.7168114185333252,
      0.7398701310157776,
      0.9998393058776855,
      0.9998762011528015,
      0.9998235702514648,
      0.9996423721313477,
      0.9997939467430115,
      0.9995030164718628,
      0.9986900091171265,
      0.9946922659873962,
      0.9560683965682983,
      0.9537643790245056,
      0.9084397554397583,
      0.8959333896636963,
      0.9224393963813782,
      0.9566984176635742,
      0.9690556526184082,
      0.996108889579773,
      0.9987073540687561,
      0.9997045993804932,
      0.9998241066932678,
      0.9998952746391296,
      0.9998537302017212,
      0.9998985528945923,
      0.9998788833618164,
      0.9996477961540222,
      0.9992021322250366,
      0.9962702393531799,
      0.9839835166931152,
      0.9537509083747864,
      0.9321680665016174,
      0.9392960071563721,
      0.9344346523284912,
      0.9568833112716675,
      0.9662284851074219,
      0.9882146120071411,
      0.9893061518669128,
      0.9994379878044128,
      0.9995111227035522,
      0.9997615814208984,
      0.9997440576553345,
      0.9998660683631897,
      0.9999136328697205,
      0.999948263168335,
      0.9999362230300903,
      0.999944269657135,
      0.9998258352279663,
      0.999211311340332,
      0.9997397065162659,
      0.9999529719352722,
      0.9999774694442749,
      0.9999634623527527,
      0.9995284080505371,
      0.9999464154243469,
      0.9999531507492065,
      0.9999693036079407,
      0.9999456405639648,
      0.9998193383216858,
      0.9999259114265442,
      0.999910831451416,
      0.9999500513076782,
      0.9997110366821289,
      0.9995644092559814,
      0.9999012351036072,
      0.9999596476554871,
      0.9999235272407532,
      0.9999251365661621,
      0.9999567866325378,
      0.999967634677887,
      0.9999499320983887,
      0.9999639987945557,
      0.9999210238456726,
      0.9999638199806213,
      0.9998971819877625,
      0.9999367594718933,
      0.9999163150787354,
      0.9999459385871887,
      0.9999272227287292,
      0.9998140335083008,
      0.9998599290847778,
      0.9996594786643982,
      0.9977965354919434,
      0.989163875579834,
      0.9969459176063538,
      0.9997281432151794,
      0.999834418296814,
      0.9999564290046692,
      0.9999465942382812,
      0.9998749494552612,
      0.9996824860572815,
      0.9952747225761414,
      0.9733319878578186,
      0.9487112164497375,
      0.9207456707954407,
      0.9542310833930969,
      0.9659876227378845,
      0.9906130433082581,
      0.9979932308197021,
      0.9997879266738892,
      0.9998790621757507,
      0.9999310374259949,
      0.9999621510505676,
      0.9999743103981018,
      0.9999083876609802,
      0.9998464584350586,
      0.9975350499153137,
      0.9855661392211914,
      0.9892972707748413,
      0.9835710525512695,
      0.9966192841529846,
      0.9996509552001953,
      0.9999080896377563,
      0.9999056458473206,
      0.9998517632484436,
      0.9998117089271545,
      0.9993937015533447,
      0.9978171586990356,
      0.988226056098938,
      0.9776479601860046,
      0.9735645651817322,
      0.9418735504150391,
      0.9579513072967529,
      0.9891951084136963,
      0.9976915717124939,
      0.9859930872917175,
      0.9952900409698486,
      0.9678212404251099,
      0.999883234500885,
      0.9999057054519653,
      0.9998776912689209,
      0.9999542832374573,
      0.9999285340309143,
      0.9998584389686584,
      0.9999038577079773,
      0.9998874664306641,
      0.9999359846115112,
      0.999880850315094,
      0.9997610449790955,
      0.9992032647132874,
      0.993981659412384,
      0.9601828455924988,
      0.9046090841293335,
      0.8757935762405396,
      0.8942038416862488,
      0.8555406332015991,
      0.8380622863769531,
      0.8924040198326111,
      0.9446161985397339,
      0.9853097200393677,
      0.9814528822898865,
      0.9916729927062988,
      0.9854007959365845,
      0.9927898645401001,
      0.9951100945472717,
      0.9970704913139343,
      0.9972305297851562,
      0.9840838313102722,
      0.9542022943496704,
      0.9529736042022705,
      0.9168347716331482,
      0.9189532995223999,
      0.9228836297988892,
      0.9292432069778442,
      0.9614306688308716,
      0.9143425226211548,
      0.9399945735931396,
      0.966480553150177,
      0.9241136908531189,
      0.8718603849411011,
      0.9128246307373047,
      0.9289991855621338,
      0.8660724759101868,
      0.8444410562515259,
      0.9065617322921753,
      0.9133629202842712,
      0.8562518954277039,
      0.8651272058486938,
      0.9244334697723389,
      0.9115700125694275,
      0.8772746920585632,
      0.921606719493866,
      0.9587128162384033,
      0.9358426928520203,
      0.9249458312988281,
      0.9688405990600586,
      0.9781110882759094,
      0.970131516456604,
      0.9781534075737,
      0.994195282459259,
      0.9974818825721741,
      0.9998499751091003,
      0.9999550580978394,
      0.99997478723526,
      0.9999575018882751,
      0.9999032020568848,
      0.999170184135437,
      0.9998528361320496,
      0.9998255372047424,
      0.9997903108596802,
      0.9999016523361206,
      0.9999484419822693,
      0.9999242424964905,
      0.9998995661735535,
      0.9999573230743408,
      0.9999682307243347,
      0.9999196529388428,
      0.9999337196350098,
      0.9999602437019348,
      0.9999683499336243,
      0.9999335408210754,
      0.9999333620071411,
      0.9998303651809692,
      0.9999119639396667,
      0.999928891658783,
      0.9997956156730652,
      0.9995816349983215,
      0.9998385906219482,
      0.999870240688324,
      0.9994392991065979,
      0.9993900060653687,
      0.9998159408569336,
      0.9997135400772095,
      0.9985739588737488,
      0.9994058609008789,
      0.9998101592063904,
      0.999301552772522,
      0.9987651705741882,
      0.9998305439949036,
      0.9997883439064026,
      0.999023973941803,
      0.9995158910751343,
      0.999896764755249,
      0.9998777508735657,
      0.9997678995132446,
      0.999937117099762,
      0.999953031539917,
      0.9999563694000244,
      0.9999634623527527,
      0.9999577403068542,
      0.9999369978904724,
      0.9999576210975647,
      0.9999493360519409,
      0.9999070763587952,
      0.9998780488967896,
      0.9999697208404541,
      0.9999629259109497,
      0.9999488592147827,
      0.9999268651008606,
      0.9998964667320251,
      0.9998812675476074,
      0.999936044216156,
      0.999936580657959,
      0.9999240636825562,
      0.9999343752861023,
      0.9999371767044067,
      0.9999470114707947,
      0.999977171421051,
      0.9999728798866272,
      0.9998950362205505,
      0.9998598694801331,
      0.9990499019622803,
      0.9938626289367676,
      0.9973783493041992,
      0.9996691346168518,
      0.9984764456748962,
      0.9962401390075684,
      0.9994689226150513,
      0.9997156858444214,
      0.997868001461029,
      0.9980449676513672,
      0.9996767044067383,
      0.9997285604476929,
      0.9999067783355713,
      0.999941885471344,
      0.9999710321426392,
      0.9999492764472961,
      0.9999520778656006,
      0.9999722242355347,
      0.999962568283081,
      0.9999075531959534,
      0.9999675750732422,
      0.9999760389328003,
      0.9999468922615051,
      0.9999399185180664,
      0.9999659061431885,
      0.9999221563339233
    ],
    [
      0.6943031549453735,
      0.7423877120018005,
      0.746377170085907,
      0.7415593266487122,
      0.7659051418304443,
      0.7766911387443542,
      0.740999162197113,
      0.7437249422073364,
      0.7626914978027344,
      0.7605786323547363,
      0.7481943368911743,
      0.7502100467681885,
      0.7715151309967041,
      0.7718229293823242,
      0.7469763159751892,
      0.7634086012840271,
      0.7726038098335266,
      0.7534868717193604,
      0.7273990511894226,
      0.7719464898109436,
      0.764491081237793,
      0.713820219039917,
      0.7096259593963623,
      0.7293052077293396,
      0.6771568059921265,
      0.5971010327339172,
      0.5647932291030884,
      0.589486300945282,
      0.6796404719352722,
      0.6737640500068665,
      0.7044452428817749,
      0.7005965113639832,
      0.6881448030471802,
      0.7230737209320068,
      0.7306687831878662,
      0.7287718057632446,
      0.7161464691162109,
      0.750444233417511,
      0.7410004138946533,
      0.7179054021835327,
      0.7412539124488831,
      0.756596028804779,
      0.7302046418190002,
      0.7234935164451599,
      0.7461045980453491,
      0.7388198971748352,
      0.7055448293685913,
      0.7115742564201355,
      0.732870876789093,
      0.6954972743988037,
      0.6652435064315796,
      0.662206768989563,
      0.6405459642410278,
      0.6976271867752075,
      0.7544701099395752,
      0.7420675158500671,
      0.7292071580886841,
      0.7521819472312927,
      0.7926052808761597,
      0.7673837542533875,
      0.7433757185935974,
      0.7810534238815308,
      0.8048056364059448,
      0.7601214647293091,
      0.7518701553344727,
      0.803053617477417,
      0.7902593612670898,
      0.7406024932861328,
      0.7645823955535889,
      0.8024359345436096,
      0.7595953941345215,
      0.7248562574386597,
      0.7773507833480835,
      0.7925090789794922,
      0.7362297773361206,
      0.7369705438613892,
      0.7912726402282715,
      0.7704082727432251,
      0.7242186069488525,
      0.7430437803268433,
      0.9998588562011719,
      0.9999038577079773,
      0.9998649954795837,
      0.999708890914917,
      0.9998366832733154,
      0.9995750188827515,
      0.9988646507263184,
      0.995414137840271,
      0.9582595825195312,
      0.9565015435218811,
      0.913796603679657,
      0.9010590314865112,
      0.9243236780166626,
      0.9581208825111389,
      0.9705311059951782,
      0.9963054656982422,
      0.9988394379615784,
      0.9997264742851257,
      0.9998350739479065,
      0.9998987317085266,
      0.9998561143875122,
      0.999902069568634,
      0.999884307384491,
      0.9996731877326965,
      0.9992794394493103,
      0.9965011477470398,
      0.9835656881332397,
      0.9563430547714233,
      0.9336022138595581,
      0.9430996179580688,
      0.9380617737770081,
      0.9595873355865479,
      0.9682602882385254,
      0.9889671802520752,
      0.9902148246765137,
      0.9995115995407104,
      0.9995781183242798,
      0.9997867345809937,
      0.9997621178627014,
      0.9998722672462463,
      0.9999169707298279,
      0.9999498724937439,
      0.9999397397041321,
      0.9999475479125977,
      0.9998393058776855,
      0.9992393255233765,
      0.9997522234916687,
      0.9999544024467468,
      0.9999779462814331,
      0.9999637603759766,
      0.9995322823524475,
      0.9999469518661499,
      0.9999542236328125,
      0.9999698400497437,
      0.9999455809593201,
      0.999817430973053,
      0.9999293684959412,
      0.9999100565910339,
      0.999950110912323,
      0.9997131824493408,
      0.9995653033256531,
      0.999902069568634,
      0.9999600648880005,
      0.9999244809150696,
      0.9999279975891113,
      0.9999576210975647,
      0.9999681711196899,
      0.999950110912323,
      0.9999639391899109,
      0.9999207258224487,
      0.9999638795852661,
      0.999897837638855,
      0.9999377727508545,
      0.9999169707298279,
      0.9999464750289917,
      0.9999294281005859,
      0.9998190402984619,
      0.9998684525489807,
      0.9996923804283142,
      0.9980278015136719,
      0.9900169968605042,
      0.9972547292709351,
      0.9997521638870239,
      0.9998424053192139,
      0.9999574422836304,
      0.999948263168335,
      0.9998822212219238,
      0.9997139573097229,
      0.9956411123275757,
      0.9745133519172668,
      0.9515671730041504,
      0.923155665397644,
      0.9573057889938354,
      0.9678962230682373,
      0.9913319945335388,
      0.9981092214584351,
      0.9998050928115845,
      0.9998880624771118,
      0.9999340772628784,
      0.999963641166687,
      0.9999752640724182,
      0.9999149441719055,
      0.9998576641082764,
      0.9977712631225586,
      0.9857480525970459,
      0.9898761510848999,
      0.9846179485321045,
      0.9968680739402771,
      0.9996674060821533,
      0.9999143481254578,
      0.9999092221260071,
      0.999860942363739,
      0.999825656414032,
      0.9994547963142395,
      0.9980351328849792,
      0.9890326857566833,
      0.9792315363883972,
      0.9754156470298767,
      0.9441722631454468,
      0.9605211019515991,
      0.9917641878128052,
      0.9978796243667603,
      0.9868324398994446,
      0.9956186413764954,
      0.969518780708313,
      0.9998869299888611,
      0.9999074339866638,
      0.9998819231987,
      0.9999557137489319,
      0.9999312162399292,
      0.999875545501709,
      0.9999122619628906,
      0.9998908638954163,
      0.9999383091926575,
      0.9998922944068909,
      0.9997826218605042,
      0.9993117451667786,
      0.9944859743118286,
      0.9628300070762634,
      0.909006655216217,
      0.8811761140823364,
      0.9000163078308105,
      0.8621916770935059,
      0.8454952836036682,
      0.897594153881073,
      0.9473258256912231,
      0.9853122234344482,
      0.9832120537757874,
      0.9932076334953308,
      0.9878105521202087,
      0.9947486519813538,
      0.9973299503326416,
      0.998253583908081,
      0.9980253577232361,
      0.9875543117523193,
      0.9604058861732483,
      0.9581837058067322,
      0.921903669834137,
      0.9242179989814758,
      0.9290742874145508,
      0.9331352710723877,
      0.9641936421394348,
      0.9181677103042603,
      0.9421781897544861,
      0.9678560495376587,
      0.9288610816001892,
      0.8787128925323486,
      0.9169797301292419,
      0.9339737296104431,
      0.8724798560142517,
      0.8532955646514893,
      0.9104344844818115,
      0.9160627722740173,
      0.8606488704681396,
      0.871120810508728,
      0.9274702072143555,
      0.9149072170257568,
      0.8825665712356567,
      0.924917459487915,
      0.9608616828918457,
      0.9387022256851196,
      0.9286008477210999,
      0.9702747464179993,
      0.9795974493026733,
      0.9722126722335815,
      0.9794690012931824,
      0.9946415424346924,
      0.997688889503479,
      0.9998657703399658,
      0.9999575614929199,
      0.999975323677063,
      0.999957799911499,
      0.9999033808708191,
      0.9991714954376221,
      0.9998531937599182,
      0.9998246431350708,
      0.9997900128364563,
      0.9999023079872131,
      0.9999487400054932,
      0.99992436170578,
      0.9999006390571594,
      0.9999579191207886,
      0.9999688267707825,
      0.999920666217804,
      0.9999347925186157,
      0.9999625086784363,
      0.999970018863678,
      0.9999353289604187,
      0.9999371767044067,
      0.9998494982719421,
      0.999919593334198,
      0.9999328255653381,
      0.9998191595077515,
      0.999645471572876,
      0.9998538494110107,
      0.9998813271522522,
      0.999528169631958,
      0.9994577765464783,
      0.9998360276222229,
      0.9997517466545105,
      0.9987393021583557,
      0.9994714260101318,
      0.999829888343811,
      0.9994610548019409,
      0.998950183391571,
      0.9998515844345093,
      0.9998136162757874,
      0.9991798996925354,
      0.9995742440223694,
      0.9999061822891235,
      0.9998888373374939,
      0.9998043775558472,
      0.9999425411224365,
      0.9999546408653259,
      0.9999589323997498,
      0.9999672770500183,
      0.9999589323997498,
      0.9999373555183411,
      0.9999594688415527,
      0.999950110912323,
      0.9999066591262817,
      0.9998778104782104,
      0.9999696016311646,
      0.9999637007713318,
      0.99994957447052,
      0.9999279379844666,
      0.9998998045921326,
      0.9998846054077148,
      0.9999395608901978,
      0.9999420642852783,
      0.999931812286377,
      0.9999391436576843,
      0.9999417662620544,
      0.9999504685401917,
      0.9999777674674988,
      0.9999738335609436,
      0.9999069571495056,
      0.9998906850814819,
      0.9993175864219666,
      0.9955572485923767,
      0.9982497692108154,
      0.999763011932373,
      0.998956024646759,
      0.9971140027046204,
      0.9996235966682434,
      0.9997856020927429,
      0.9984118342399597,
      0.9986501932144165,
      0.9997501969337463,
      0.9997711181640625,
      0.9999191761016846,
      0.9999448657035828,
      0.9999717473983765,
      0.9999493360519409,
      0.9999527931213379,
      0.9999727606773376,
      0.9999622106552124,
      0.9999077916145325,
      0.9999676942825317,
      0.9999762773513794,
      0.999947190284729,
      0.9999403357505798,
      0.9999661445617676,
      0.9999228119850159
    ],
    [
      0.7032786011695862,
      0.7494017481803894,
      0.7567155957221985,
      0.7503690719604492,
      0.7730249762535095,
      0.7862991094589233,
      0.7475178837776184,
      0.7483561038970947,
      0.7670606374740601,
      0.764154851436615,
      0.7518253326416016,
      0.7541207075119019,
      0.7755669951438904,
      0.7728439569473267,
      0.7491335272789001,
      0.7665566205978394,
      0.7736998200416565,
      0.7511761784553528,
      0.7280868887901306,
      0.7750104665756226,
      0.7642081379890442,
      0.7138734459877014,
      0.7152944803237915,
      0.7430686950683594,
      0.6832574605941772,
      0.6130356788635254,
      0.6104650497436523,
      0.6138010621070862,
      0.6923892498016357,
      0.6860876083374023,
      0.71526038646698,
      0.7109010815620422,
      0.695769727230072,
      0.7297521829605103,
      0.7382963299751282,
      0.7344387769699097,
      0.7220054864883423,
      0.7546855807304382,
      0.7423235774040222,
      0.7233424186706543,
      0.7472325563430786,
      0.7607184648513794,
      0.7349319458007812,
      0.729627251625061,
      0.7518782019615173,
      0.7441990971565247,
      0.7117379903793335,
      0.717632532119751,
      0.7404152154922485,
      0.7054986953735352,
      0.6766527891159058,
      0.6706347465515137,
      0.6540579795837402,
      0.7082682251930237,
      0.763636589050293,
      0.7497277855873108,
      0.7350731492042542,
      0.7578455805778503,
      0.7974794507026672,
      0.7713855504989624,
      0.7480391263961792,
      0.7858628034591675,
      0.8085343837738037,
      0.7647778987884521,
      0.7556402683258057,
      0.8071253299713135,
      0.7951743602752686,
      0.7474697828292847,
      0.7705321311950684,
      0.8070386052131653,
      0.7643140554428101,
      0.7313351035118103,
      0.7849217057228088,
      0.7998639345169067,
      0.7435716390609741,
      0.7461302280426025,
      0.7996907830238342,
      0.7775039672851562,
      0.7317334413528442,
      0.7501226663589478,
      0.999869704246521,
      0.99991774559021,
      0.9998868703842163,
      0.9997515678405762,
      0.9998626708984375,
      0.9996196627616882,
      0.9989556670188904,
      0.9956842660903931,
      0.9569293260574341,
      0.9566568732261658,
      0.9146131277084351,
      0.9026136994361877,
      0.9274833798408508,
      0.9572566747665405,
      0.970967173576355,
      0.9963715672492981,
      0.9988579750061035,
      0.999730110168457,
      0.9998371005058289,
      0.9998987913131714,
      0.9998562932014465,
      0.9999023079872131,
      0.9998847246170044,
      0.9996752738952637,
      0.9992873072624207,
      0.9965450167655945,
      0.9837111234664917,
      0.9565321207046509,
      0.9340006113052368,
      0.945442795753479,
      0.9395231008529663,
      0.9607561826705933,
      0.9692186117172241,
      0.9891851544380188,
      0.9905750751495361,
      0.999534547328949,
      0.999600887298584,
      0.9997972846031189,
      0.9997705817222595,
      0.9998753070831299,
      0.9999186396598816,
      0.9999507069587708,
      0.9999415278434753,
      0.9999489784240723,
      0.999845027923584,
      0.999224841594696,
      0.9997570514678955,
      0.9999548196792603,
      0.9999780654907227,
      0.9999638795852661,
      0.9995357990264893,
      0.9999474287033081,
      0.999954342842102,
      0.9999702572822571,
      0.9999462366104126,
      0.9998189210891724,
      0.9999300241470337,
      0.9999104142189026,
      0.9999502897262573,
      0.9997142553329468,
      0.9995710849761963,
      0.99990314245224,
      0.999960720539093,
      0.9999252557754517,
      0.9999289512634277,
      0.9999581575393677,
      0.9999684691429138,
      0.9999503493309021,
      0.9999641180038452,
      0.9999204277992249,
      0.9999638795852661,
      0.9998977184295654,
      0.9999381303787231,
      0.9999174475669861,
      0.9999469518661499,
      0.9999308586120605,
      0.9998223185539246,
      0.9998733401298523,
      0.9997089505195618,
      0.9981285333633423,
      0.9904386401176453,
      0.997377336025238,
      0.9997642040252686,
      0.9998470544815063,
      0.9999580383300781,
      0.999949038028717,
      0.9998862147331238,
      0.9997308850288391,
      0.9958042502403259,
      0.9749413728713989,
      0.9528952836990356,
      0.9253941774368286,
      0.9586164355278015,
      0.9687119722366333,
      0.9914736747741699,
      0.9977478981018066,
      0.9998069405555725,
      0.9998908638954163,
      0.9999352097511292,
      0.9999644160270691,
      0.9999756813049316,
      0.99991774559021,
      0.9998623132705688,
      0.9977989792823792,
      0.9859145879745483,
      0.9892690777778625,
      0.9850260615348816,
      0.9969008564949036,
      0.9996680021286011,
      0.9999158382415771,
      0.9999104738235474,
      0.999864399433136,
      0.9998303055763245,
      0.9994732141494751,
      0.998117983341217,
      0.9882862567901611,
      0.978591799736023,
      0.9758107662200928,
      0.9422509670257568,
      0.9610745310783386,
      0.9922165274620056,
      0.9979389309883118,
      0.9871970415115356,
      0.9958631992340088,
      0.9710311889648438,
      0.9998869895935059,
      0.9999075531959534,
      0.9998838305473328,
      0.9999564290046692,
      0.9999336004257202,
      0.9998806715011597,
      0.9999145269393921,
      0.9998921751976013,
      0.9999399781227112,
      0.9998987317085266,
      0.9997936487197876,
      0.9993635416030884,
      0.9949039220809937,
      0.9645261764526367,
      0.9098677635192871,
      0.8830703496932983,
      0.9017320871353149,
      0.8638304471969604,
      0.8487831354141235,
      0.8995387554168701,
      0.9487014412879944,
      0.985327959060669,
      0.9842228889465332,
      0.9942994117736816,
      0.9896657466888428,
      0.9958290457725525,
      0.998252809047699,
      0.9986811280250549,
      0.9984132647514343,
      0.9895786046981812,
      0.9649115800857544,
      0.9623614549636841,
      0.9264916777610779,
      0.9279027581214905,
      0.9320560097694397,
      0.9338393211364746,
      0.9666319489479065,
      0.9213740229606628,
      0.9469178915023804,
      0.9684577584266663,
      0.9311429262161255,
      0.8847540020942688,
      0.9202333092689514,
      0.9363014101982117,
      0.876559853553772,
      0.859828531742096,
      0.9130149483680725,
      0.917820930480957,
      0.863128662109375,
      0.875163197517395,
      0.9292064309120178,
      0.9154253005981445,
      0.8849648833274841,
      0.9252866506576538,
      0.961965799331665,
      0.9400886297225952,
      0.9300968647003174,
      0.9706791043281555,
      0.9802843332290649,
      0.973118007183075,
      0.9798590540885925,
      0.9947255253791809,
      0.9976513981819153,
      0.9998688697814941,
      0.9999579191207886,
      0.9999756217002869,
      0.9999579191207886,
      0.9999036192893982,
      0.9991674423217773,
      0.9998522400856018,
      0.999822199344635,
      0.9997850060462952,
      0.9999015927314758,
      0.9999486207962036,
      0.9999243021011353,
      0.9999009370803833,
      0.9999584555625916,
      0.9999693632125854,
      0.9999213218688965,
      0.9999355673789978,
      0.9999634623527527,
      0.9999706745147705,
      0.9999364018440247,
      0.9999394416809082,
      0.9998582005500793,
      0.9999226927757263,
      0.9999347925186157,
      0.9998297095298767,
      0.9996671080589294,
      0.9998579621315002,
      0.9998842477798462,
      0.9995561242103577,
      0.9994779229164124,
      0.9998401999473572,
      0.9997602105140686,
      0.9987860918045044,
      0.9994950890541077,
      0.9998348951339722,
      0.9995033144950867,
      0.9990144371986389,
      0.999858558177948,
      0.9998242855072021,
      0.9992489218711853,
      0.9996015429496765,
      0.9999114274978638,
      0.999895453453064,
      0.999824583530426,
      0.9999457597732544,
      0.9999553561210632,
      0.9999603629112244,
      0.9999697208404541,
      0.9999582767486572,
      0.9999362826347351,
      0.9999598860740662,
      0.9999499320983887,
      0.9999052286148071,
      0.9998770952224731,
      0.999969482421875,
      0.9999638795852661,
      0.9999499320983887,
      0.9999288320541382,
      0.9999027252197266,
      0.9998879432678223,
      0.9999423027038574,
      0.9999457001686096,
      0.9999372363090515,
      0.9999420642852783,
      0.9999445676803589,
      0.9999523162841797,
      0.9999780058860779,
      0.9999745488166809,
      0.9999136328697205,
      0.9999080300331116,
      0.999469518661499,
      0.9967978596687317,
      0.9988203644752502,
      0.999821662902832,
      0.9992475509643555,
      0.9979326128959656,
      0.9997170567512512,
      0.9998288750648499,
      0.9988921880722046,
      0.999056875705719,
      0.999793291091919,
      0.9997991919517517,
      0.9999268651008606,
      0.9999463558197021,
      0.9999721646308899,
      0.9999491572380066,
      0.9999539256095886,
      0.9999748468399048,
      0.999962568283081,
      0.9999083280563354,
      0.9999678134918213,
      0.9999765157699585,
      0.9999472498893738,
      0.9999402165412903,
      0.9999661445617676,
      0.9999231696128845
    ],
    [
      0.7108450531959534,
      0.7567024827003479,
      0.7682521939277649,
      0.7609544396400452,
      0.7814784049987793,
      0.7944505214691162,
      0.756507158279419,
      0.7560838460922241,
      0.7738773226737976,
      0.7720044851303101,
      0.7590659260749817,
      0.7616308927536011,
      0.7825025320053101,
      0.7772318124771118,
      0.7549275755882263,
      0.7740944623947144,
      0.7798725962638855,
      0.7548988461494446,
      0.736274003982544,
      0.7808405756950378,
      0.7728849649429321,
      0.7251555919647217,
      0.7276784181594849,
      0.7537530660629272,
      0.7074609994888306,
      0.6443132162094116,
      0.6420016288757324,
      0.6436255574226379,
      0.7166780233383179,
      0.7105345726013184,
      0.7293921113014221,
      0.7293345928192139,
      0.7096065282821655,
      0.741395115852356,
      0.7540727853775024,
      0.7451532483100891,
      0.7313889265060425,
      0.7643239498138428,
      0.7575046420097351,
      0.7345550060272217,
      0.7563490271568298,
      0.7689199447631836,
      0.7443608641624451,
      0.7399923801422119,
      0.7607035636901855,
      0.7544702887535095,
      0.7224255800247192,
      0.7282262444496155,
      0.7502194046974182,
      0.7206625938415527,
      0.6927787065505981,
      0.6850383281707764,
      0.6754211187362671,
      0.7240122556686401,
      0.7746421098709106,
      0.7599461674690247,
      0.7432351112365723,
      0.7663891315460205,
      0.8043531179428101,
      0.7773326635360718,
      0.7539125084877014,
      0.7915880084037781,
      0.814288318157196,
      0.7707509994506836,
      0.760429859161377,
      0.8133909702301025,
      0.8004759550094604,
      0.7531895041465759,
      0.7768705487251282,
      0.8122531771659851,
      0.770685076713562,
      0.7397012114524841,
      0.792303740978241,
      0.8063803911209106,
      0.7519680261611938,
      0.7550418972969055,
      0.8086945414543152,
      0.7860376834869385,
      0.7397619485855103,
      0.7584645748138428,
      0.9998789429664612,
      0.9999297261238098,
      0.9999061822891235,
      0.9998061656951904,
      0.9998876452445984,
      0.9996927976608276,
      0.9990723133087158,
      0.9961144924163818,
      0.9575717449188232,
      0.9575396180152893,
      0.9162304401397705,
      0.9042453169822693,
      0.9287508726119995,
      0.9573287963867188,
      0.9706679582595825,
      0.9952420592308044,
      0.9988576173782349,
      0.9997410178184509,
      0.9998443126678467,
      0.9999012351036072,
      0.9998583197593689,
      0.9999046325683594,
      0.999887228012085,
      0.9996784329414368,
      0.9993064403533936,
      0.9965750575065613,
      0.9840732216835022,
      0.957483172416687,
      0.9361788034439087,
      0.9486865997314453,
      0.9417623281478882,
      0.9605857133865356,
      0.9697085618972778,
      0.9895496368408203,
      0.9910898208618164,
      0.9995766878128052,
      0.9996352791786194,
      0.9998107552528381,
      0.9997811317443848,
      0.9998797178268433,
      0.9999210834503174,
      0.9999518990516663,
      0.999943733215332,
      0.9999502897262573,
      0.999849259853363,
      0.9992329478263855,
      0.9997632503509521,
      0.9999555945396423,
      0.999978244304657,
      0.9999642372131348,
      0.9995433688163757,
      0.9999483227729797,
      0.9999554753303528,
      0.9999707937240601,
      0.9999465346336365,
      0.99982088804245,
      0.9999275207519531,
      0.9999113082885742,
      0.9999510049819946,
      0.9997173547744751,
      0.9995783567428589,
      0.9999052882194519,
      0.9999614953994751,
      0.9999262690544128,
      0.9999309182167053,
      0.9999591112136841,
      0.9999691843986511,
      0.9999516606330872,
      0.9999645352363586,
      0.9999206066131592,
      0.9999638199806213,
      0.9998981952667236,
      0.9999389052391052,
      0.9999183416366577,
      0.9999476671218872,
      0.9999323487281799,
      0.9998263716697693,
      0.9998791217803955,
      0.9997265934944153,
      0.998195230960846,
      0.9908226728439331,
      0.9974595904350281,
      0.9997744560241699,
      0.9998507499694824,
      0.9999583959579468,
      0.9999499917030334,
      0.9998906254768372,
      0.9997473955154419,
      0.9959747791290283,
      0.9752584099769592,
      0.9542902112007141,
      0.9264876842498779,
      0.9599368572235107,
      0.9696997404098511,
      0.9918686151504517,
      0.9978771805763245,
      0.9998179078102112,
      0.9998964071273804,
      0.9999368786811829,
      0.9999650716781616,
      0.9999760389328003,
      0.9999204874038696,
      0.9998648762702942,
      0.9978448748588562,
      0.9860749840736389,
      0.9891386032104492,
      0.9854907393455505,
      0.9970169067382812,
      0.9996843934059143,
      0.9999191761016846,
      0.9999122023582458,
      0.9998688697814941,
      0.9998369812965393,
      0.999506413936615,
      0.9982126951217651,
      0.9887174963951111,
      0.9792028665542603,
      0.9764584302902222,
      0.9439033269882202,
      0.9625040888786316,
      0.9928529262542725,
      0.9982853531837463,
      0.9877671599388123,
      0.9961090087890625,
      0.9720531702041626,
      0.9998970031738281,
      0.999908447265625,
      0.9998866319656372,
      0.9999571442604065,
      0.9999364018440247,
      0.9998881816864014,
      0.9999176263809204,
      0.9998930096626282,
      0.9999411702156067,
      0.9999052286148071,
      0.9998039603233337,
      0.9994111657142639,
      0.9953786730766296,
      0.9617072343826294,
      0.9108351469039917,
      0.8859190940856934,
      0.9054886698722839,
      0.8676979541778564,
      0.8557829856872559,
      0.9039790034294128,
      0.9503514766693115,
      0.9870118498802185,
      0.9866129159927368,
      0.9953364133834839,
      0.9913877844810486,
      0.9967375993728638,
      0.9988357424736023,
      0.9990447759628296,
      0.998771071434021,
      0.9918286204338074,
      0.9691509008407593,
      0.9638856649398804,
      0.9311341047286987,
      0.9325719475746155,
      0.9368529319763184,
      0.9371685981750488,
      0.9697493314743042,
      0.9267889857292175,
      0.9512120485305786,
      0.9695758819580078,
      0.9351498484611511,
      0.8926845192909241,
      0.9258489012718201,
      0.9417881965637207,
      0.8818195462226868,
      0.8677657842636108,
      0.9169089794158936,
      0.9209274053573608,
      0.8675639629364014,
      0.8806058168411255,
      0.9324496984481812,
      0.9183111190795898,
      0.8891862034797668,
      0.9278227686882019,
      0.9633634090423584,
      0.9418169260025024,
      0.9323857426643372,
      0.9703726768493652,
      0.9809753894805908,
      0.974002480506897,
      0.9803591966629028,
      0.994857668876648,
      0.9976748824119568,
      0.9998759627342224,
      0.9999591112136841,
      0.9999760985374451,
      0.999958336353302,
      0.9999045729637146,
      0.9991709589958191,
      0.9998531341552734,
      0.9998233318328857,
      0.9997894167900085,
      0.9999028444290161,
      0.9999490976333618,
      0.999924898147583,
      0.9999022483825684,
      0.999958872795105,
      0.9999695420265198,
      0.999921977519989,
      0.9999362826347351,
      0.9999645948410034,
      0.9999715089797974,
      0.9999377131462097,
      0.9999421834945679,
      0.9998692274093628,
      0.9999270439147949,
      0.9999375939369202,
      0.9998453855514526,
      0.9997060894966125,
      0.9998688101768494,
      0.9998921751976013,
      0.999612033367157,
      0.9995400309562683,
      0.9998520016670227,
      0.9997841715812683,
      0.9989069700241089,
      0.9995556473731995,
      0.9998463988304138,
      0.9995731711387634,
      0.9991307854652405,
      0.999871015548706,
      0.9998395442962646,
      0.9993627071380615,
      0.9996397495269775,
      0.9999170899391174,
      0.9999037384986877,
      0.9998492002487183,
      0.9999497532844543,
      0.9999560713768005,
      0.9999624490737915,
      0.9999725222587585,
      0.9999584555625916,
      0.9999358057975769,
      0.9999610781669617,
      0.9999502301216125,
      0.9999040961265564,
      0.9998764395713806,
      0.9999690651893616,
      0.9999637007713318,
      0.9999502301216125,
      0.9999291300773621,
      0.9999035596847534,
      0.9998895525932312,
      0.999944269657135,
      0.9999508261680603,
      0.9999428987503052,
      0.9999452233314514,
      0.9999467730522156,
      0.99995356798172,
      0.9999780058860779,
      0.9999746084213257,
      0.9999194145202637,
      0.9999263882637024,
      0.999649167060852,
      0.9985518455505371,
      0.999401867389679,
      0.9998806715011597,
      0.9995249509811401,
      0.9988340735435486,
      0.9998165369033813,
      0.9998740553855896,
      0.9993208646774292,
      0.999401867389679,
      0.999840497970581,
      0.9998337626457214,
      0.9999363422393799,
      0.9999481439590454,
      0.9999725818634033,
      0.9999486804008484,
      0.9999546408653259,
      0.999975323677063,
      0.9999623894691467,
      0.9999088644981384,
      0.9999679327011108,
      0.9999768733978271,
      0.9999477863311768,
      0.9999405741691589,
      0.9999663829803467,
      0.999923586845398
    ],
    [
      0.7181199789047241,
      0.7635518312454224,
      0.7788820862770081,
      0.7714370489120483,
      0.7900806665420532,
      0.8021155595779419,
      0.7650267481803894,
      0.7640259861946106,
      0.7818403840065002,
      0.7825703620910645,
      0.7679188251495361,
      0.7686689496040344,
      0.7900494337081909,
      0.7837510704994202,
      0.7620478868484497,
      0.7816388010978699,
      0.7881708741188049,
      0.7641535401344299,
      0.743985652923584,
      0.7887888550758362,
      0.7850466370582581,
      0.7382404208183289,
      0.7391218543052673,
      0.7676940560340881,
      0.7372966408729553,
      0.6761494278907776,
      0.6831291317939758,
      0.6804018616676331,
      0.7409307956695557,
      0.729072093963623,
      0.7428172826766968,
      0.7471435070037842,
      0.7205115556716919,
      0.749957263469696,
      0.7689523696899414,
      0.7585346698760986,
      0.7413394451141357,
      0.7741615772247314,
      0.7746176719665527,
      0.747638463973999,
      0.7650899887084961,
      0.7775931358337402,
      0.754926323890686,
      0.749113917350769,
      0.7700212597846985,
      0.7641836404800415,
      0.7314459085464478,
      0.7373685240745544,
      0.7584878206253052,
      0.7331787943840027,
      0.7061022520065308,
      0.6973737478256226,
      0.6959881782531738,
      0.7383205890655518,
      0.7852357625961304,
      0.768786609172821,
      0.7518244981765747,
      0.7748291492462158,
      0.8113474249839783,
      0.7834421992301941,
      0.760063648223877,
      0.7974737882614136,
      0.820055365562439,
      0.77616286277771,
      0.7651585936546326,
      0.8179789781570435,
      0.8041403889656067,
      0.7585747241973877,
      0.7818477153778076,
      0.8165162801742554,
      0.7754822373390198,
      0.7475035190582275,
      0.7979116439819336,
      0.8112452030181885,
      0.7593231201171875,
      0.7609744071960449,
      0.8152937889099121,
      0.7927486896514893,
      0.7468547821044922,
      0.7657822966575623,
      0.9998878240585327,
      0.9999401569366455,
      0.9999212622642517,
      0.9998440742492676,
      0.9999077916145325,
      0.9997446537017822,
      0.9991725087165833,
      0.9965173602104187,
      0.9592258334159851,
      0.9592479467391968,
      0.9178096652030945,
      0.9061488509178162,
      0.9309054613113403,
      0.958275318145752,
      0.9718436598777771,
      0.995459794998169,
      0.9989765286445618,
      0.9997588992118835,
      0.9998531341552734,
      0.999903678894043,
      0.9998600482940674,
      0.9999071359634399,
      0.9998914003372192,
      0.999697208404541,
      0.9993613362312317,
      0.9967485666275024,
      0.9847928285598755,
      0.959402322769165,
      0.9388539791107178,
      0.9514861702919006,
      0.9425076246261597,
      0.9625586271286011,
      0.9711096882820129,
      0.9900804162025452,
      0.9916252493858337,
      0.9996165633201599,
      0.9996708035469055,
      0.9998252391815186,
      0.9997939467430115,
      0.9998858571052551,
      0.9999239444732666,
      0.9999530911445618,
      0.9999457597732544,
      0.9999516010284424,
      0.9998461008071899,
      0.9992567300796509,
      0.9997705221176147,
      0.9999564290046692,
      0.9999785423278809,
      0.9999644160270691,
      0.9995500445365906,
      0.9999489188194275,
      0.9999560713768005,
      0.9999708533287048,
      0.9999456405639648,
      0.9998242855072021,
      0.9999299049377441,
      0.999912679195404,
      0.999951958656311,
      0.9997198581695557,
      0.9995875358581543,
      0.9999076128005981,
      0.9999624490737915,
      0.999927818775177,
      0.9999332427978516,
      0.9999600052833557,
      0.9999697208404541,
      0.9999518394470215,
      0.9999645948410034,
      0.9999203681945801,
      0.9999638199806213,
      0.9998985528945923,
      0.9999395608901978,
      0.9999192357063293,
      0.9999481439590454,
      0.9999340772628784,
      0.9998297691345215,
      0.9998846650123596,
      0.9997445344924927,
      0.9982982873916626,
      0.9914405941963196,
      0.9975857734680176,
      0.9997866749763489,
      0.9998560547828674,
      0.9999589323997498,
      0.9999510049819946,
      0.9998953342437744,
      0.9997650980949402,
      0.9962136149406433,
      0.9758086204528809,
      0.9559361338615417,
      0.9287103414535522,
      0.9613258838653564,
      0.9707911014556885,
      0.9923427700996399,
      0.9980337023735046,
      0.9998298287391663,
      0.9999019503593445,
      0.9999389052391052,
      0.9999661445617676,
      0.999976634979248,
      0.9999246597290039,
      0.9998714327812195,
      0.9979559779167175,
      0.9865322113037109,
      0.9893732070922852,
      0.9860892295837402,
      0.9971814751625061,
      0.9997074604034424,
      0.9999237060546875,
      0.9999125599861145,
      0.9998743534088135,
      0.9998441338539124,
      0.9995407462120056,
      0.998353898525238,
      0.9893851280212402,
      0.9806433320045471,
      0.9778897762298584,
      0.9464849233627319,
      0.9629437923431396,
      0.9922870993614197,
      0.9983542561531067,
      0.9883384704589844,
      0.9964038729667664,
      0.9735701084136963,
      0.9998988509178162,
      0.9999087452888489,
      0.9998883008956909,
      0.9999578595161438,
      0.9999393820762634,
      0.9998962879180908,
      0.9999226331710815,
      0.9998950958251953,
      0.9999428987503052,
      0.9999127388000488,
      0.9998185634613037,
      0.9994828104972839,
      0.9958589673042297,
      0.9636106491088867,
      0.9129550457000732,
      0.8911831378936768,
      0.9099627733230591,
      0.8738198280334473,
      0.8662444353103638,
      0.9088346362113953,
      0.9536199569702148,
      0.989903450012207,
      0.9880649447441101,
      0.9960587620735168,
      0.9927247166633606,
      0.9974697232246399,
      0.9991441369056702,
      0.9993091821670532,
      0.9990853667259216,
      0.9942745566368103,
      0.9740110039710999,
      0.9698245525360107,
      0.9366207122802734,
      0.9372453689575195,
      0.941216230392456,
      0.9406250715255737,
      0.9726008772850037,
      0.9318338632583618,
      0.9545717835426331,
      0.9711811542510986,
      0.938523530960083,
      0.8982521295547485,
      0.9296819567680359,
      0.945189356803894,
      0.8887332081794739,
      0.8750598430633545,
      0.9205824136734009,
      0.9240516424179077,
      0.8724190592765808,
      0.8853878378868103,
      0.9337716102600098,
      0.9211056232452393,
      0.8932785987854004,
      0.9303838014602661,
      0.9649529457092285,
      0.9442939758300781,
      0.9351398348808289,
      0.971400260925293,
      0.9818693399429321,
      0.9750373363494873,
      0.9810853004455566,
      0.9951217770576477,
      0.9977844953536987,
      0.9998860955238342,
      0.9999610185623169,
      0.9999765157699585,
      0.9999585151672363,
      0.9999051094055176,
      0.9991700649261475,
      0.9998517632484436,
      0.9998209476470947,
      0.9997857213020325,
      0.9999025464057922,
      0.9999492764472961,
      0.9999250173568726,
      0.9999030232429504,
      0.9999595284461975,
      0.9999702572822571,
      0.9999231100082397,
      0.9999376535415649,
      0.999966025352478,
      0.9999725818634033,
      0.9999393820762634,
      0.9999452233314514,
      0.9998812675476074,
      0.9999322891235352,
      0.9999409317970276,
      0.9998613595962524,
      0.9997473359107971,
      0.9998797178268433,
      0.9999003410339355,
      0.9996639490127563,
      0.9996011257171631,
      0.9998635649681091,
      0.9998055100440979,
      0.9990306496620178,
      0.9996044039726257,
      0.99985671043396,
      0.9996237754821777,
      0.9992031455039978,
      0.999880850315094,
      0.9998505711555481,
      0.9994407892227173,
      0.9996695518493652,
      0.9999209046363831,
      0.999908983707428,
      0.999865710735321,
      0.9999523162841797,
      0.9999567866325378,
      0.9999635815620422,
      0.9999743103981018,
      0.9999586343765259,
      0.9999352693557739,
      0.9999616742134094,
      0.9999501705169678,
      0.9999029040336609,
      0.9998759627342224,
      0.9999687671661377,
      0.9999638795852661,
      0.9999507665634155,
      0.9999297857284546,
      0.9999087452888489,
      0.9998916983604431,
      0.9999465942382812,
      0.999954342842102,
      0.9999479651451111,
      0.999948263168335,
      0.9999492764472961,
      0.9999551773071289,
      0.999978244304657,
      0.9999748468399048,
      0.9999253749847412,
      0.9999401569366455,
      0.9997605085372925,
      0.9992874264717102,
      0.9996586441993713,
      0.999914288520813,
      0.9996833801269531,
      0.9993090629577637,
      0.9998716115951538,
      0.9999017715454102,
      0.9995431900024414,
      0.9995930790901184,
      0.9998692870140076,
      0.9998548030853271,
      0.9999421834945679,
      0.9999488592147827,
      0.9999727606773376,
      0.9999479055404663,
      0.9999548196792603,
      0.9999755024909973,
      0.9999620914459229,
      0.9999092221260071,
      0.9999679923057556,
      0.9999767541885376,
      0.9999478459358215,
      0.9999405145645142,
      0.9999662637710571,
      0.999923586845398
    ],
    [
      0.7258380651473999,
      0.7710533142089844,
      0.7881344556808472,
      0.7812603712081909,
      0.7982356548309326,
      0.8090119361877441,
      0.7720504999160767,
      0.771353006362915,
      0.7891600131988525,
      0.7929129600524902,
      0.7761125564575195,
      0.776165783405304,
      0.7985806465148926,
      0.7912352085113525,
      0.7701995372772217,
      0.7888017892837524,
      0.7959685921669006,
      0.7730828523635864,
      0.7513327598571777,
      0.7955542802810669,
      0.7930898666381836,
      0.7444537878036499,
      0.7471121549606323,
      0.7752928137779236,
      0.7541842460632324,
      0.6976599097251892,
      0.7013430595397949,
      0.7076017260551453,
      0.7571520805358887,
      0.742945671081543,
      0.757091224193573,
      0.7631433606147766,
      0.7333807945251465,
      0.7642349004745483,
      0.7876819968223572,
      0.7746761441230774,
      0.7539650201797485,
      0.7874914407730103,
      0.793739914894104,
      0.761726975440979,
      0.7755187749862671,
      0.787492036819458,
      0.7683972120285034,
      0.7598193883895874,
      0.7803547978401184,
      0.7751972675323486,
      0.7414370179176331,
      0.7479227781295776,
      0.7674964070320129,
      0.7444939017295837,
      0.7191687226295471,
      0.7121535539627075,
      0.7145525813102722,
      0.7521452307701111,
      0.7962118983268738,
      0.7777284383773804,
      0.7604855895042419,
      0.7836247682571411,
      0.8187360763549805,
      0.7899703979492188,
      0.7671757936477661,
      0.804983913898468,
      0.8255096077919006,
      0.7821394801139832,
      0.7715319991111755,
      0.8240354061126709,
      0.8081954717636108,
      0.7649866938591003,
      0.7886645793914795,
      0.8216134309768677,
      0.781352162361145,
      0.7559691071510315,
      0.804675817489624,
      0.8157401084899902,
      0.7660654187202454,
      0.7688941359519958,
      0.8207913041114807,
      0.798389196395874,
      0.7536551356315613,
      0.7725833058357239,
      0.999893069267273,
      0.9999467730522156,
      0.9999323487281799,
      0.9998729825019836,
      0.9999241232872009,
      0.9997883439064026,
      0.9992674589157104,
      0.996928870677948,
      0.9610862731933594,
      0.9608621597290039,
      0.9191543459892273,
      0.9082671403884888,
      0.9326130151748657,
      0.9594153165817261,
      0.9729767441749573,
      0.9957349300384521,
      0.9990777969360352,
      0.9997745752334595,
      0.9998613595962524,
      0.9999059438705444,
      0.9998611807823181,
      0.9999095797538757,
      0.9998959898948669,
      0.9997153878211975,
      0.9994180798530579,
      0.9969828128814697,
      0.9870311617851257,
      0.9611697196960449,
      0.9395049810409546,
      0.9538254737854004,
      0.9447650909423828,
      0.962505578994751,
      0.9723560214042664,
      0.990477442741394,
      0.9910940527915955,
      0.9996503591537476,
      0.9997001886367798,
      0.9998379349708557,
      0.9998041987419128,
      0.999891459941864,
      0.9999260306358337,
      0.9999538064002991,
      0.9999475479125977,
      0.9999532699584961,
      0.9998533725738525,
      0.999311089515686,
      0.9997804164886475,
      0.9999576210975647,
      0.9999789595603943,
      0.9999645352363586,
      0.9995532631874084,
      0.99994957447052,
      0.9999569654464722,
      0.9999712705612183,
      0.9999454021453857,
      0.9998243451118469,
      0.9999301433563232,
      0.9999126195907593,
      0.9999523162841797,
      0.9997209906578064,
      0.9995905756950378,
      0.9999085664749146,
      0.9999632239341736,
      0.9999291896820068,
      0.9999353289604187,
      0.9999606609344482,
      0.9999700784683228,
      0.9999517798423767,
      0.9999645352363586,
      0.9999198317527771,
      0.999963641166687,
      0.9998984336853027,
      0.999940037727356,
      0.9999196529388428,
      0.9999485015869141,
      0.9999352097511292,
      0.9998325109481812,
      0.9998889565467834,
      0.9997656941413879,
      0.9983782768249512,
      0.9909262657165527,
      0.9976814985275269,
      0.9997979402542114,
      0.9998601078987122,
      0.999959409236908,
      0.9999517798423767,
      0.9998989701271057,
      0.9997788071632385,
      0.9964070320129395,
      0.9751736521720886,
      0.9559667110443115,
      0.931088924407959,
      0.9628745317459106,
      0.9717971682548523,
      0.9926149249076843,
      0.998129665851593,
      0.9998378157615662,
      0.9999088644981384,
      0.9999405145645142,
      0.9999666213989258,
      0.9999770522117615,
      0.9999280571937561,
      0.9998778104782104,
      0.998071014881134,
      0.9870566129684448,
      0.9895763397216797,
      0.9862135648727417,
      0.9962877631187439,
      0.9997060298919678,
      0.9999256730079651,
      0.9999138116836548,
      0.9998774528503418,
      0.9998468160629272,
      0.9995635747909546,
      0.9984354972839355,
      0.9899623394012451,
      0.9824992418289185,
      0.9794220328330994,
      0.9489997625350952,
      0.9635980129241943,
      0.9929455518722534,
      0.9984821677207947,
      0.9891402721405029,
      0.9967008829116821,
      0.9751557111740112,
      0.9999004602432251,
      0.9999096989631653,
      0.9998907446861267,
      0.9999586939811707,
      0.9999427199363708,
      0.9999057650566101,
      0.9999281167984009,
      0.9998980760574341,
      0.9999446272850037,
      0.9999198317527771,
      0.9998329281806946,
      0.9995507001876831,
      0.9964053630828857,
      0.9657179117202759,
      0.9156781435012817,
      0.8964407444000244,
      0.9148766994476318,
      0.8798030614852905,
      0.875426173210144,
      0.9140429496765137,
      0.9559552669525146,
      0.9908324480056763,
      0.9888119101524353,
      0.9967739582061768,
      0.9940445423126221,
      0.9981494545936584,
      0.9993738532066345,
      0.9994745850563049,
      0.9992902874946594,
      0.9960162043571472,
      0.979851484298706,
      0.9732510447502136,
      0.9444245100021362,
      0.9425618648529053,
      0.9461022615432739,
      0.9447325468063354,
      0.9759438037872314,
      0.9376207590103149,
      0.9587365984916687,
      0.9747662544250488,
      0.9425345659255981,
      0.9062396287918091,
      0.9349062442779541,
      0.9489645957946777,
      0.8959974050521851,
      0.883403480052948,
      0.924666702747345,
      0.9274724721908569,
      0.8778619766235352,
      0.890304684638977,
      0.9369240999221802,
      0.9240840673446655,
      0.8974796533584595,
      0.9328866004943848,
      0.966485857963562,
      0.9469127058982849,
      0.9378828406333923,
      0.9725543260574341,
      0.982728898525238,
      0.9760894775390625,
      0.9817949533462524,
      0.9953290224075317,
      0.9979343414306641,
      0.999897301197052,
      0.9999628663063049,
      0.9999770522117615,
      0.9999585747718811,
      0.9999054670333862,
      0.9991701245307922,
      0.9998536109924316,
      0.9998226165771484,
      0.9997897148132324,
      0.999903678894043,
      0.99994957447052,
      0.9999257922172546,
      0.9999039769172668,
      0.9999600052833557,
      0.9999703764915466,
      0.9999236464500427,
      0.9999382495880127,
      0.999967098236084,
      0.9999735355377197,
      0.9999409317970276,
      0.9999481439590454,
      0.9998916983604431,
      0.9999359250068665,
      0.9999443888664246,
      0.9998754858970642,
      0.9997801780700684,
      0.9998902082443237,
      0.9999076724052429,
      0.9997102618217468,
      0.9996561408042908,
      0.9998752474784851,
      0.9998250603675842,
      0.9991844892501831,
      0.9996570944786072,
      0.9998670220375061,
      0.9996594786643982,
      0.9992933869361877,
      0.9998911023139954,
      0.9998617172241211,
      0.9995203614234924,
      0.9997124075889587,
      0.9999256730079651,
      0.9999140501022339,
      0.9998801946640015,
      0.9999545216560364,
      0.9999566674232483,
      0.9999642968177795,
      0.9999755024909973,
      0.9999548196792603,
      0.9999338388442993,
      0.9999619722366333,
      0.9999498724937439,
      0.9999019503593445,
      0.9998762011528015,
      0.9999685287475586,
      0.9999651312828064,
      0.9999511241912842,
      0.9999300837516785,
      0.9999099969863892,
      0.9998936653137207,
      0.9999487996101379,
      0.9999573826789856,
      0.9999518394470215,
      0.9999498128890991,
      0.9999504685401917,
      0.9999557137489319,
      0.9999781250953674,
      0.9999745488166809,
      0.9999276399612427,
      0.9999473690986633,
      0.999813973903656,
      0.9995641708374023,
      0.9997690916061401,
      0.9999323487281799,
      0.9997754096984863,
      0.9995808601379395,
      0.9999045133590698,
      0.9999200701713562,
      0.9996838569641113,
      0.9997195601463318,
      0.9998918175697327,
      0.9998717308044434,
      0.9999460577964783,
      0.9999490976333618,
      0.9999725222587585,
      0.9999471306800842,
      0.9999540448188782,
      0.9999755620956421,
      0.9999616742134094,
      0.9999088048934937,
      0.9999677538871765,
      0.9999767541885376,
      0.9999476075172424,
      0.9999402761459351,
      0.9999660849571228,
      0.9999234080314636
    ],
    [
      0.7350744605064392,
      0.780418872833252,
      0.7990754246711731,
      0.7910597324371338,
      0.8074568510055542,
      0.8170555830001831,
      0.7809518575668335,
      0.7800568342208862,
      0.7985614538192749,
      0.8049815893173218,
      0.7856541872024536,
      0.7849115133285522,
      0.8075969219207764,
      0.8008335828781128,
      0.7792693376541138,
      0.7958567142486572,
      0.8035318851470947,
      0.7810717821121216,
      0.758216917514801,
      0.8017053604125977,
      0.7984323501586914,
      0.750494122505188,
      0.7520352602005005,
      0.7779306173324585,
      0.7629007697105408,
      0.7053396701812744,
      0.6923896670341492,
      0.7190492153167725,
      0.7676373720169067,
      0.7523364424705505,
      0.7698433995246887,
      0.7754194736480713,
      0.7453593015670776,
      0.7781770825386047,
      0.8044800758361816,
      0.7893369197845459,
      0.7651682496070862,
      0.7991495132446289,
      0.810265064239502,
      0.7742956876754761,
      0.785357654094696,
      0.7969965934753418,
      0.7818935513496399,
      0.7701830863952637,
      0.7894349098205566,
      0.7850998640060425,
      0.7511466145515442,
      0.7582309246063232,
      0.775757908821106,
      0.755276083946228,
      0.7309834957122803,
      0.7269605994224548,
      0.7309318780899048,
      0.7659628987312317,
      0.807263195514679,
      0.7875962853431702,
      0.7697201371192932,
      0.7923297882080078,
      0.8256174325942993,
      0.7965781092643738,
      0.7737578749656677,
      0.811336874961853,
      0.8303964734077454,
      0.7875655293464661,
      0.7774593830108643,
      0.8291029930114746,
      0.8122989535331726,
      0.7710673213005066,
      0.7943754196166992,
      0.8259506225585938,
      0.7864561080932617,
      0.7626997232437134,
      0.810431182384491,
      0.819930911064148,
      0.7717484831809998,
      0.7748454213142395,
      0.8246836066246033,
      0.8023788928985596,
      0.759013295173645,
      0.7770838737487793,
      0.9998983144760132,
      0.9999520778656006,
      0.9999405145645142,
      0.999894917011261,
      0.9999364018440247,
      0.999823808670044,
      0.9993631839752197,
      0.9973241090774536,
      0.9637404680252075,
      0.9611557722091675,
      0.92149418592453,
      0.9103776812553406,
      0.9344146251678467,
      0.9604384899139404,
      0.9742558002471924,
      0.9960026741027832,
      0.9991713762283325,
      0.9997895956039429,
      0.999869704246521,
      0.9999081492424011,
      0.999862551689148,
      0.9999116659164429,
      0.9998998045921326,
      0.9997329115867615,
      0.9994739890098572,
      0.9972079992294312,
      0.9877946972846985,
      0.9631228446960449,
      0.9422960877418518,
      0.9564379453659058,
      0.9475128650665283,
      0.9645751118659973,
      0.9738954901695251,
      0.9910576939582825,
      0.9916785955429077,
      0.9996787309646606,
      0.9997234344482422,
      0.9998493790626526,
      0.9998134970664978,
      0.9998946189880371,
      0.999927818775177,
      0.9999547004699707,
      0.9999494552612305,
      0.9999551177024841,
      0.9998607039451599,
      0.999358057975769,
      0.9997879266738892,
      0.9999585151672363,
      0.9999791979789734,
      0.9999648332595825,
      0.9995562434196472,
      0.9999498724937439,
      0.9999576210975647,
      0.9999715089797974,
      0.9999451637268066,
      0.9998222589492798,
      0.9999290108680725,
      0.9999117851257324,
      0.9999522566795349,
      0.9997208118438721,
      0.999590277671814,
      0.9999087452888489,
      0.9999635219573975,
      0.9999298453330994,
      0.9999372363090515,
      0.9999613165855408,
      0.9999703764915466,
      0.9999517202377319,
      0.9999644756317139,
      0.9999196529388428,
      0.999963641166687,
      0.9998986124992371,
      0.9999403357505798,
      0.9999204874038696,
      0.9999480843544006,
      0.9999364614486694,
      0.9998362064361572,
      0.9998942017555237,
      0.9997835755348206,
      0.9985011219978333,
      0.9917218685150146,
      0.9978472590446472,
      0.9998103976249695,
      0.9998648166656494,
      0.9999598860740662,
      0.9999526143074036,
      0.9999027252197266,
      0.9997937083244324,
      0.9966613054275513,
      0.9759390354156494,
      0.9579434394836426,
      0.9335979223251343,
      0.9645657539367676,
      0.973086953163147,
      0.9921202659606934,
      0.9982650876045227,
      0.9998475313186646,
      0.9999079704284668,
      0.9999423027038574,
      0.9999674558639526,
      0.999977707862854,
      0.9999318718910217,
      0.9998845458030701,
      0.9982561469078064,
      0.987837553024292,
      0.990158200263977,
      0.9869920611381531,
      0.9965802431106567,
      0.9997283816337585,
      0.9999288320541382,
      0.9999154210090637,
      0.9998779892921448,
      0.9998560547828674,
      0.9995926022529602,
      0.9985711574554443,
      0.990708589553833,
      0.9838012456893921,
      0.9814485311508179,
      0.9510934352874756,
      0.9668337106704712,
      0.9936527609825134,
      0.9986029267311096,
      0.9898740649223328,
      0.9969727396965027,
      0.9764702320098877,
      0.9999019503593445,
      0.9999107122421265,
      0.9998935461044312,
      0.9999597072601318,
      0.9999458193778992,
      0.9999141693115234,
      0.9999328255653381,
      0.9999002814292908,
      0.9999458193778992,
      0.9999250769615173,
      0.9998432397842407,
      0.9996033310890198,
      0.9968868494033813,
      0.9695953130722046,
      0.9189417362213135,
      0.9014655351638794,
      0.920444130897522,
      0.8866391777992249,
      0.8845341801643372,
      0.9200296401977539,
      0.9591426253318787,
      0.9919674396514893,
      0.9914854764938354,
      0.9974934458732605,
      0.9954121112823486,
      0.9988489151000977,
      0.9995362162590027,
      0.9995828866958618,
      0.9994321465492249,
      0.9972078800201416,
      0.9845060110092163,
      0.9794046878814697,
      0.9499506950378418,
      0.9486373662948608,
      0.9537461996078491,
      0.9498981237411499,
      0.9788343906402588,
      0.9433384537696838,
      0.962505042552948,
      0.9770591259002686,
      0.9489997625350952,
      0.913779079914093,
      0.940874457359314,
      0.9525529146194458,
      0.9023075699806213,
      0.8904216289520264,
      0.9286934733390808,
      0.9309648275375366,
      0.8834108710289001,
      0.8951612710952759,
      0.9402521848678589,
      0.927212119102478,
      0.9019938707351685,
      0.9353493452072144,
      0.9682422876358032,
      0.9493390321731567,
      0.9406483173370361,
      0.9739068150520325,
      0.9838288426399231,
      0.9772940278053284,
      0.9828538298606873,
      0.9957385659217834,
      0.9981467723846436,
      0.999906063079834,
      0.9999645948410034,
      0.9999773502349854,
      0.9999587535858154,
      0.9999054670333862,
      0.9991708993911743,
      0.9998519420623779,
      0.9998201727867126,
      0.999785840511322,
      0.9999033212661743,
      0.9999496340751648,
      0.9999259114265442,
      0.9999045133590698,
      0.9999606013298035,
      0.9999707341194153,
      0.9999246597290039,
      0.9999393224716187,
      0.999968409538269,
      0.9999743700027466,
      0.9999421834945679,
      0.9999505877494812,
      0.999900221824646,
      0.999940037727356,
      0.9999471306800842,
      0.9998874068260193,
      0.999808669090271,
      0.9998992085456848,
      0.9999148845672607,
      0.9997523427009583,
      0.9997059106826782,
      0.9998853206634521,
      0.9998453259468079,
      0.9993265867233276,
      0.9997078776359558,
      0.9998781681060791,
      0.9997109174728394,
      0.9993844628334045,
      0.9999052882194519,
      0.999873697757721,
      0.9995944499969482,
      0.9997528195381165,
      0.9999300241470337,
      0.9999188184738159,
      0.9998950362205505,
      0.9999566078186035,
      0.9999566674232483,
      0.9999650120735168,
      0.9999765157699585,
      0.999954342842102,
      0.999933123588562,
      0.9999620914459229,
      0.9999491572380066,
      0.9999012351036072,
      0.999876081943512,
      0.9999681115150452,
      0.9999647736549377,
      0.9999508261680603,
      0.9999300241470337,
      0.9999106526374817,
      0.9998928308486938,
      0.999950110912323,
      0.9999598860740662,
      0.9999549984931946,
      0.9999510049819946,
      0.9999516606330872,
      0.9999558329582214,
      0.9999778866767883,
      0.9999741315841675,
      0.9999292492866516,
      0.9999520778656006,
      0.9998550415039062,
      0.9997022151947021,
      0.9998272657394409,
      0.9999436736106873,
      0.9998328685760498,
      0.9997326731681824,
      0.9999242424964905,
      0.9999326467514038,
      0.9997712969779968,
      0.999795138835907,
      0.9999075531959534,
      0.9998836517333984,
      0.9999487400054932,
      0.9999493956565857,
      0.9999727010726929,
      0.9999468922615051,
      0.9999538064002991,
      0.9999755620956421,
      0.9999617338180542,
      0.9999092221260071,
      0.9999677538871765,
      0.9999766945838928,
      0.999947726726532,
      0.9999402761459351,
      0.9999659061431885,
      0.9999234676361084
    ],
    [
      0.7426537871360779,
      0.7887531518936157,
      0.8076822757720947,
      0.7996900081634521,
      0.8157792091369629,
      0.8240971565246582,
      0.7877981066703796,
      0.787895679473877,
      0.8055037260055542,
      0.8154618144035339,
      0.7933162450790405,
      0.793025016784668,
      0.8153166174888611,
      0.8069591522216797,
      0.7866332530975342,
      0.8021280169487,
      0.8095669746398926,
      0.7875692844390869,
      0.7658833265304565,
      0.8077678084373474,
      0.8047179579734802,
      0.7575465440750122,
      0.7601995468139648,
      0.7835955619812012,
      0.7733339667320251,
      0.7201943397521973,
      0.7034574151039124,
      0.7401469349861145,
      0.7828778028488159,
      0.7647219300270081,
      0.7820615768432617,
      0.7869510650634766,
      0.758880078792572,
      0.7908025979995728,
      0.8161759972572327,
      0.8011989593505859,
      0.7760680317878723,
      0.8090566992759705,
      0.8218498826026917,
      0.7858443856239319,
      0.7943513989448547,
      0.8061845302581787,
      0.7929412126541138,
      0.7802302837371826,
      0.7981939911842346,
      0.7948525547981262,
      0.7606766819953918,
      0.7679182291030884,
      0.7836246490478516,
      0.7661697864532471,
      0.7420728206634521,
      0.7426794767379761,
      0.7470591068267822,
      0.7798264026641846,
      0.8184249401092529,
      0.7980419993400574,
      0.7798589468002319,
      0.8026220798492432,
      0.8338257074356079,
      0.8047915101051331,
      0.782193124294281,
      0.819429337978363,
      0.8364742994308472,
      0.7952601313591003,
      0.7851169109344482,
      0.8355309963226318,
      0.8176285028457642,
      0.7778507471084595,
      0.800848126411438,
      0.8310891389846802,
      0.7918097376823425,
      0.7712720036506653,
      0.8162224292755127,
      0.8239508867263794,
      0.7776839137077332,
      0.7830100059509277,
      0.8296959400177002,
      0.8066781759262085,
      0.7661545276641846,
      0.7837115526199341,
      0.9999011158943176,
      0.9999556541442871,
      0.9999458193778992,
      0.9999082684516907,
      0.9999447464942932,
      0.9998476505279541,
      0.999448299407959,
      0.9976130723953247,
      0.9654924273490906,
      0.962663471698761,
      0.9219130873680115,
      0.9125268459320068,
      0.9355666637420654,
      0.961337685585022,
      0.973513126373291,
      0.9962093830108643,
      0.9992435574531555,
      0.9998020529747009,
      0.9998759627342224,
      0.9999095797538757,
      0.9998632073402405,
      0.9999134540557861,
      0.9999033212661743,
      0.9997480511665344,
      0.9995179772377014,
      0.9974007606506348,
      0.9883642792701721,
      0.9645050168037415,
      0.9427541494369507,
      0.9583266973495483,
      0.9496200084686279,
      0.9661376476287842,
      0.9752151966094971,
      0.9915807843208313,
      0.9922080039978027,
      0.9997053146362305,
      0.9997438788414001,
      0.9998596906661987,
      0.9998223781585693,
      0.9998973608016968,
      0.9999291300773621,
      0.9999555945396423,
      0.9999514818191528,
      0.9999571442604065,
      0.9998671412467957,
      0.999399721622467,
      0.9997969269752502,
      0.9999597668647766,
      0.9999794960021973,
      0.9999650716781616,
      0.9995595216751099,
      0.9999503493309021,
      0.999958336353302,
      0.9999719858169556,
      0.9999451637268066,
      0.9998224973678589,
      0.9999292492866516,
      0.9999117851257324,
      0.9999526143074036,
      0.9997220039367676,
      0.9995928406715393,
      0.9999094009399414,
      0.9999639987945557,
      0.9999308586120605,
      0.9999390840530396,
      0.9999620914459229,
      0.9999706745147705,
      0.9999518394470215,
      0.9999645948410034,
      0.9999193549156189,
      0.9999635815620422,
      0.9998986721038818,
      0.999940812587738,
      0.9999206066131592,
      0.9999483227729797,
      0.9999378323554993,
      0.9998399615287781,
      0.9998996257781982,
      0.9998022317886353,
      0.9985990524291992,
      0.991815447807312,
      0.997961699962616,
      0.9998205304145813,
      0.9998689293861389,
      0.9999603629112244,
      0.9999535083770752,
      0.9999063611030579,
      0.9998069405555725,
      0.9968698024749756,
      0.9768284559249878,
      0.959978461265564,
      0.9359861612319946,
      0.9653337001800537,
      0.9742656350135803,
      0.992618203163147,
      0.9983967542648315,
      0.9998562335968018,
      0.9999123215675354,
      0.999943733215332,
      0.9999682307243347,
      0.9999772310256958,
      0.9999348521232605,
      0.9998896718025208,
      0.998370885848999,
      0.9883958697319031,
      0.9905938506126404,
      0.9876964092254639,
      0.996855616569519,
      0.9997477531433105,
      0.999932050704956,
      0.9999172687530518,
      0.9998834729194641,
      0.9998621940612793,
      0.9996199607849121,
      0.9986708164215088,
      0.9912792444229126,
      0.9847260117530823,
      0.9827700853347778,
      0.9534152746200562,
      0.9684346914291382,
      0.9941424131393433,
      0.9987034201622009,
      0.9905692934989929,
      0.9972100257873535,
      0.9778184294700623,
      0.9999023079872131,
      0.9999104142189026,
      0.999894917011261,
      0.99996018409729,
      0.9999481439590454,
      0.9999201893806458,
      0.9999365210533142,
      0.9999017715454102,
      0.9999465942382812,
      0.9999293684959412,
      0.999851644039154,
      0.9996439814567566,
      0.9972248077392578,
      0.9721565842628479,
      0.9219076633453369,
      0.9059513211250305,
      0.9245615005493164,
      0.8914527297019958,
      0.891172468662262,
      0.9241473078727722,
      0.9612444639205933,
      0.9927746653556824,
      0.9925990700721741,
      0.9979754090309143,
      0.9962829947471619,
      0.9992308616638184,
      0.9996396899223328,
      0.9996585249900818,
      0.9995512962341309,
      0.9982840418815613,
      0.9881070256233215,
      0.983105480670929,
      0.9543337225914001,
      0.9530220627784729,
      0.9589144587516785,
      0.9539705514907837,
      0.9808578491210938,
      0.9473261833190918,
      0.965200662612915,
      0.9788384437561035,
      0.9526911973953247,
      0.9198654890060425,
      0.9452661275863647,
      0.9580251574516296,
      0.9076858758926392,
      0.8967211842536926,
      0.932746171951294,
      0.9346856474876404,
      0.8887799978256226,
      0.8995530605316162,
      0.9430632591247559,
      0.9299192428588867,
      0.9059672355651855,
      0.9373120069503784,
      0.9695987701416016,
      0.9516878128051758,
      0.9429401755332947,
      0.974968433380127,
      0.9847201108932495,
      0.9783401489257812,
      0.9837374091148376,
      0.9960468411445618,
      0.9983025789260864,
      0.9999120235443115,
      0.9999658465385437,
      0.999977707862854,
      0.9999591112136841,
      0.9999057054519653,
      0.9991708993911743,
      0.9998522400856018,
      0.9998199939727783,
      0.9997856616973877,
      0.9999037384986877,
      0.9999499320983887,
      0.9999260306358337,
      0.999904990196228,
      0.9999609589576721,
      0.9999712109565735,
      0.9999250173568726,
      0.9999399781227112,
      0.9999695420265198,
      0.9999754428863525,
      0.9999434947967529,
      0.9999529719352722,
      0.999908447265625,
      0.9999448657035828,
      0.9999497532844543,
      0.9998974800109863,
      0.9998316764831543,
      0.9999068379402161,
      0.9999203085899353,
      0.9997836351394653,
      0.9997438788414001,
      0.9998946189880371,
      0.9998590350151062,
      0.9994243383407593,
      0.9997445940971375,
      0.999886155128479,
      0.9997456073760986,
      0.9994496703147888,
      0.999912440776825,
      0.9998819828033447,
      0.9996445178985596,
      0.9997814297676086,
      0.9999333620071411,
      0.9999229907989502,
      0.9999047517776489,
      0.9999580979347229,
      0.9999570250511169,
      0.9999656081199646,
      0.9999779462814331,
      0.999954104423523,
      0.9999327659606934,
      0.9999623894691467,
      0.9999489784240723,
      0.9999012351036072,
      0.9998762011528015,
      0.9999679923057556,
      0.9999644160270691,
      0.9999503493309021,
      0.9999294281005859,
      0.999910295009613,
      0.9998965859413147,
      0.9999511241912842,
      0.9999615550041199,
      0.9999566078186035,
      0.9999512434005737,
      0.9999505281448364,
      0.9999555349349976,
      0.9999777674674988,
      0.9999737739562988,
      0.9999304413795471,
      0.999955415725708,
      0.9998769760131836,
      0.9997727870941162,
      0.9998539686203003,
      0.9999493956565857,
      0.9998607039451599,
      0.999790370464325,
      0.9999334812164307,
      0.9999393224716187,
      0.9998126029968262,
      0.9998289942741394,
      0.9999157786369324,
      0.9998902678489685,
      0.9999507665634155,
      0.9999496936798096,
      0.9999727010726929,
      0.9999467134475708,
      0.9999536871910095,
      0.9999754428863525,
      0.999961793422699,
      0.999909520149231,
      0.999967634677887,
      0.9999766945838928,
      0.999947726726532,
      0.9999402165412903,
      0.9999658465385437,
      0.9999236464500427
    ],
    [
      0.7504591941833496,
      0.7967802286148071,
      0.8175860047340393,
      0.8097007870674133,
      0.8257626891136169,
      0.8329218626022339,
      0.7958665490150452,
      0.7976261973381042,
      0.8137989044189453,
      0.8262083530426025,
      0.8026556968688965,
      0.8020678758621216,
      0.8234045505523682,
      0.8144443035125732,
      0.7950643301010132,
      0.8099286556243896,
      0.815592348575592,
      0.7951557040214539,
      0.7752845287322998,
      0.8143458962440491,
      0.8119711875915527,
      0.7682044506072998,
      0.7709221839904785,
      0.7913850545883179,
      0.785132110118866,
      0.7371984720230103,
      0.7208657264709473,
      0.7630470991134644,
      0.7992222905158997,
      0.7777817249298096,
      0.7944983839988708,
      0.7987387776374817,
      0.7759630680084229,
      0.8030679821968079,
      0.8279100656509399,
      0.8141446113586426,
      0.7877267003059387,
      0.8186557292938232,
      0.8322647213935852,
      0.797189474105835,
      0.8030540943145752,
      0.8147982358932495,
      0.8034713268280029,
      0.7906976938247681,
      0.8075706958770752,
      0.8051496148109436,
      0.7705904841423035,
      0.7795169949531555,
      0.7928265333175659,
      0.7781474590301514,
      0.7565453052520752,
      0.7638919353485107,
      0.7682506442070007,
      0.7970848679542542,
      0.83136385679245,
      0.8101568818092346,
      0.7922757267951965,
      0.8135932087898254,
      0.8427780866622925,
      0.8137872815132141,
      0.7916858792304993,
      0.8271144032478333,
      0.842374324798584,
      0.8027553558349609,
      0.7923008799552917,
      0.8412367105484009,
      0.822925329208374,
      0.784619927406311,
      0.8068327903747559,
      0.8364424109458923,
      0.7974189519882202,
      0.7782235145568848,
      0.8218451142311096,
      0.8289312124252319,
      0.7841191291809082,
      0.7906511425971985,
      0.8353708982467651,
      0.8120555281639099,
      0.7731900215148926,
      0.790115475654602,
      0.9999054670333862,
      0.9999590516090393,
      0.9999510645866394,
      0.9999198913574219,
      0.9999516606330872,
      0.9998665452003479,
      0.9995178580284119,
      0.9978775978088379,
      0.9674698114395142,
      0.9646627902984619,
      0.9245744943618774,
      0.9157400131225586,
      0.9374704360961914,
      0.9630480408668518,
      0.9747653603553772,
      0.9964922070503235,
      0.9993220567703247,
      0.9998167753219604,
      0.9998833537101746,
      0.999911904335022,
      0.9998648166656494,
      0.999916136264801,
      0.9999074935913086,
      0.9997653365135193,
      0.9995670318603516,
      0.9976385831832886,
      0.9891727566719055,
      0.9662683010101318,
      0.9446606636047363,
      0.9605393409729004,
      0.9520530700683594,
      0.9681318998336792,
      0.9767550826072693,
      0.9921630024909973,
      0.9927963018417358,
      0.9997333288192749,
      0.9997652769088745,
      0.9998705387115479,
      0.9998323917388916,
      0.9999013543128967,
      0.9999314546585083,
      0.9999567270278931,
      0.99995356798172,
      0.9999592304229736,
      0.9998740553855896,
      0.9994540214538574,
      0.9998096227645874,
      0.999960720539093,
      0.9999799132347107,
      0.999965250492096,
      0.9995635747909546,
      0.9999509453773499,
      0.9999590516090393,
      0.9999721050262451,
      0.9999449849128723,
      0.9998229742050171,
      0.9999297261238098,
      0.9999120235443115,
      0.999953031539917,
      0.9997228980064392,
      0.9995964765548706,
      0.9999104142189026,
      0.9999646544456482,
      0.9999316334724426,
      0.9999404549598694,
      0.9999624490737915,
      0.9999709129333496,
      0.9999518990516663,
      0.9999645352363586,
      0.999919056892395,
      0.9999635815620422,
      0.9998987317085266,
      0.9999412894248962,
      0.9999212026596069,
      0.999949038028717,
      0.9999390840530396,
      0.9998440742492676,
      0.9999047517776489,
      0.9998188018798828,
      0.9986705780029297,
      0.9922318458557129,
      0.9980670809745789,
      0.999829888343811,
      0.9998728036880493,
      0.9999608993530273,
      0.9999545216560364,
      0.9999103546142578,
      0.9998204112052917,
      0.9970875978469849,
      0.9778659343719482,
      0.9623761177062988,
      0.9390442967414856,
      0.9675600528717041,
      0.9756890535354614,
      0.993176281452179,
      0.9985318183898926,
      0.9998658299446106,
      0.9999169707298279,
      0.9999456405639648,
      0.9999691843986511,
      0.9999779462814331,
      0.9999375939369202,
      0.9998937845230103,
      0.9984497427940369,
      0.9889345169067383,
      0.9910030364990234,
      0.9883965253829956,
      0.9970929026603699,
      0.9997678399085999,
      0.9999352693557739,
      0.999919056892395,
      0.9998876452445984,
      0.9998676776885986,
      0.9996437430381775,
      0.9987720251083374,
      0.991881251335144,
      0.9858736991882324,
      0.9842734336853027,
      0.956112265586853,
      0.9715081453323364,
      0.9951589107513428,
      0.9988765716552734,
      0.9915248155593872,
      0.9975184798240662,
      0.9805192351341248,
      0.999902606010437,
      0.9999110102653503,
      0.9998966455459595,
      0.999960720539093,
      0.9999504089355469,
      0.9999268054962158,
      0.9999404549598694,
      0.9999037384986877,
      0.9999474883079529,
      0.9999338388442993,
      0.9998612403869629,
      0.9996874332427979,
      0.9976099133491516,
      0.9747333526611328,
      0.9258908033370972,
      0.9110614657402039,
      0.9297041893005371,
      0.8960633873939514,
      0.8972655534744263,
      0.9282608032226562,
      0.9634685516357422,
      0.9932895302772522,
      0.9927309155464172,
      0.9982970356941223,
      0.9969481825828552,
      0.9994561076164246,
      0.9997099041938782,
      0.9997138977050781,
      0.9996249675750732,
      0.9987685680389404,
      0.990249514579773,
      0.9860982298851013,
      0.9598376750946045,
      0.9577088356018066,
      0.9627248048782349,
      0.9577517509460449,
      0.9824405908584595,
      0.9507829546928406,
      0.967528223991394,
      0.9803282618522644,
      0.9560564756393433,
      0.9253937005996704,
      0.9482372999191284,
      0.9608708024024963,
      0.913194477558136,
      0.9032677412033081,
      0.9370852708816528,
      0.9391661882400513,
      0.8948122262954712,
      0.9045954942703247,
      0.9467828273773193,
      0.9331190586090088,
      0.9110370874404907,
      0.9399797916412354,
      0.9713943004608154,
      0.9549434781074524,
      0.945905327796936,
      0.9762760400772095,
      0.985683798789978,
      0.9787362813949585,
      0.9846822023391724,
      0.9963175654411316,
      0.9984409213066101,
      0.9999168515205383,
      0.9999669790267944,
      0.9999778866767883,
      0.9999590516090393,
      0.9999060034751892,
      0.999168872833252,
      0.9998522996902466,
      0.9998196363449097,
      0.9997857809066772,
      0.9999039769172668,
      0.9999501705169678,
      0.9999264478683472,
      0.9999058246612549,
      0.9999614953994751,
      0.9999715685844421,
      0.999925971031189,
      0.9999409317970276,
      0.9999707341194153,
      0.9999762177467346,
      0.9999446868896484,
      0.9999551773071289,
      0.9999166131019592,
      0.9999484419822693,
      0.9999525547027588,
      0.9999082088470459,
      0.9998545050621033,
      0.9999150037765503,
      0.9999266266822815,
      0.9998146891593933,
      0.9997808337211609,
      0.999903678894043,
      0.9998753070831299,
      0.9995245337486267,
      0.999782919883728,
      0.9998940825462341,
      0.9997866749763489,
      0.9995298981666565,
      0.9999207854270935,
      0.9998899698257446,
      0.9996867775917053,
      0.9998050332069397,
      0.9999355673789978,
      0.9999265670776367,
      0.9999127984046936,
      0.9999596476554871,
      0.9999573826789856,
      0.999966025352478,
      0.9999784231185913,
      0.9999540448188782,
      0.999932587146759,
      0.9999625086784363,
      0.9999486804008484,
      0.9999011754989624,
      0.9998762011528015,
      0.9999679327011108,
      0.9999644160270691,
      0.9999502301216125,
      0.9999296069145203,
      0.999910831451416,
      0.9998975396156311,
      0.9999523162841797,
      0.9999634027481079,
      0.9999587535858154,
      0.9999521374702454,
      0.9999510049819946,
      0.9999556541442871,
      0.9999776482582092,
      0.9999736547470093,
      0.9999317526817322,
      0.9999579191207886,
      0.9998900890350342,
      0.9998084902763367,
      0.9998705983161926,
      0.9999535083770752,
      0.9998799562454224,
      0.9998257160186768,
      0.9999397397041321,
      0.9999443888664246,
      0.9998401999473572,
      0.9998520016670227,
      0.9999220967292786,
      0.9998950958251953,
      0.9999520182609558,
      0.9999499917030334,
      0.9999727606773376,
      0.9999467134475708,
      0.9999536275863647,
      0.9999757409095764,
      0.9999618530273438,
      0.9999095797538757,
      0.9999675154685974,
      0.999976634979248,
      0.9999476671218872,
      0.9999400973320007,
      0.9999657273292542,
      0.9999232888221741
    ],
    [
      0.7597851753234863,
      0.8062446117401123,
      0.8289480805397034,
      0.8203067183494568,
      0.8368858098983765,
      0.8438360691070557,
      0.8060426115989685,
      0.8078215718269348,
      0.822001576423645,
      0.8361665606498718,
      0.8119580745697021,
      0.8103663921356201,
      0.8309073448181152,
      0.8206531405448914,
      0.802581787109375,
      0.8160738348960876,
      0.8213236331939697,
      0.8018450736999512,
      0.7858445644378662,
      0.8211515545845032,
      0.8193158507347107,
      0.7828212380409241,
      0.7818816900253296,
      0.7997771501541138,
      0.7966687679290771,
      0.7536185383796692,
      0.7373606562614441,
      0.7811919450759888,
      0.8140672445297241,
      0.7897340655326843,
      0.8062459230422974,
      0.8102831244468689,
      0.7954801321029663,
      0.8150869607925415,
      0.8389565944671631,
      0.8268921375274658,
      0.7990258932113647,
      0.826700747013092,
      0.8414756059646606,
      0.8072810769081116,
      0.8112747669219971,
      0.8226102590560913,
      0.8129394054412842,
      0.799811601638794,
      0.815712571144104,
      0.8145812749862671,
      0.7812883853912354,
      0.7893512845039368,
      0.8014609217643738,
      0.7893017530441284,
      0.7711215615272522,
      0.7816886901855469,
      0.7871167063713074,
      0.8124254941940308,
      0.8432061076164246,
      0.8213743567466736,
      0.8044161796569824,
      0.8239175081253052,
      0.8516817092895508,
      0.8228734731674194,
      0.8014336824417114,
      0.8342835903167725,
      0.8482950925827026,
      0.8096820116043091,
      0.7993525266647339,
      0.8446003198623657,
      0.8283514976501465,
      0.7915485501289368,
      0.8125969171524048,
      0.841763436794281,
      0.803230345249176,
      0.784437894821167,
      0.8274420499801636,
      0.8348081707954407,
      0.7908401489257812,
      0.7976329326629639,
      0.8408427834510803,
      0.8183297514915466,
      0.7798406481742859,
      0.7955337762832642,
      0.9999087452888489,
      0.999961793422699,
      0.9999551773071289,
      0.9999289512634277,
      0.999957263469696,
      0.9998828172683716,
      0.9995840191841125,
      0.9981443881988525,
      0.9696580171585083,
      0.9670716524124146,
      0.9270830750465393,
      0.9169843792915344,
      0.9392228126525879,
      0.9647903442382812,
      0.9758133888244629,
      0.9967477321624756,
      0.9993839859962463,
      0.9998270273208618,
      0.9998884797096252,
      0.9999133944511414,
      0.9998658299446106,
      0.9999176263809204,
      0.9999105334281921,
      0.9997785091400146,
      0.9996044039726257,
      0.9978537559509277,
      0.9899620413780212,
      0.9680173993110657,
      0.9468061923980713,
      0.9626401662826538,
      0.9545592665672302,
      0.9702028036117554,
      0.9784026741981506,
      0.9927378296852112,
      0.9933639168739319,
      0.9997583031654358,
      0.9997817277908325,
      0.9998779892921448,
      0.9998392462730408,
      0.9999043941497803,
      0.9999332427978516,
      0.9999577403068542,
      0.9999553561210632,
      0.9999610185623169,
      0.9998801350593567,
      0.9994840025901794,
      0.9998191595077515,
      0.999961793422699,
      0.9999802708625793,
      0.9999654293060303,
      0.9995672702789307,
      0.9999513626098633,
      0.9999598264694214,
      0.999972403049469,
      0.999944806098938,
      0.9998253583908081,
      0.9999315142631531,
      0.9999127388000488,
      0.9999536275863647,
      0.9997026324272156,
      0.9996026754379272,
      0.9999120235443115,
      0.9999651908874512,
      0.9999327659606934,
      0.9999419450759888,
      0.9999629855155945,
      0.9999713897705078,
      0.9999518990516663,
      0.9999645948410034,
      0.9999185800552368,
      0.9999633431434631,
      0.9998986124992371,
      0.9999415874481201,
      0.9999216794967651,
      0.9999493360519409,
      0.9999403953552246,
      0.9998475313186646,
      0.9999091625213623,
      0.9998325109481812,
      0.9987391233444214,
      0.9926316142082214,
      0.9981683492660522,
      0.9998372793197632,
      0.9998759031295776,
      0.9999611377716064,
      0.9999551773071289,
      0.9999129772186279,
      0.9998244047164917,
      0.9967191219329834,
      0.9786257743835449,
      0.962960422039032,
      0.9423245191574097,
      0.9700228571891785,
      0.977299690246582,
      0.993768572807312,
      0.9986514449119568,
      0.9998743534088135,
      0.9999207854270935,
      0.9999470710754395,
      0.999970018863678,
      0.9999783039093018,
      0.9999406337738037,
      0.9998988509178162,
      0.998562753200531,
      0.9895961284637451,
      0.9915045499801636,
      0.9891869425773621,
      0.9973534345626831,
      0.9997848272323608,
      0.9999381899833679,
      0.9999209046363831,
      0.9998915791511536,
      0.9998726844787598,
      0.9996666312217712,
      0.9988604187965393,
      0.9924519062042236,
      0.9870392084121704,
      0.9856416583061218,
      0.9587181806564331,
      0.9733035564422607,
      0.9964874386787415,
      0.9989896416664124,
      0.9924780130386353,
      0.9978839755058289,
      0.9822992086410522,
      0.999905526638031,
      0.9999123215675354,
      0.9998983144760132,
      0.9999613165855408,
      0.999952495098114,
      0.999932587146759,
      0.9999441504478455,
      0.9999057054519653,
      0.9999484419822693,
      0.999937891960144,
      0.9998698830604553,
      0.9997268319129944,
      0.9979984760284424,
      0.9774095416069031,
      0.9297962188720703,
      0.9163421392440796,
      0.9349203109741211,
      0.9010928869247437,
      0.9027634859085083,
      0.9321058988571167,
      0.9657939672470093,
      0.9939523935317993,
      0.9935930967330933,
      0.9985842704772949,
      0.9974268674850464,
      0.9995867013931274,
      0.9997529983520508,
      0.999747633934021,
      0.9996653199195862,
      0.9989619851112366,
      0.9908592700958252,
      0.987525224685669,
      0.9639562964439392,
      0.9620189666748047,
      0.966288149356842,
      0.9625203013420105,
      0.9839657545089722,
      0.9535923004150391,
      0.969495952129364,
      0.9816365838050842,
      0.9589730501174927,
      0.9294295310974121,
      0.9514716267585754,
      0.9634361863136292,
      0.9182125329971313,
      0.9101728796958923,
      0.9412740468978882,
      0.9432704448699951,
      0.9009577035903931,
      0.9100016951560974,
      0.9499852657318115,
      0.9364211559295654,
      0.9165342450141907,
      0.9432448744773865,
      0.9734904170036316,
      0.9580144882202148,
      0.9495519399642944,
      0.9778644442558289,
      0.9868407249450684,
      0.9803337454795837,
      0.9858565330505371,
      0.9966533780097961,
      0.9986159205436707,
      0.9999226927757263,
      0.9999682903289795,
      0.9999783635139465,
      0.999959409236908,
      0.9999063014984131,
      0.9991685748100281,
      0.99985271692276,
      0.9998193383216858,
      0.9997856616973877,
      0.9999045133590698,
      0.9999503493309021,
      0.9999266862869263,
      0.9999066591262817,
      0.9999619722366333,
      0.999971866607666,
      0.9999269843101501,
      0.9999420642852783,
      0.9999720454216003,
      0.999977171421051,
      0.9999459385871887,
      0.9999572038650513,
      0.9999231696128845,
      0.9999514222145081,
      0.9999545216560364,
      0.9999162554740906,
      0.9998703598976135,
      0.9999208450317383,
      0.9999310374259949,
      0.999837338924408,
      0.9998080134391785,
      0.9999107122421265,
      0.9998875260353088,
      0.9996011257171631,
      0.9998117089271545,
      0.9999054670333862,
      0.9998140335083008,
      0.9996040463447571,
      0.999927282333374,
      0.9998972415924072,
      0.9997235536575317,
      0.9998264908790588,
      0.999938428401947,
      0.999930202960968,
      0.9999207258224487,
      0.9999611973762512,
      0.9999578595161438,
      0.9999666213989258,
      0.9999791383743286,
      0.9999541640281677,
      0.9999326467514038,
      0.9999627470970154,
      0.9999487996101379,
      0.9999015927314758,
      0.9998766779899597,
      0.9999680519104004,
      0.9999644756317139,
      0.9999504089355469,
      0.9999297857284546,
      0.9999111890792847,
      0.9998978972434998,
      0.9999533891677856,
      0.9999650716781616,
      0.9999605417251587,
      0.9999531507492065,
      0.9999508261680603,
      0.9999561905860901,
      0.9999775886535645,
      0.9999734163284302,
      0.9999328255653381,
      0.9999598860740662,
      0.9998987913131714,
      0.9998300671577454,
      0.9998826384544373,
      0.9999567270278931,
      0.9998934864997864,
      0.9998499751091003,
      0.9999444484710693,
      0.9999483823776245,
      0.9998602271080017,
      0.9998675584793091,
      0.9999266266822815,
      0.9998987913131714,
      0.999953031539917,
      0.9999502897262573,
      0.9999730587005615,
      0.9999467134475708,
      0.9999537467956543,
      0.9999759197235107,
      0.9999620318412781,
      0.9999097585678101,
      0.9999676942825317,
      0.9999766945838928,
      0.9999479055404663,
      0.9999399185180664,
      0.9999657273292542,
      0.9999237656593323
    ],
    [
      0.7675122022628784,
      0.8148914575576782,
      0.8394787907600403,
      0.8306350111961365,
      0.8474726676940918,
      0.8547601699829102,
      0.8170944452285767,
      0.8179875612258911,
      0.8304069638252258,
      0.8462252020835876,
      0.822048544883728,
      0.819992184638977,
      0.8388415575027466,
      0.8299465179443359,
      0.8131693005561829,
      0.8236877918243408,
      0.8292706608772278,
      0.8119688630104065,
      0.7956757545471191,
      0.8283660411834717,
      0.8267198801040649,
      0.7950339913368225,
      0.7907033562660217,
      0.8066317439079285,
      0.8065635561943054,
      0.7641657590866089,
      0.7476181983947754,
      0.7922289371490479,
      0.8237645030021667,
      0.7992922067642212,
      0.815504252910614,
      0.8190788626670837,
      0.8085535168647766,
      0.8246555328369141,
      0.8503166437149048,
      0.83775794506073,
      0.8109545707702637,
      0.8347747921943665,
      0.8510017395019531,
      0.8179994225502014,
      0.8201067447662354,
      0.830524206161499,
      0.8223978281021118,
      0.8085233569145203,
      0.8234856128692627,
      0.8228232860565186,
      0.7900505661964417,
      0.798101544380188,
      0.8092471361160278,
      0.7989882826805115,
      0.7831682562828064,
      0.7939841747283936,
      0.8012301921844482,
      0.8246666193008423,
      0.8543697595596313,
      0.832598090171814,
      0.8158463835716248,
      0.8339031338691711,
      0.8603724241256714,
      0.8324483633041382,
      0.811493992805481,
      0.8409935235977173,
      0.8550611734390259,
      0.817238986492157,
      0.807242751121521,
      0.8505433797836304,
      0.8347060084342957,
      0.7990060448646545,
      0.8194934725761414,
      0.8478702306747437,
      0.8094985485076904,
      0.7911713123321533,
      0.833390474319458,
      0.8408069014549255,
      0.7976858615875244,
      0.8037699460983276,
      0.8459181785583496,
      0.8245680332183838,
      0.7855470180511475,
      0.7997888922691345,
      0.9999121427536011,
      0.999963641166687,
      0.9999576210975647,
      0.9999343752861023,
      0.9999601244926453,
      0.9998927116394043,
      0.99965500831604,
      0.9986292719841003,
      0.9716659784317017,
      0.96983802318573,
      0.9306584596633911,
      0.9213020205497742,
      0.9438229203224182,
      0.9673190116882324,
      0.9775936007499695,
      0.9970929026603699,
      0.9994624853134155,
      0.999840497970581,
      0.9998947381973267,
      0.9999152421951294,
      0.9998660683631897,
      0.9999194741249084,
      0.9999141693115234,
      0.9997970461845398,
      0.9996540546417236,
      0.9981881976127625,
      0.9909855127334595,
      0.9706172943115234,
      0.950435996055603,
      0.9656299948692322,
      0.9580280184745789,
      0.9725421667098999,
      0.9800529479980469,
      0.9932804703712463,
      0.9939208030700684,
      0.9997807145118713,
      0.9997991919517517,
      0.9998863935470581,
      0.9998461008071899,
      0.9999040961265564,
      0.9999346137046814,
      0.9999586939811707,
      0.9999571442604065,
      0.999961793422699,
      0.999876081943512,
      0.9992793202400208,
      0.9998143911361694,
      0.999961793422699,
      0.999980628490448,
      0.9999657869338989,
      0.9995710849761963,
      0.999951958656311,
      0.9999601244926453,
      0.9999728202819824,
      0.9999450445175171,
      0.999826192855835,
      0.999931812286377,
      0.9999132752418518,
      0.999954342842102,
      0.999711275100708,
      0.9996058344841003,
      0.9999129176139832,
      0.9999657869338989,
      0.9999336004257202,
      0.99994295835495,
      0.9999635815620422,
      0.9999716877937317,
      0.9999523162841797,
      0.9999648928642273,
      0.9999194145202637,
      0.999964714050293,
      0.9998998045921326,
      0.9999424815177917,
      0.9999196529388428,
      0.9999501705169678,
      0.9999418258666992,
      0.9998517632484436,
      0.9999136924743652,
      0.9998422265052795,
      0.9987722039222717,
      0.9929484724998474,
      0.9982125163078308,
      0.9998443126678467,
      0.9998799562454224,
      0.9999619126319885,
      0.9999560713768005,
      0.9999160766601562,
      0.9998357892036438,
      0.9969735741615295,
      0.9797468781471252,
      0.9651423692703247,
      0.9463074803352356,
      0.9725645780563354,
      0.9789175391197205,
      0.9943295121192932,
      0.9987704753875732,
      0.9998829364776611,
      0.9999250173568726,
      0.9999488592147827,
      0.9999707341194153,
      0.9999788999557495,
      0.999943196773529,
      0.9999030232429504,
      0.9986337423324585,
      0.9901946783065796,
      0.992068350315094,
      0.9900563359260559,
      0.9975994229316711,
      0.9998008012771606,
      0.9999411106109619,
      0.9999227523803711,
      0.9998953342437744,
      0.9998773336410522,
      0.9996839165687561,
      0.9989256858825684,
      0.9930226802825928,
      0.988269567489624,
      0.9870992302894592,
      0.961573600769043,
      0.9745134115219116,
      0.9968923926353455,
      0.9990578889846802,
      0.9932951927185059,
      0.9982279539108276,
      0.9838686585426331,
      0.999904990196228,
      0.9999129772186279,
      0.9999004006385803,
      0.9999616742134094,
      0.999954879283905,
      0.9999371767044067,
      0.9999471306800842,
      0.9999064803123474,
      0.9999486804008484,
      0.9999414086341858,
      0.9998769164085388,
      0.9997603893280029,
      0.9984124898910522,
      0.9795006513595581,
      0.9333857893943787,
      0.9209418296813965,
      0.9394158124923706,
      0.9070951342582703,
      0.9085379838943481,
      0.9361046552658081,
      0.9687187671661377,
      0.9946867227554321,
      0.9935904145240784,
      0.9987720251083374,
      0.9977100491523743,
      0.9996386766433716,
      0.9997749924659729,
      0.9997690916061401,
      0.9996898174285889,
      0.9990613460540771,
      0.9910893440246582,
      0.9872362017631531,
      0.966896653175354,
      0.9653266668319702,
      0.969088613986969,
      0.965324878692627,
      0.9854058027267456,
      0.956163763999939,
      0.9712615013122559,
      0.9827719926834106,
      0.9615213871002197,
      0.9343377947807312,
      0.9540780782699585,
      0.9654862880706787,
      0.9224140048027039,
      0.9149529933929443,
      0.944404661655426,
      0.9467878937721252,
      0.9066750407218933,
      0.9147070646286011,
      0.9529973268508911,
      0.939967930316925,
      0.92206871509552,
      0.946966290473938,
      0.9757489562034607,
      0.9612918496131897,
      0.9534813165664673,
      0.9793774485588074,
      0.987952470779419,
      0.981957197189331,
      0.9869464039802551,
      0.9969102144241333,
      0.9987541437149048,
      0.9999280571937561,
      0.9999696016311646,
      0.9999787211418152,
      0.9999597072601318,
      0.9999068975448608,
      0.9991692304611206,
      0.9998531937599182,
      0.9998195171356201,
      0.9997861385345459,
      0.9999051094055176,
      0.9999507665634155,
      0.9999273419380188,
      0.9999076724052429,
      0.9999625086784363,
      0.9999725818634033,
      0.9999277591705322,
      0.9999430775642395,
      0.9999732375144958,
      0.9999778866767883,
      0.9999472498893738,
      0.9999591708183289,
      0.9999322295188904,
      0.999954342842102,
      0.9999567866325378,
      0.9999244213104248,
      0.9998865723609924,
      0.9999272227287292,
      0.9999357461929321,
      0.9998589158058167,
      0.9998335242271423,
      0.9999181032180786,
      0.9998955726623535,
      0.9996675848960876,
      0.9998360872268677,
      0.9999120235443115,
      0.9998371601104736,
      0.9996691346168518,
      0.9999337196350098,
      0.9999037384986877,
      0.9997561573982239,
      0.9998476505279541,
      0.9999409914016724,
      0.9999329447746277,
      0.9999271631240845,
      0.9999625086784363,
      0.9999579191207886,
      0.9999669194221497,
      0.9999794960021973,
      0.9999561905860901,
      0.9999322891235352,
      0.9999628067016602,
      0.9999486207962036,
      0.9999016523361206,
      0.9998766183853149,
      0.9999679327011108,
      0.9999644160270691,
      0.9999504089355469,
      0.9999298453330994,
      0.9999119639396667,
      0.9998983144760132,
      0.9999538660049438,
      0.9999660849571228,
      0.9999614357948303,
      0.99995356798172,
      0.9999513626098633,
      0.9999563694000244,
      0.999977707862854,
      0.9999734163284302,
      0.9999337196350098,
      0.9999611973762512,
      0.9999042749404907,
      0.9998420476913452,
      0.9998910427093506,
      0.9999590516090393,
      0.9999030232429504,
      0.99986732006073,
      0.9999478459358215,
      0.9999504685401917,
      0.9998747110366821,
      0.9998795986175537,
      0.9999303817749023,
      0.9999016523361206,
      0.9999538660049438,
      0.9999507665634155,
      0.9999731779098511,
      0.9999468922615051,
      0.9999538660049438,
      0.9999760389328003,
      0.9999622702598572,
      0.9999102354049683,
      0.9999675154685974,
      0.9999767541885376,
      0.9999477863311768,
      0.9999399781227112,
      0.9999655485153198,
      0.999923825263977
    ],
    [
      0.7754227519035339,
      0.8230676651000977,
      0.8481183052062988,
      0.8401557803153992,
      0.8567143082618713,
      0.8634661436080933,
      0.8264929056167603,
      0.8270971179008484,
      0.8382115364074707,
      0.8548578023910522,
      0.830878734588623,
      0.8287993669509888,
      0.8466148376464844,
      0.8385139107704163,
      0.8231319785118103,
      0.8316543102264404,
      0.8373625874519348,
      0.8225845098495483,
      0.8068162202835083,
      0.8364482522010803,
      0.8365248441696167,
      0.8088074326515198,
      0.8016840219497681,
      0.8148524165153503,
      0.8179813623428345,
      0.7778189778327942,
      0.7595751285552979,
      0.8039583563804626,
      0.8340922594070435,
      0.8106112480163574,
      0.8258419036865234,
      0.8307045102119446,
      0.8250621557235718,
      0.8353651165962219,
      0.8600719571113586,
      0.848874032497406,
      0.8223102688789368,
      0.843082845211029,
      0.8599628210067749,
      0.8281034827232361,
      0.8287777900695801,
      0.8380976915359497,
      0.8305174708366394,
      0.8167911171913147,
      0.8310099840164185,
      0.8310229778289795,
      0.7981786131858826,
      0.805155873298645,
      0.8156706690788269,
      0.8072801828384399,
      0.7920973896980286,
      0.802091121673584,
      0.811269998550415,
      0.8350624442100525,
      0.8642261028289795,
      0.8425620794296265,
      0.8268295526504517,
      0.8424421548843384,
      0.8685053586959839,
      0.8413241505622864,
      0.8215072154998779,
      0.8489776253700256,
      0.8619921207427979,
      0.8251674175262451,
      0.8156903386116028,
      0.8571540117263794,
      0.8412465453147888,
      0.8067063093185425,
      0.8264871835708618,
      0.8540363311767578,
      0.8159509897232056,
      0.7991514801979065,
      0.8392586708068848,
      0.8457199335098267,
      0.8039889931678772,
      0.8106768727302551,
      0.8513551354408264,
      0.8300986289978027,
      0.7913069725036621,
      0.8045392036437988,
      0.9999147653579712,
      0.999965250492096,
      0.9999604821205139,
      0.9999403357505798,
      0.9999640583992004,
      0.9999034404754639,
      0.999687671661377,
      0.9986955523490906,
      0.9735889434814453,
      0.9707555770874023,
      0.9337767958641052,
      0.9250767230987549,
      0.9470221996307373,
      0.9693264961242676,
      0.9790955185890198,
      0.9973863959312439,
      0.9995249509811401,
      0.9998511075973511,
      0.999900221824646,
      0.9999170303344727,
      0.99986732006073,
      0.9999216198921204,
      0.9999181032180786,
      0.9998131990432739,
      0.9996938109397888,
      0.9984516501426697,
      0.9917881488800049,
      0.9714038372039795,
      0.9536261558532715,
      0.968394935131073,
      0.9615004062652588,
      0.9747421145439148,
      0.9815529584884644,
      0.9937743544578552,
      0.9944528341293335,
      0.9997999668121338,
      0.9998132586479187,
      0.9998934268951416,
      0.9998530149459839,
      0.9999065399169922,
      0.9999361038208008,
      0.9999592900276184,
      0.9999584555625916,
      0.9999635815620422,
      0.9998887777328491,
      0.9995183348655701,
      0.9998325705528259,
      0.9999632239341736,
      0.9999808073043823,
      0.999966025352478,
      0.9995743632316589,
      0.9999522566795349,
      0.9999608397483826,
      0.9999728798866272,
      0.9999445676803589,
      0.9998263716697693,
      0.9999319911003113,
      0.9999129772186279,
      0.9999545216560364,
      0.9997118711471558,
      0.9996078014373779,
      0.9999135136604309,
      0.9999660849571228,
      0.999933660030365,
      0.9999430775642395,
      0.9999635219573975,
      0.9999716281890869,
      0.9999520182609558,
      0.9999647736549377,
      0.9999192953109741,
      0.9999646544456482,
      0.9998996257781982,
      0.9999426603317261,
      0.9999199509620667,
      0.9999504089355469,
      0.9999428987503052,
      0.9998542666435242,
      0.9999173879623413,
      0.9998539090156555,
      0.9988784193992615,
      0.9936584234237671,
      0.9983991384506226,
      0.9998539090156555,
      0.9998825788497925,
      0.9999619722366333,
      0.9999566078186035,
      0.9999185800552368,
      0.999846875667572,
      0.9972378611564636,
      0.9810149669647217,
      0.9672379493713379,
      0.9502359628677368,
      0.9746891856193542,
      0.980437159538269,
      0.9948238730430603,
      0.9988846182823181,
      0.999890148639679,
      0.9999284148216248,
      0.9999499320983887,
      0.999971330165863,
      0.9999789595603943,
      0.9999455213546753,
      0.9999057054519653,
      0.9987775683403015,
      0.9909170866012573,
      0.9927355647087097,
      0.991015613079071,
      0.9978510737419128,
      0.9998165965080261,
      0.9999434351921082,
      0.9999262094497681,
      0.9998987317085266,
      0.9998818039894104,
      0.999705970287323,
      0.9990409016609192,
      0.9935685396194458,
      0.9890279173851013,
      0.9877960681915283,
      0.9638515710830688,
      0.974668025970459,
      0.9972022771835327,
      0.9991471767425537,
      0.9941412806510925,
      0.9985544681549072,
      0.9854832887649536,
      0.9999078512191772,
      0.9999140501022339,
      0.999902606010437,
      0.9999625086784363,
      0.9999579787254333,
      0.9999423027038574,
      0.9999508261680603,
      0.9999091029167175,
      0.9999499917030334,
      0.9999448657035828,
      0.9998846054077148,
      0.9997900128364563,
      0.9987282156944275,
      0.9816440343856812,
      0.9374655485153198,
      0.9260854721069336,
      0.9445105791091919,
      0.9133696556091309,
      0.9144654273986816,
      0.9400902986526489,
      0.9710062146186829,
      0.9948782920837402,
      0.9938446879386902,
      0.998948872089386,
      0.9980416893959045,
      0.9996944069862366,
      0.9997995495796204,
      0.9997888207435608,
      0.999712347984314,
      0.99916672706604,
      0.9915448427200317,
      0.9882538914680481,
      0.9701014757156372,
      0.9689223170280457,
      0.9721425175666809,
      0.9681031107902527,
      0.9865472912788391,
      0.9593244791030884,
      0.9730061292648315,
      0.9838719367980957,
      0.9641427993774414,
      0.9380089044570923,
      0.9565378427505493,
      0.9674984812736511,
      0.9270021915435791,
      0.9194655418395996,
      0.9473134279251099,
      0.9497804641723633,
      0.912029504776001,
      0.9190051555633545,
      0.9555780291557312,
      0.9435566663742065,
      0.926582396030426,
      0.9497436285018921,
      0.9775450229644775,
      0.9639922380447388,
      0.9563199281692505,
      0.9806152582168579,
      0.9888870716094971,
      0.9834059476852417,
      0.9881757497787476,
      0.9971935153007507,
      0.9988783001899719,
      0.999931812286377,
      0.9999703764915466,
      0.9999788999557495,
      0.9999600648880005,
      0.9999074935913086,
      0.9991705417633057,
      0.9998536705970764,
      0.9998195171356201,
      0.9997863173484802,
      0.9999055862426758,
      0.9999509453773499,
      0.9999275803565979,
      0.9999082088470459,
      0.9999628067016602,
      0.9999728798866272,
      0.9999285340309143,
      0.999943733215332,
      0.9999741315841675,
      0.9999787211418152,
      0.9999483227729797,
      0.9999609589576721,
      0.9999371767044067,
      0.9999570846557617,
      0.9999586343765259,
      0.9999309182167053,
      0.9998995065689087,
      0.9999322891235352,
      0.9999396204948425,
      0.9998756647109985,
      0.9998538494110107,
      0.9999243021011353,
      0.9999053478240967,
      0.9997187256813049,
      0.9998576045036316,
      0.9999193549156189,
      0.9998579621315002,
      0.9997212290763855,
      0.9999393820762634,
      0.9999096989631653,
      0.9997833371162415,
      0.9998630285263062,
      0.999943733215332,
      0.9999357461929321,
      0.9999328851699829,
      0.9999637603759766,
      0.9999579787254333,
      0.9999671578407288,
      0.9999800324440002,
      0.9999561309814453,
      0.9999322295188904,
      0.9999630451202393,
      0.9999487400054932,
      0.9999019503593445,
      0.9998769760131836,
      0.9999680519104004,
      0.9999646544456482,
      0.9999507665634155,
      0.999930202960968,
      0.9999127984046936,
      0.9998993873596191,
      0.9999550580978394,
      0.999967634677887,
      0.9999631643295288,
      0.9999547004699707,
      0.9999523758888245,
      0.9999568462371826,
      0.9999778270721436,
      0.9999732971191406,
      0.9999345541000366,
      0.999962568283081,
      0.9999101161956787,
      0.9998547434806824,
      0.9998989105224609,
      0.9999613761901855,
      0.9999121427536011,
      0.9998825192451477,
      0.9999498128890991,
      0.99995356798172,
      0.9998882412910461,
      0.9998902678489685,
      0.9999337792396545,
      0.9999043345451355,
      0.9999548196792603,
      0.9999510645866394,
      0.9999732375144958,
      0.9999469518661499,
      0.9999538064002991,
      0.9999762177467346,
      0.9999623894691467,
      0.9999102354049683,
      0.9999674558639526,
      0.9999768137931824,
      0.9999478459358215,
      0.9999396800994873,
      0.9999655485153198,
      0.9999238848686218
    ],
    [
      0.7839237451553345,
      0.8318867087364197,
      0.8568474650382996,
      0.8499100804328918,
      0.8655461072921753,
      0.8721215724945068,
      0.8355653285980225,
      0.8359587788581848,
      0.8454532623291016,
      0.8630974888801575,
      0.8397705554962158,
      0.8373167514801025,
      0.8542399406433105,
      0.8458201885223389,
      0.831800103187561,
      0.8382906913757324,
      0.8456391096115112,
      0.8326784372329712,
      0.8164737820625305,
      0.8439353704452515,
      0.8459252715110779,
      0.8186697363853455,
      0.8106772899627686,
      0.8220506310462952,
      0.8283045291900635,
      0.7887498736381531,
      0.7676719427108765,
      0.8123301267623901,
      0.8416720628738403,
      0.8198162317276001,
      0.8359911441802979,
      0.8415574431419373,
      0.8360806703567505,
      0.8452671766281128,
      0.8718088865280151,
      0.8602517247200012,
      0.8325575590133667,
      0.8520987629890442,
      0.8700385093688965,
      0.8380872011184692,
      0.8379802703857422,
      0.8464081287384033,
      0.8396226167678833,
      0.8270043730735779,
      0.8399150371551514,
      0.8408854007720947,
      0.8084816336631775,
      0.8136516809463501,
      0.8234564065933228,
      0.8184676170349121,
      0.8028485774993896,
      0.8118740320205688,
      0.8237731456756592,
      0.8462209105491638,
      0.8745548725128174,
      0.8529515266418457,
      0.837968111038208,
      0.8519266843795776,
      0.8767575621604919,
      0.8502902984619141,
      0.831627607345581,
      0.856920063495636,
      0.8693838715553284,
      0.8331672549247742,
      0.824305534362793,
      0.8635789155960083,
      0.848176121711731,
      0.814177930355072,
      0.8335241079330444,
      0.860598087310791,
      0.8230443000793457,
      0.8068201541900635,
      0.8447906374931335,
      0.8511657118797302,
      0.8102903962135315,
      0.8171703219413757,
      0.8566769957542419,
      0.8358761072158813,
      0.7965313792228699,
      0.8083094358444214,
      0.9999179840087891,
      0.9999671578407288,
      0.9999627470970154,
      0.9999444484710693,
      0.9999674558639526,
      0.99991375207901,
      0.9997276663780212,
      0.9988315105438232,
      0.9757501482963562,
      0.9729903340339661,
      0.9372240304946899,
      0.9289886951446533,
      0.950156033039093,
      0.9710648059844971,
      0.9804065227508545,
      0.9976111054420471,
      0.999570369720459,
      0.9998588562011719,
      0.9999045729637146,
      0.9999179840087891,
      0.999867856502533,
      0.9999227523803711,
      0.9999203085899353,
      0.9998241066932678,
      0.9997242093086243,
      0.9986463785171509,
      0.9924989938735962,
      0.9734869003295898,
      0.9566631317138672,
      0.9707426428794861,
      0.9632601141929626,
      0.9767600297927856,
      0.9830151200294495,
      0.9942314028739929,
      0.9949475526809692,
      0.9998145699501038,
      0.9998252391815186,
      0.9999005198478699,
      0.9998615980148315,
      0.9999130368232727,
      0.9999382495880127,
      0.9999600648880005,
      0.9999597668647766,
      0.999964714050293,
      0.9998932480812073,
      0.9995507597923279,
      0.9998392462730408,
      0.9999640583992004,
      0.999981164932251,
      0.9999660849571228,
      0.999578058719635,
      0.9999527931213379,
      0.9999611973762512,
      0.9999729990959167,
      0.9999443888664246,
      0.9998270869255066,
      0.9999322295188904,
      0.9999131560325623,
      0.999954879283905,
      0.9997137784957886,
      0.999611496925354,
      0.9999144673347473,
      0.9999664425849915,
      0.9999343752861023,
      0.999941885471344,
      0.9999639987945557,
      0.9999719262123108,
      0.9999521374702454,
      0.9999647736549377,
      0.999919056892395,
      0.9999645948410034,
      0.9998999834060669,
      0.9999432563781738,
      0.9999207258224487,
      0.9999509453773499,
      0.9999440908432007,
      0.9998571872711182,
      0.9999207854270935,
      0.9998632073402405,
      0.9989409446716309,
      0.9941741228103638,
      0.9985171556472778,
      0.999861478805542,
      0.9998853802680969,
      0.9999623894691467,
      0.9999575018882751,
      0.9999215006828308,
      0.9998570084571838,
      0.9974846839904785,
      0.9822609424591064,
      0.9692633748054504,
      0.9537378549575806,
      0.9767045974731445,
      0.9820130467414856,
      0.995314359664917,
      0.9989866018295288,
      0.9998962879180908,
      0.9999315738677979,
      0.9999510645866394,
      0.9999719262123108,
      0.9999794363975525,
      0.9999475479125977,
      0.9999095797538757,
      0.9989150762557983,
      0.9916305541992188,
      0.9934401512145996,
      0.991976261138916,
      0.9980873465538025,
      0.9998292326927185,
      0.9999454021453857,
      0.9999274015426636,
      0.9999024271965027,
      0.999886691570282,
      0.9997264742851257,
      0.9991782307624817,
      0.9934141039848328,
      0.9900436997413635,
      0.9889235496520996,
      0.9660550355911255,
      0.9763396382331848,
      0.9975016713142395,
      0.999219536781311,
      0.9953622817993164,
      0.9987794756889343,
      0.986842691898346,
      0.9999090433120728,
      0.9999150037765503,
      0.9999043941497803,
      0.9999633431434631,
      0.9999597668647766,
      0.9999465346336365,
      0.9999539852142334,
      0.999910831451416,
      0.9999509453773499,
      0.9999482035636902,
      0.9998917579650879,
      0.9998164176940918,
      0.9989648461341858,
      0.9834162592887878,
      0.9415141344070435,
      0.9311826229095459,
      0.9493499994277954,
      0.9201314449310303,
      0.9209859371185303,
      0.944852888584137,
      0.9735709428787231,
      0.9956111311912537,
      0.9947171211242676,
      0.9990936517715454,
      0.9982895255088806,
      0.9997326731681824,
      0.9998210668563843,
      0.9998078942298889,
      0.9997391700744629,
      0.9992803335189819,
      0.9921614527702332,
      0.9893477559089661,
      0.9730830788612366,
      0.9720340967178345,
      0.9751508831977844,
      0.9712657928466797,
      0.988390326499939,
      0.9634881019592285,
      0.9750704765319824,
      0.9851223826408386,
      0.9668534994125366,
      0.9425475597381592,
      0.9594308137893677,
      0.9697344899177551,
      0.9327316880226135,
      0.9246731400489807,
      0.9506908059120178,
      0.9528335332870483,
      0.9175363779067993,
      0.9234001636505127,
      0.958258867263794,
      0.9471875429153442,
      0.9309239983558655,
      0.9522140026092529,
      0.9791755676269531,
      0.96670001745224,
      0.9589133262634277,
      0.9818962812423706,
      0.9898427128791809,
      0.9847287535667419,
      0.9894342422485352,
      0.9974870085716248,
      0.9990082383155823,
      0.9999354481697083,
      0.9999714493751526,
      0.9999794363975525,
      0.9999603033065796,
      0.9999077916145325,
      0.9991704225540161,
      0.9998537302017212,
      0.999819278717041,
      0.999786376953125,
      0.9999058246612549,
      0.999951183795929,
      0.999927818775177,
      0.9999086260795593,
      0.999963104724884,
      0.9999731183052063,
      0.9999290108680725,
      0.9999442100524902,
      0.9999748468399048,
      0.9999792575836182,
      0.9999490976333618,
      0.9999625086784363,
      0.9999416470527649,
      0.9999595284461975,
      0.9999604225158691,
      0.9999367594718933,
      0.9999101161956787,
      0.9999366998672485,
      0.9999427795410156,
      0.9998894929885864,
      0.999869704246521,
      0.9999290704727173,
      0.99991375207901,
      0.9997581839561462,
      0.9998739361763,
      0.999924898147583,
      0.9998753666877747,
      0.9997650384902954,
      0.9999451041221619,
      0.9999173283576965,
      0.9998109936714172,
      0.999879777431488,
      0.9999463558197021,
      0.9999389052391052,
      0.9999390244483948,
      0.9999651312828064,
      0.9999582767486572,
      0.9999678134918213,
      0.9999804496765137,
      0.9999563097953796,
      0.9999321103096008,
      0.9999632239341736,
      0.9999488592147827,
      0.9999019503593445,
      0.9998775720596313,
      0.9999680519104004,
      0.9999648332595825,
      0.9999512434005737,
      0.9999307990074158,
      0.9999136328697205,
      0.9999002814292908,
      0.9999560117721558,
      0.9999687671661377,
      0.9999644756317139,
      0.999955415725708,
      0.9999529719352722,
      0.9999573826789856,
      0.9999778866767883,
      0.9999733567237854,
      0.9999356269836426,
      0.9999638199806213,
      0.9999154210090637,
      0.999866783618927,
      0.9999061822891235,
      0.9999634027481079,
      0.9999199509620667,
      0.9998968243598938,
      0.9999536275863647,
      0.9999567866325378,
      0.9999024868011475,
      0.9999041557312012,
      0.9999391436576843,
      0.9999085664749146,
      0.9999557137489319,
      0.9999508261680603,
      0.9999732375144958,
      0.9999465942382812,
      0.9999536275863647,
      0.9999761581420898,
      0.9999624490737915,
      0.9999104142189026,
      0.9999675154685974,
      0.9999767541885376,
      0.9999478459358215,
      0.9999395608901978,
      0.9999655485153198,
      0.9999241828918457
    ],
    [
      0.7938700914382935,
      0.8405361175537109,
      0.865951657295227,
      0.858268141746521,
      0.8738211393356323,
      0.8806555867195129,
      0.8454252481460571,
      0.8455228209495544,
      0.853400707244873,
      0.8715912699699402,
      0.8481893539428711,
      0.8453099131584167,
      0.8629745841026306,
      0.8540148735046387,
      0.841964840888977,
      0.8463979363441467,
      0.855731189250946,
      0.844537615776062,
      0.8279796838760376,
      0.8534306287765503,
      0.857365071773529,
      0.831671953201294,
      0.8212815523147583,
      0.8316876888275146,
      0.8404399156570435,
      0.8040481209754944,
      0.7796444296836853,
      0.8219590187072754,
      0.8511455655097961,
      0.8310741186141968,
      0.8473838567733765,
      0.8554500937461853,
      0.8498942255973816,
      0.8558861613273621,
      0.8833744525909424,
      0.8736081719398499,
      0.8439754247665405,
      0.8605635166168213,
      0.8808692693710327,
      0.8498209714889526,
      0.8481094241142273,
      0.8551541566848755,
      0.849951982498169,
      0.8371362090110779,
      0.8487040996551514,
      0.8500032424926758,
      0.8186591863632202,
      0.8213377594947815,
      0.8307133913040161,
      0.8292291164398193,
      0.8136487007141113,
      0.8196409344673157,
      0.8354184627532959,
      0.856535017490387,
      0.8845399022102356,
      0.8628190755844116,
      0.8484991788864136,
      0.8625274896621704,
      0.8857461214065552,
      0.8599235415458679,
      0.8420025110244751,
      0.8677598237991333,
      0.8779878616333008,
      0.8431805968284607,
      0.8357298374176025,
      0.8723646998405457,
      0.8565483689308167,
      0.8236123323440552,
      0.8414711952209473,
      0.8678613901138306,
      0.8297825455665588,
      0.8156022429466248,
      0.851553201675415,
      0.8564937114715576,
      0.8156935572624207,
      0.8247083425521851,
      0.8627529144287109,
      0.8409960865974426,
      0.8023464679718018,
      0.8140196800231934,
      0.9999200701713562,
      0.9999684691429138,
      0.999964714050293,
      0.9999486207962036,
      0.9999701976776123,
      0.9999229311943054,
      0.9997631311416626,
      0.9989563822746277,
      0.978266716003418,
      0.9756073951721191,
      0.9410122632980347,
      0.9332014918327332,
      0.953612208366394,
      0.9730737209320068,
      0.9818459749221802,
      0.9978345036506653,
      0.9996141791343689,
      0.9998666048049927,
      0.9999090433120728,
      0.9999195337295532,
      0.9998688101768494,
      0.9999241828918457,
      0.9999229311943054,
      0.9998351335525513,
      0.9997500777244568,
      0.9988119006156921,
      0.9931737780570984,
      0.9756414890289307,
      0.9602843523025513,
      0.9715453386306763,
      0.9665771722793579,
      0.9787874817848206,
      0.9844951629638672,
      0.9941619634628296,
      0.995415210723877,
      0.9998295307159424,
      0.9998369812965393,
      0.9999057054519653,
      0.9998676180839539,
      0.999915361404419,
      0.9999394416809082,
      0.9999607801437378,
      0.9999608397483826,
      0.9999659657478333,
      0.9998975396156311,
      0.9995946288108826,
      0.999845564365387,
      0.9999650120735168,
      0.9999815225601196,
      0.9999664425849915,
      0.9995795488357544,
      0.9999532103538513,
      0.9999616146087646,
      0.9999731779098511,
      0.9999443888664246,
      0.9998283386230469,
      0.9999282956123352,
      0.9999135136604309,
      0.999955415725708,
      0.9997152090072632,
      0.9996132254600525,
      0.9999150633811951,
      0.9999669194221497,
      0.9999353885650635,
      0.9999433755874634,
      0.9999645948410034,
      0.9999721050262451,
      0.9999521970748901,
      0.9999648928642273,
      0.9999193549156189,
      0.999964714050293,
      0.999900221824646,
      0.9999437928199768,
      0.9999212622642517,
      0.9999514222145081,
      0.9999450445175171,
      0.9998604655265808,
      0.9999241232872009,
      0.9998717904090881,
      0.9989902973175049,
      0.9943951964378357,
      0.9983644485473633,
      0.9998615980148315,
      0.9998869895935059,
      0.9999628067016602,
      0.9999582767486572,
      0.9999240636825562,
      0.9998632669448853,
      0.9976755976676941,
      0.9834532737731934,
      0.9712348580360413,
      0.9569573402404785,
      0.9786621928215027,
      0.9836673140525818,
      0.9957683682441711,
      0.999076783657074,
      0.999902069568634,
      0.9999344348907471,
      0.9999523162841797,
      0.9999725818634033,
      0.9999796748161316,
      0.9999491572380066,
      0.9999117851257324,
      0.9990172982215881,
      0.9922739267349243,
      0.9940435290336609,
      0.9929143786430359,
      0.9982976913452148,
      0.9998360276222229,
      0.9999473690986633,
      0.9999288320541382,
      0.9999059438705444,
      0.999890923500061,
      0.9997444748878479,
      0.9992712140083313,
      0.9939690232276917,
      0.9911180138587952,
      0.9905109405517578,
      0.9685784578323364,
      0.9790709614753723,
      0.9977816939353943,
      0.9992814660072327,
      0.9959093928337097,
      0.9989673495292664,
      0.9880980849266052,
      0.9999099969863892,
      0.9999154210090637,
      0.9999053478240967,
      0.9999635815620422,
      0.9999611377716064,
      0.9999495148658752,
      0.9999561905860901,
      0.999911904335022,
      0.9999513626098633,
      0.9999509453773499,
      0.9998978972434998,
      0.999837338924408,
      0.9991840720176697,
      0.9854297041893005,
      0.9458888173103333,
      0.9365183115005493,
      0.9544781446456909,
      0.9270070791244507,
      0.9275310039520264,
      0.949411153793335,
      0.9761875867843628,
      0.9963495135307312,
      0.9956080913543701,
      0.9992382526397705,
      0.998542070388794,
      0.999775767326355,
      0.9998396039009094,
      0.9998233914375305,
      0.9997590184211731,
      0.99936842918396,
      0.992823600769043,
      0.9911051392555237,
      0.9762607216835022,
      0.9754191040992737,
      0.9781929850578308,
      0.9744340777397156,
      0.9899169206619263,
      0.9673572778701782,
      0.9769512414932251,
      0.9853802919387817,
      0.9693681001663208,
      0.9463310241699219,
      0.9620136618614197,
      0.9716671109199524,
      0.9370784759521484,
      0.9294489622116089,
      0.9536045789718628,
      0.9557863473892212,
      0.9228714108467102,
      0.9272589683532715,
      0.9607540369033813,
      0.9506019353866577,
      0.9351820945739746,
      0.9545964002609253,
      0.9808586239814758,
      0.9693411588668823,
      0.9613031148910522,
      0.9824039936065674,
      0.9906812906265259,
      0.9862165451049805,
      0.9908749461174011,
      0.9978654980659485,
      0.9991430044174194,
      0.9999386668205261,
      0.999972403049469,
      0.9999797344207764,
      0.999960720539093,
      0.9999083280563354,
      0.9991719126701355,
      0.9998544454574585,
      0.9998196363449097,
      0.9997870326042175,
      0.9999065399169922,
      0.9999516010284424,
      0.9999285340309143,
      0.9999097585678101,
      0.9999637007713318,
      0.9999736547470093,
      0.9999299049377441,
      0.9999452829360962,
      0.999975860118866,
      0.9999800324440002,
      0.9999502897262573,
      0.9999642968177795,
      0.9999459981918335,
      0.9999610781669617,
      0.9999619126319885,
      0.999941885471344,
      0.9999203085899353,
      0.9999412298202515,
      0.9999462366104126,
      0.9999030232429504,
      0.999885082244873,
      0.9999342560768127,
      0.9999221563339233,
      0.999794065952301,
      0.9998884201049805,
      0.9999303817749023,
      0.9998908042907715,
      0.999800443649292,
      0.9999487400054932,
      0.9999225735664368,
      0.9998332858085632,
      0.9998930096626282,
      0.9999485015869141,
      0.999941885471344,
      0.9999446272850037,
      0.999966561794281,
      0.9999587535858154,
      0.9999682903289795,
      0.9999810457229614,
      0.9999567270278931,
      0.9999324679374695,
      0.9999637007713318,
      0.9999492168426514,
      0.9999024868011475,
      0.9998780488967896,
      0.9999682903289795,
      0.9999648928642273,
      0.9999513626098633,
      0.9999313354492188,
      0.9999141097068787,
      0.9999010562896729,
      0.9999583959579468,
      0.9999698400497437,
      0.9999654293060303,
      0.999955952167511,
      0.9999532699584961,
      0.9999592900276184,
      0.9999778866767883,
      0.9999731779098511,
      0.9999358654022217,
      0.9999645352363586,
      0.9999196529388428,
      0.9998775720596313,
      0.9999111294746399,
      0.9999657273292542,
      0.9999255537986755,
      0.9999065399169922,
      0.9999556541442871,
      0.999958872795105,
      0.999910831451416,
      0.9999111294746399,
      0.9999436736106873,
      0.9999094605445862,
      0.9999563694000244,
      0.9999511241912842,
      0.9999734163284302,
      0.999946653842926,
      0.9999536275863647,
      0.9999762177467346,
      0.9999625086784363,
      0.9999104738235474,
      0.9999673962593079,
      0.9999767541885376,
      0.9999478459358215,
      0.9999393224716187,
      0.9999654293060303,
      0.9999240040779114
    ],
    [
      0.8026288151741028,
      0.8483498096466064,
      0.8738987445831299,
      0.8656654357910156,
      0.8811521530151367,
      0.8884981274604797,
      0.8553604483604431,
      0.8552464842796326,
      0.8613377809524536,
      0.8800427317619324,
      0.8571195006370544,
      0.8531908988952637,
      0.8708138465881348,
      0.8620977997779846,
      0.8507771492004395,
      0.853855550289154,
      0.8645184636116028,
      0.8548804521560669,
      0.8379104137420654,
      0.8618619441986084,
      0.8668011426925659,
      0.8422559499740601,
      0.8304315209388733,
      0.839951753616333,
      0.8513564467430115,
      0.81898033618927,
      0.7900798916816711,
      0.8311682343482971,
      0.8594762682914734,
      0.8412020802497864,
      0.8567255735397339,
      0.8671135902404785,
      0.8605919480323792,
      0.8637149333953857,
      0.8921216726303101,
      0.884036123752594,
      0.8533283472061157,
      0.8668316006660461,
      0.8897678852081299,
      0.8603812456130981,
      0.8563786745071411,
      0.8628362417221069,
      0.8586170673370361,
      0.8464964032173157,
      0.8573242425918579,
      0.8588675260543823,
      0.8281735181808472,
      0.8295172452926636,
      0.8380764722824097,
      0.8383048176765442,
      0.8248411417007446,
      0.8269014358520508,
      0.8448712229728699,
      0.8647331595420837,
      0.892547607421875,
      0.8717333674430847,
      0.8587184548377991,
      0.8719660043716431,
      0.8931682109832764,
      0.868598461151123,
      0.8511962890625,
      0.8758145570755005,
      0.8856424689292908,
      0.8520162105560303,
      0.8459653258323669,
      0.8804885149002075,
      0.8643127083778381,
      0.8323357105255127,
      0.8486349582672119,
      0.8746124505996704,
      0.8361520767211914,
      0.8228022456169128,
      0.8574351668357849,
      0.8618427515029907,
      0.8211487531661987,
      0.8301608562469482,
      0.8682830333709717,
      0.8459669351577759,
      0.8076441884040833,
      0.8193801045417786,
      0.9999222755432129,
      0.9999695420265198,
      0.9999661445617676,
      0.9999516010284424,
      0.9999726414680481,
      0.9999299645423889,
      0.9997889995574951,
      0.9990658164024353,
      0.9805291891098022,
      0.9780648350715637,
      0.9451864957809448,
      0.9374101161956787,
      0.9569143056869507,
      0.9751372933387756,
      0.9833120107650757,
      0.9980586767196655,
      0.9996531009674072,
      0.999874472618103,
      0.9999134540557861,
      0.9999212622642517,
      0.9998698830604553,
      0.9999254941940308,
      0.9999255537986755,
      0.9998455047607422,
      0.9997743964195251,
      0.998977780342102,
      0.9938423037528992,
      0.9777344465255737,
      0.9634901285171509,
      0.9739990234375,
      0.9694740772247314,
      0.9804710149765015,
      0.9854444265365601,
      0.9946161508560181,
      0.9958332777023315,
      0.9998430609703064,
      0.9998472332954407,
      0.9999106526374817,
      0.9998728632926941,
      0.9999174475669861,
      0.9999405741691589,
      0.9999613761901855,
      0.9999619126319885,
      0.9999663233757019,
      0.999894917011261,
      0.9994475841522217,
      0.9998413324356079,
      0.9999648928642273,
      0.9999815821647644,
      0.9999665021896362,
      0.9995831251144409,
      0.9999535083770752,
      0.9999616742134094,
      0.9999734163284302,
      0.9999443888664246,
      0.9998291730880737,
      0.9999330639839172,
      0.99991375207901,
      0.9999558925628662,
      0.9997180700302124,
      0.9996162056922913,
      0.9999157786369324,
      0.9999673366546631,
      0.999936044216156,
      0.9999439716339111,
      0.999964714050293,
      0.9999722242355347,
      0.9999523162841797,
      0.9999650120735168,
      0.9999193549156189,
      0.9999647736549377,
      0.9999004602432251,
      0.9999443292617798,
      0.9999218583106995,
      0.9999518990516663,
      0.999946117401123,
      0.99986332654953,
      0.9999269843101501,
      0.9998785853385925,
      0.9990324974060059,
      0.9947713613510132,
      0.9983744621276855,
      0.9998674392700195,
      0.9998894333839417,
      0.9999633431434631,
      0.9999589323997498,
      0.9999262094497681,
      0.9998713731765747,
      0.9978711009025574,
      0.9847015738487244,
      0.9730924963951111,
      0.9599977731704712,
      0.9803228974342346,
      0.9851765036582947,
      0.9962620139122009,
      0.9991621375083923,
      0.9999080300331116,
      0.9999372363090515,
      0.9999533891677856,
      0.9999729990959167,
      0.9999798536300659,
      0.9999504685401917,
      0.9999139308929443,
      0.9990805387496948,
      0.9929410815238953,
      0.9946233630180359,
      0.9936681985855103,
      0.9984831213951111,
      0.9998464584350586,
      0.9999494552612305,
      0.9999297261238098,
      0.9999088048934937,
      0.9998942613601685,
      0.9997568130493164,
      0.9993248581886292,
      0.9944481253623962,
      0.9921854138374329,
      0.991542637348175,
      0.9708043336868286,
      0.980836033821106,
      0.9980178475379944,
      0.9993470907211304,
      0.9964282512664795,
      0.9991211891174316,
      0.9892618656158447,
      0.9999104738235474,
      0.9999158382415771,
      0.9999064803123474,
      0.9999639987945557,
      0.9999621510505676,
      0.9999515414237976,
      0.9999578595161438,
      0.9999126195907593,
      0.9999517798423767,
      0.9999528527259827,
      0.9999017119407654,
      0.9998522400856018,
      0.9993310570716858,
      0.9869032502174377,
      0.9498565196990967,
      0.9410243034362793,
      0.9585363268852234,
      0.9330410957336426,
      0.9338032603263855,
      0.9542346000671387,
      0.9785999655723572,
      0.9969304800033569,
      0.9965897798538208,
      0.9993457794189453,
      0.9987195730209351,
      0.9998059272766113,
      0.9998519420623779,
      0.9998353123664856,
      0.9997739791870117,
      0.999435305595398,
      0.9934033751487732,
      0.9919559955596924,
      0.9787549376487732,
      0.9779638051986694,
      0.9806050658226013,
      0.9777381420135498,
      0.9910727739334106,
      0.970467209815979,
      0.9785216450691223,
      0.9865422248840332,
      0.9717602729797363,
      0.9501498937606812,
      0.964503288269043,
      0.973685085773468,
      0.940011739730835,
      0.9337489604949951,
      0.9575785398483276,
      0.9585692882537842,
      0.9276189804077148,
      0.9310358166694641,
      0.9630957841873169,
      0.9535925984382629,
      0.9389342069625854,
      0.9569480419158936,
      0.9824679493904114,
      0.9717837572097778,
      0.9636445045471191,
      0.9827953577041626,
      0.9914814233779907,
      0.9875585436820984,
      0.9920592308044434,
      0.9981645345687866,
      0.9992287158966064,
      0.9999367594718933,
      0.9999728202819824,
      0.9999797344207764,
      0.9999607801437378,
      0.9999085664749146,
      0.9991710782051086,
      0.9998548626899719,
      0.9998200535774231,
      0.9997875094413757,
      0.9999073147773743,
      0.9999520182609558,
      0.9999290704727173,
      0.9999105334281921,
      0.9999642372131348,
      0.9999740719795227,
      0.999930739402771,
      0.9999460577964783,
      0.9999768137931824,
      0.9999807476997375,
      0.9999513030052185,
      0.9999656677246094,
      0.9999496936798096,
      0.999963104724884,
      0.9999634027481079,
      0.9999463558197021,
      0.9999285936355591,
      0.9999451637268066,
      0.9999492764472961,
      0.9999133944511414,
      0.9998972415924072,
      0.9999382495880127,
      0.99992835521698,
      0.9998196959495544,
      0.9998987913131714,
      0.999931275844574,
      0.9999018311500549,
      0.9998264908790588,
      0.999951958656311,
      0.9999266862869263,
      0.9998500347137451,
      0.9999032020568848,
      0.9999505877494812,
      0.9999443292617798,
      0.9999488592147827,
      0.9999678730964661,
      0.9999592304229736,
      0.9999688863754272,
      0.9999814629554749,
      0.9999570250511169,
      0.9999328851699829,
      0.9999639987945557,
      0.9999496340751648,
      0.9999033212661743,
      0.9998786449432373,
      0.9999682307243347,
      0.9999650120735168,
      0.9999513626098633,
      0.9999316930770874,
      0.9999145269393921,
      0.999901294708252,
      0.9999583959579468,
      0.9999707341194153,
      0.9999662637710571,
      0.999956488609314,
      0.9999535083770752,
      0.9999594688415527,
      0.9999780654907227,
      0.999972939491272,
      0.9999356269836426,
      0.9999651908874512,
      0.9999229311943054,
      0.9998865723609924,
      0.9999158382415771,
      0.9999672770500183,
      0.9999305009841919,
      0.9999145269393921,
      0.9999578595161438,
      0.9999609589576721,
      0.9999186396598816,
      0.9999176859855652,
      0.999946117401123,
      0.999911904335022,
      0.9999570250511169,
      0.9999516606330872,
      0.999973475933075,
      0.9999469518661499,
      0.9999539256095886,
      0.9999763369560242,
      0.9999628067016602,
      0.9999108910560608,
      0.9999674558639526,
      0.9999768137931824,
      0.9999479055404663,
      0.999939501285553,
      0.9999654293060303,
      0.9999245405197144
    ],
    [
      0.812946081161499,
      0.8573071956634521,
      0.8818057179450989,
      0.8731421232223511,
      0.8889329433441162,
      0.8967987895011902,
      0.8652681708335876,
      0.8647920489311218,
      0.870537281036377,
      0.8886440992355347,
      0.8662375211715698,
      0.8610758781433105,
      0.8788071870803833,
      0.8706233501434326,
      0.8598403930664062,
      0.8618966341018677,
      0.873384952545166,
      0.8644936084747314,
      0.8478713631629944,
      0.8706059455871582,
      0.8759170770645142,
      0.8521837592124939,
      0.8403392434120178,
      0.8492467403411865,
      0.8638416528701782,
      0.83207106590271,
      0.8003714084625244,
      0.8424840569496155,
      0.8680092096328735,
      0.850721538066864,
      0.8653162121772766,
      0.8788781762123108,
      0.8703051805496216,
      0.8708754777908325,
      0.8993241786956787,
      0.8936017751693726,
      0.8627117872238159,
      0.8723320960998535,
      0.8971204161643982,
      0.8699041604995728,
      0.8652609586715698,
      0.8708230257034302,
      0.8673761487007141,
      0.8565512299537659,
      0.8657077550888062,
      0.8686176538467407,
      0.8391153812408447,
      0.8379340171813965,
      0.8466225862503052,
      0.8488450646400452,
      0.8359784483909607,
      0.833687424659729,
      0.853050172328949,
      0.872528076171875,
      0.8992903232574463,
      0.8802312612533569,
      0.868823766708374,
      0.8811002969741821,
      0.8999823927879333,
      0.8775175213813782,
      0.8617312908172607,
      0.884536623954773,
      0.8940293788909912,
      0.8622525930404663,
      0.8583865761756897,
      0.8898709416389465,
      0.8732653260231018,
      0.8429449796676636,
      0.8578572869300842,
      0.8822822570800781,
      0.8438308238983154,
      0.83130943775177,
      0.8651712536811829,
      0.8674948215484619,
      0.8277023434638977,
      0.8364095687866211,
      0.8738770484924316,
      0.8501991033554077,
      0.8129159808158875,
      0.8251025080680847,
      0.9999244809150696,
      0.999970555305481,
      0.9999672770500183,
      0.9999541640281677,
      0.9999746680259705,
      0.999939501285553,
      0.9998167753219604,
      0.9991772770881653,
      0.9826257824897766,
      0.9802451729774475,
      0.9492501616477966,
      0.9412045478820801,
      0.9601140022277832,
      0.9767926931381226,
      0.9847601652145386,
      0.998274028301239,
      0.9996903538703918,
      0.9998822808265686,
      0.9999178051948547,
      0.999923050403595,
      0.9998713135719299,
      0.9999274015426636,
      0.9999285340309143,
      0.9998558163642883,
      0.9997975826263428,
      0.9991180300712585,
      0.994463324546814,
      0.9788722395896912,
      0.9665437340736389,
      0.9762731194496155,
      0.9722546935081482,
      0.9823856353759766,
      0.9869049191474915,
      0.9951304793357849,
      0.9962911009788513,
      0.9998549818992615,
      0.9998556971549988,
      0.9999157786369324,
      0.9998769164085388,
      0.9999191164970398,
      0.9999416470527649,
      0.9999619126319885,
      0.9999628663063049,
      0.9999673366546631,
      0.9998987317085266,
      0.9994839429855347,
      0.9998473525047302,
      0.9999656677246094,
      0.9999818205833435,
      0.9999666213989258,
      0.9995852708816528,
      0.9999536871910095,
      0.9999619722366333,
      0.999973475933075,
      0.999944269657135,
      0.9998297095298767,
      0.9999333620071411,
      0.9999138712882996,
      0.9999558925628662,
      0.9997181296348572,
      0.9996174573898315,
      0.9999162554740906,
      0.9999675154685974,
      0.9999362826347351,
      0.9999449253082275,
      0.9999649524688721,
      0.9999722242355347,
      0.9999523758888245,
      0.9999649524688721,
      0.9999189376831055,
      0.9999648928642273,
      0.9999008774757385,
      0.9999449253082275,
      0.9999226331710815,
      0.9999523758888245,
      0.9999469518661499,
      0.999866247177124,
      0.9999300837516785,
      0.999886691570282,
      0.9991006255149841,
      0.9952864646911621,
      0.9985147714614868,
      0.9998737573623657,
      0.9998920559883118,
      0.9999637603759766,
      0.9999595284461975,
      0.9999281764030457,
      0.9998787045478821,
      0.9980617165565491,
      0.9859417080879211,
      0.9751513004302979,
      0.96294766664505,
      0.9819958209991455,
      0.986782431602478,
      0.996808648109436,
      0.9992516040802002,
      0.9999136328697205,
      0.9999399781227112,
      0.9999545216560364,
      0.999973714351654,
      0.9999802708625793,
      0.9999523758888245,
      0.9999171495437622,
      0.9991686940193176,
      0.9936560392379761,
      0.9953083992004395,
      0.9944713711738586,
      0.9986762404441833,
      0.9998579025268555,
      0.9999517798423767,
      0.9999322295188904,
      0.9999125599861145,
      0.9998987317085266,
      0.9997747540473938,
      0.9994074106216431,
      0.9949851036071777,
      0.9930097460746765,
      0.9925435185432434,
      0.9731937050819397,
      0.9826561212539673,
      0.998249888420105,
      0.9994248747825623,
      0.9968894720077515,
      0.9992364048957825,
      0.9901785850524902,
      0.9999117851257324,
      0.9999165534973145,
      0.9999076724052429,
      0.9999642968177795,
      0.9999632239341736,
      0.9999537467956543,
      0.9999595880508423,
      0.9999135136604309,
      0.9999521970748901,
      0.9999545216560364,
      0.9999055862426758,
      0.9998656511306763,
      0.9994405508041382,
      0.9883431196212769,
      0.9536833763122559,
      0.9451368451118469,
      0.9621648788452148,
      0.9382016658782959,
      0.9391802549362183,
      0.958349347114563,
      0.9806858897209167,
      0.997581422328949,
      0.9977301955223083,
      0.9994597434997559,
      0.9988831877708435,
      0.9998302459716797,
      0.9998639822006226,
      0.9998461008071899,
      0.9997880458831787,
      0.9994933009147644,
      0.99393630027771,
      0.992680549621582,
      0.9808410406112671,
      0.9804285168647766,
      0.9828821420669556,
      0.9801346063613892,
      0.9922112226486206,
      0.9736199378967285,
      0.9806949496269226,
      0.9876884818077087,
      0.9741284251213074,
      0.9547098875045776,
      0.967025876045227,
      0.9758028388023376,
      0.9450427889823914,
      0.9383348226547241,
      0.9608247876167297,
      0.9616762399673462,
      0.9327948093414307,
      0.9354435205459595,
      0.965881884098053,
      0.9568432569503784,
      0.942790150642395,
      0.959623396396637,
      0.9841248989105225,
      0.974357008934021,
      0.9659922122955322,
      0.9842209815979004,
      0.9923272728919983,
      0.9888298511505127,
      0.9932082891464233,
      0.9984523057937622,
      0.9993333220481873,
      0.9999398589134216,
      0.999973714351654,
      0.9999799728393555,
      0.9999611377716064,
      0.9999093413352966,
      0.9991733431816101,
      0.9998558163642883,
      0.9998207092285156,
      0.9997882843017578,
      0.999907910823822,
      0.9999524354934692,
      0.9999296069145203,
      0.9999113082885742,
      0.9999645352363586,
      0.9999744296073914,
      0.9999313950538635,
      0.9999469518661499,
      0.9999776482582092,
      0.9999814033508301,
      0.9999523758888245,
      0.9999669194221497,
      0.9999532103538513,
      0.999965250492096,
      0.9999650120735168,
      0.9999504685401917,
      0.9999364614486694,
      0.9999489784240723,
      0.9999521970748901,
      0.9999232888221741,
      0.9999083876609802,
      0.9999424815177917,
      0.9999346733093262,
      0.9998444318771362,
      0.9999100565910339,
      0.9999362230300903,
      0.9999130964279175,
      0.9998494386672974,
      0.9999545812606812,
      0.9999305009841919,
      0.9998650550842285,
      0.9999127388000488,
      0.9999520778656006,
      0.9999463558197021,
      0.9999529123306274,
      0.9999688863754272,
      0.9999592900276184,
      0.9999692440032959,
      0.9999817609786987,
      0.9999570846557617,
      0.9999330639839172,
      0.9999642968177795,
      0.9999499320983887,
      0.9999037384986877,
      0.9998793005943298,
      0.999968409538269,
      0.9999651312828064,
      0.9999517202377319,
      0.9999322891235352,
      0.9999152421951294,
      0.9999021887779236,
      0.9999591112136841,
      0.9999714493751526,
      0.999967098236084,
      0.9999568462371826,
      0.9999538660049438,
      0.9999595880508423,
      0.9999780058860779,
      0.999972939491272,
      0.9999397397041321,
      0.9999659657478333,
      0.9999261498451233,
      0.999893844127655,
      0.9999194741249084,
      0.9999683499336243,
      0.9999338388442993,
      0.9999207258224487,
      0.9999595880508423,
      0.9999624490737915,
      0.9999271035194397,
      0.9999240040779114,
      0.9999485611915588,
      0.9999141693115234,
      0.9999576210975647,
      0.999951958656311,
      0.9999735355377197,
      0.9999470710754395,
      0.9999539256095886,
      0.9999764561653137,
      0.9999627470970154,
      0.9999107718467712,
      0.9999673962593079,
      0.9999766945838928,
      0.9999478459358215,
      0.9999392032623291,
      0.9999653100967407,
      0.9999246001243591
    ],
    [
      0.8228141069412231,
      0.8664367198944092,
      0.8902095556259155,
      0.8811535835266113,
      0.8965635299682617,
      0.9050090909004211,
      0.8751616477966309,
      0.8741268515586853,
      0.8794304728507996,
      0.8976506590843201,
      0.8753722906112671,
      0.8702809810638428,
      0.8877359628677368,
      0.880068838596344,
      0.8701989650726318,
      0.8717163801193237,
      0.8840422034263611,
      0.875707745552063,
      0.8599939346313477,
      0.881364107131958,
      0.8864568471908569,
      0.8647950887680054,
      0.8517224192619324,
      0.8606671094894409,
      0.8768437504768372,
      0.8467332124710083,
      0.8137920498847961,
      0.8557550311088562,
      0.8778148889541626,
      0.8617027401924133,
      0.8757468461990356,
      0.8921377062797546,
      0.8827625513076782,
      0.8795174360275269,
      0.9074208736419678,
      0.9040852785110474,
      0.8740764856338501,
      0.8788945078849792,
      0.9047151803970337,
      0.8808174729347229,
      0.8750354051589966,
      0.8791679739952087,
      0.8772355914115906,
      0.8682495951652527,
      0.8749498128890991,
      0.8781770467758179,
      0.8505860567092896,
      0.8471108675003052,
      0.8556579351425171,
      0.8601559400558472,
      0.8469517827033997,
      0.8403968811035156,
      0.8613013029098511,
      0.8800842761993408,
      0.9059675931930542,
      0.8898110389709473,
      0.8802401423454285,
      0.8904515504837036,
      0.9070572257041931,
      0.8875824213027954,
      0.8734745979309082,
      0.8937884569168091,
      0.9031755328178406,
      0.8739993572235107,
      0.8731637001037598,
      0.9009160995483398,
      0.8839579224586487,
      0.8571169376373291,
      0.870923638343811,
      0.891745924949646,
      0.8541852235794067,
      0.8423736691474915,
      0.8748620748519897,
      0.8742477893829346,
      0.8353826999664307,
      0.8445914387702942,
      0.8802929520606995,
      0.8547226786613464,
      0.8199299573898315,
      0.8321738243103027,
      0.999925971031189,
      0.9999712705612183,
      0.9999682903289795,
      0.9999569654464722,
      0.9999758005142212,
      0.999944269657135,
      0.999835729598999,
      0.9992624521255493,
      0.9846913814544678,
      0.9825147390365601,
      0.9534456729888916,
      0.9460903406143188,
      0.9636486768722534,
      0.9784945249557495,
      0.9863619804382324,
      0.9984710812568665,
      0.9997233152389526,
      0.999889075756073,
      0.9999218583106995,
      0.9999248385429382,
      0.9998722672462463,
      0.9999284148216248,
      0.9999303817749023,
      0.9998637437820435,
      0.999815046787262,
      0.9992398023605347,
      0.9950664043426514,
      0.9799213409423828,
      0.9695639610290527,
      0.9785059690475464,
      0.9748982787132263,
      0.9840997457504272,
      0.9883010387420654,
      0.9955890774726868,
      0.9966776967048645,
      0.9998653531074524,
      0.9998635649681091,
      0.9999164342880249,
      0.9998809695243835,
      0.999920666217804,
      0.9999424815177917,
      0.9999620914459229,
      0.9999635815620422,
      0.9999685287475586,
      0.9999063611030579,
      0.9996184706687927,
      0.9998584389686584,
      0.9999668002128601,
      0.9999821186065674,
      0.9999666810035706,
      0.9995906352996826,
      0.9999540448188782,
      0.9999624490737915,
      0.999973475933075,
      0.9999440908432007,
      0.9998307824134827,
      0.9999335408210754,
      0.9999138712882996,
      0.9999564290046692,
      0.9997211694717407,
      0.999621570110321,
      0.9999169111251831,
      0.9999677538871765,
      0.9999367594718933,
      0.9999457597732544,
      0.999965250492096,
      0.9999723434448242,
      0.9999523758888245,
      0.9999648928642273,
      0.9999189376831055,
      0.9999648928642273,
      0.9999011158943176,
      0.9999451637268066,
      0.9999231696128845,
      0.9999524354934692,
      0.9999475479125977,
      0.9998680353164673,
      0.9999325275421143,
      0.9998940229415894,
      0.999186635017395,
      0.9958071708679199,
      0.9986489415168762,
      0.9998787641525269,
      0.9998937845230103,
      0.9999639987945557,
      0.9999599456787109,
      0.9999296069145203,
      0.999884843826294,
      0.9982309937477112,
      0.9871796369552612,
      0.9772357940673828,
      0.9657586812973022,
      0.9836820960044861,
      0.9882835149765015,
      0.997296154499054,
      0.9993366599082947,
      0.9999185800552368,
      0.9999423623085022,
      0.9999554753303528,
      0.9999743103981018,
      0.9999803900718689,
      0.9999536871910095,
      0.9999195337295532,
      0.9992628693580627,
      0.9944018125534058,
      0.9959518909454346,
      0.9952341318130493,
      0.9988596439361572,
      0.9998687505722046,
      0.9999536275863647,
      0.9999310374259949,
      0.999915599822998,
      0.9999022483825684,
      0.9997894167900085,
      0.9994749426841736,
      0.9954686760902405,
      0.9937012791633606,
      0.9934523105621338,
      0.9755827188491821,
      0.9844480752944946,
      0.9984779953956604,
      0.9994966387748718,
      0.9973310828208923,
      0.9993550777435303,
      0.9911407828330994,
      0.9999125003814697,
      0.9999167323112488,
      0.9999082684516907,
      0.999964714050293,
      0.9999632239341736,
      0.9999566078186035,
      0.9999615550041199,
      0.999914824962616,
      0.9999529719352722,
      0.9999569654464722,
      0.9999082088470459,
      0.9998791813850403,
      0.9995474219322205,
      0.9898216724395752,
      0.9582146406173706,
      0.9505187273025513,
      0.9663649797439575,
      0.9441922903060913,
      0.9455423355102539,
      0.9638469219207764,
      0.9830532670021057,
      0.9979900121688843,
      0.9980274438858032,
      0.9995777010917664,
      0.9990655183792114,
      0.9998578429222107,
      0.9998772144317627,
      0.9998555779457092,
      0.9998003244400024,
      0.9995498061180115,
      0.9946437478065491,
      0.9935035109519958,
      0.9838270545005798,
      0.9834633469581604,
      0.9853863716125488,
      0.982616662979126,
      0.9931538105010986,
      0.9766231775283813,
      0.9824113249778748,
      0.9888828992843628,
      0.9765902757644653,
      0.9592933654785156,
      0.9706501960754395,
      0.97800612449646,
      0.9489691853523254,
      0.9428585767745972,
      0.9643599390983582,
      0.9648139476776123,
      0.9377748966217041,
      0.9395999908447266,
      0.9683775901794434,
      0.9600219130516052,
      0.9466437697410583,
      0.9622141122817993,
      0.9856846332550049,
      0.9767871499061584,
      0.9681535363197327,
      0.9855648279190063,
      0.9931740760803223,
      0.9901503920555115,
      0.9942968487739563,
      0.9987123608589172,
      0.9994224309921265,
      0.9999362230300903,
      0.9999744296073914,
      0.9999801516532898,
      0.9999613761901855,
      0.9999093413352966,
      0.9991721510887146,
      0.9998554587364197,
      0.9998202323913574,
      0.9997884631156921,
      0.9999082684516907,
      0.999952495098114,
      0.9999300241470337,
      0.9999122023582458,
      0.9999650120735168,
      0.9999748468399048,
      0.9999322295188904,
      0.9999477863311768,
      0.9999783635139465,
      0.9999821186065674,
      0.9999532699584961,
      0.9999681711196899,
      0.9999566078186035,
      0.9999671578407288,
      0.9999663233757019,
      0.9999541640281677,
      0.9999433159828186,
      0.9999524354934692,
      0.9999552369117737,
      0.9999323487281799,
      0.9999183416366577,
      0.9999462366104126,
      0.9999405145645142,
      0.9998654723167419,
      0.999919056892395,
      0.9999391436576843,
      0.9999223947525024,
      0.9998700618743896,
      0.999957263469696,
      0.999934196472168,
      0.999878466129303,
      0.9999203681945801,
      0.9999544024467468,
      0.9999487996101379,
      0.999956488609314,
      0.9999701380729675,
      0.99996018409729,
      0.9999699592590332,
      0.9999821782112122,
      0.9999576807022095,
      0.9999338388442993,
      0.9999647736549377,
      0.9999504089355469,
      0.9999041557312012,
      0.9998795390129089,
      0.999968409538269,
      0.9999651908874512,
      0.9999518990516663,
      0.999932587146759,
      0.9999159574508667,
      0.9999030232429504,
      0.9999597072601318,
      0.9999721646308899,
      0.9999677538871765,
      0.9999573230743408,
      0.9999539852142334,
      0.9999597668647766,
      0.9999779462814331,
      0.9999728798866272,
      0.9999399185180664,
      0.9999663233757019,
      0.9999284744262695,
      0.999900221824646,
      0.9999225735664368,
      0.9999690651893616,
      0.9999366998672485,
      0.9999253749847412,
      0.9999619722366333,
      0.9999638199806213,
      0.9999302625656128,
      0.9999285340309143,
      0.9999526143074036,
      0.999916136264801,
      0.9999582767486572,
      0.9999523162841797,
      0.9999735355377197,
      0.9999470710754395,
      0.9999540448188782,
      0.9999764561653137,
      0.9999628067016602,
      0.9999109506607056,
      0.9999672770500183,
      0.9999766945838928,
      0.9999477863311768,
      0.9999390840530396,
      0.9999653697013855,
      0.999924898147583
    ],
    [
      0.8349770307540894,
      0.8767778277397156,
      0.8992999196052551,
      0.890911340713501,
      0.9055523872375488,
      0.9136760830879211,
      0.8865025043487549,
      0.8845703601837158,
      0.8901286721229553,
      0.9072105288505554,
      0.8860076069831848,
      0.8807526230812073,
      0.8978137969970703,
      0.8910794258117676,
      0.8809476494789124,
      0.882384181022644,
      0.8956955671310425,
      0.8880305290222168,
      0.872637927532196,
      0.8929497003555298,
      0.8984023332595825,
      0.8796623945236206,
      0.8645744323730469,
      0.8733999729156494,
      0.8910689353942871,
      0.8623239994049072,
      0.8291961550712585,
      0.8686580657958984,
      0.8885637521743774,
      0.8752914071083069,
      0.8862310647964478,
      0.9051718711853027,
      0.8981931209564209,
      0.890337347984314,
      0.9154781699180603,
      0.9148922562599182,
      0.8894587755203247,
      0.8883018493652344,
      0.913080632686615,
      0.892452597618103,
      0.8871777057647705,
      0.8886576890945435,
      0.888076663017273,
      0.8811230659484863,
      0.8858350515365601,
      0.8894618153572083,
      0.8643262386322021,
      0.8582963943481445,
      0.8663552403450012,
      0.8715589046478271,
      0.8587861061096191,
      0.8486651182174683,
      0.8703579902648926,
      0.8880194425582886,
      0.9122982025146484,
      0.898730993270874,
      0.890497624874115,
      0.8994669318199158,
      0.9133099913597107,
      0.8972189426422119,
      0.8848408460617065,
      0.9025520086288452,
      0.9114274382591248,
      0.8856192827224731,
      0.8873907923698425,
      0.9108104109764099,
      0.8946002721786499,
      0.8742814064025879,
      0.887717604637146,
      0.9028780460357666,
      0.8688802719116211,
      0.8574275970458984,
      0.886804461479187,
      0.8826504945755005,
      0.8457763195037842,
      0.8545670509338379,
      0.8878645896911621,
      0.8609133362770081,
      0.8286030292510986,
      0.8412843346595764,
      0.9999281764030457,
      0.9999719262123108,
      0.999968945980072,
      0.9999586343765259,
      0.9999770522117615,
      0.9999493360519409,
      0.9998553991317749,
      0.9993782639503479,
      0.9870951175689697,
      0.9848800301551819,
      0.9578886032104492,
      0.9514442086219788,
      0.9674518704414368,
      0.9803613424301147,
      0.9879487752914429,
      0.9986887574195862,
      0.999755322933197,
      0.9998959898948669,
      0.9999261498451233,
      0.9999265670776367,
      0.9998733401298523,
      0.9999299645423889,
      0.999932587146759,
      0.9998725056648254,
      0.9998341202735901,
      0.999363124370575,
      0.9957148432731628,
      0.9822336435317993,
      0.9722331762313843,
      0.9793320894241333,
      0.9775745868682861,
      0.9860634207725525,
      0.9897760152816772,
      0.9960578680038452,
      0.9970712065696716,
      0.9998743534088135,
      0.9998708963394165,
      0.9999201893806458,
      0.9998849034309387,
      0.999921977519989,
      0.9999433159828186,
      0.999962568283081,
      0.9999645352363586,
      0.9999696612358093,
      0.9999110102653503,
      0.9996463656425476,
      0.999864399433136,
      0.9999676942825317,
      0.9999822378158569,
      0.9999668598175049,
      0.9995939135551453,
      0.999954342842102,
      0.999963104724884,
      0.9999738931655884,
      0.9999443292617798,
      0.9998322129249573,
      0.999934196472168,
      0.9999144077301025,
      0.9999567270278931,
      0.9997223019599915,
      0.9996243119239807,
      0.9999179840087891,
      0.9999682903289795,
      0.9999377727508545,
      0.9999473094940186,
      0.9999656677246094,
      0.9999725818634033,
      0.9999527335166931,
      0.9999651908874512,
      0.9999193549156189,
      0.9999650716781616,
      0.9999015927314758,
      0.9999456405639648,
      0.9999234676361084,
      0.999953031539917,
      0.9999486804008484,
      0.9998706579208374,
      0.9999347925186157,
      0.9999001026153564,
      0.9993048310279846,
      0.9963878989219666,
      0.9988252520561218,
      0.999885618686676,
      0.9998962879180908,
      0.9999643564224243,
      0.9999604225158691,
      0.9999310970306396,
      0.9998918175697327,
      0.9984283447265625,
      0.9885040521621704,
      0.9794929623603821,
      0.968683123588562,
      0.9855268597602844,
      0.9899113774299622,
      0.9977730512619019,
      0.9994247555732727,
      0.9999235272407532,
      0.9999446272850037,
      0.9999564290046692,
      0.9999748468399048,
      0.999980628490448,
      0.999955415725708,
      0.9999232888221741,
      0.9993721842765808,
      0.995253324508667,
      0.9966567158699036,
      0.9960351586341858,
      0.9990447163581848,
      0.9998802542686462,
      0.9999552965164185,
      0.9999322295188904,
      0.9999185800552368,
      0.9999058246612549,
      0.9998038411140442,
      0.9995342493057251,
      0.9959677457809448,
      0.9943999648094177,
      0.9943301677703857,
      0.9781413078308105,
      0.9863893985748291,
      0.9987351894378662,
      0.9995651245117188,
      0.9977664351463318,
      0.9994605779647827,
      0.9920712113380432,
      0.9999141693115234,
      0.9999184012413025,
      0.9999101758003235,
      0.9999653100967407,
      0.9999639987945557,
      0.9999572038650513,
      0.999963104724884,
      0.9999164342880249,
      0.9999539256095886,
      0.9999588131904602,
      0.9999120235443115,
      0.9998908638954163,
      0.9996241927146912,
      0.991215705871582,
      0.9628679156303406,
      0.9562888145446777,
      0.9710503220558167,
      0.9517422914505005,
      0.9518874883651733,
      0.9685841798782349,
      0.9854438304901123,
      0.9984292984008789,
      0.9986692070960999,
      0.9996710419654846,
      0.9992385506629944,
      0.9998815655708313,
      0.999887228012085,
      0.9998621940612793,
      0.9998077750205994,
      0.9995827078819275,
      0.9953045845031738,
      0.9942129850387573,
      0.9859288930892944,
      0.9860754013061523,
      0.9878228902816772,
      0.9853366613388062,
      0.9941964149475098,
      0.9796639084815979,
      0.984390377998352,
      0.990174412727356,
      0.9793128967285156,
      0.9642223119735718,
      0.9732459187507629,
      0.979995608329773,
      0.9542827606201172,
      0.9479666948318481,
      0.9678921699523926,
      0.9682232737541199,
      0.9426642656326294,
      0.9441457986831665,
      0.9726148843765259,
      0.9636256694793701,
      0.9515724182128906,
      0.9652289152145386,
      0.9873009920120239,
      0.9791322946548462,
      0.9706098437309265,
      0.9870762825012207,
      0.9941033720970154,
      0.9917203187942505,
      0.9953858852386475,
      0.998966634273529,
      0.9995214343070984,
      0.999945878982544,
      0.9999755024909973,
      0.9999805092811584,
      0.9999618530273438,
      0.9999100565910339,
      0.9991747140884399,
      0.9998565912246704,
      0.9998210668563843,
      0.9997893571853638,
      0.9999092221260071,
      0.9999531507492065,
      0.9999306797981262,
      0.9999130368232727,
      0.9999654293060303,
      0.9999752640724182,
      0.9999327659606934,
      0.999948263168335,
      0.9999790787696838,
      0.9999825954437256,
      0.999954104423523,
      0.9999691843986511,
      0.9999595880508423,
      0.9999691843986511,
      0.999967634677887,
      0.999957799911499,
      0.9999496340751648,
      0.9999557733535767,
      0.9999567866325378,
      0.9999403953552246,
      0.9999276399612427,
      0.9999496936798096,
      0.9999459981918335,
      0.9998850226402283,
      0.9999281167984009,
      0.9999430179595947,
      0.9999309182167053,
      0.9998879432678223,
      0.9999597072601318,
      0.9999369978904724,
      0.9998897314071655,
      0.9999302625656128,
      0.9999554753303528,
      0.9999502301216125,
      0.9999592900276184,
      0.9999710321426392,
      0.9999606013298035,
      0.9999707341194153,
      0.9999824166297913,
      0.999958336353302,
      0.9999351501464844,
      0.999965488910675,
      0.9999509453773499,
      0.9999053478240967,
      0.9998804330825806,
      0.9999685287475586,
      0.9999653697013855,
      0.9999523162841797,
      0.999933123588562,
      0.9999164342880249,
      0.999903678894043,
      0.9999604225158691,
      0.9999725818634033,
      0.9999682307243347,
      0.9999575614929199,
      0.9999542236328125,
      0.9999598860740662,
      0.9999780058860779,
      0.999972939491272,
      0.9999401569366455,
      0.9999667406082153,
      0.999930739402771,
      0.9999065399169922,
      0.9999251365661621,
      0.9999696016311646,
      0.999938428401947,
      0.9999284148216248,
      0.9999629259109497,
      0.999964714050293,
      0.9999381303787231,
      0.9999327659606934,
      0.9999541640281677,
      0.9999178647994995,
      0.9999589323997498,
      0.9999528527259827,
      0.9999751448631287,
      0.9999474287033081,
      0.9999544620513916,
      0.9999766945838928,
      0.999963104724884,
      0.9999114871025085,
      0.9999674558639526,
      0.9999767541885376,
      0.9999479651451111,
      0.9999392032623291,
      0.999965250492096,
      0.9999250769615173
    ],
    [
      0.8482484221458435,
      0.8885135650634766,
      0.9096499681472778,
      0.9030697345733643,
      0.9158263206481934,
      0.9233858585357666,
      0.8988711833953857,
      0.8969728946685791,
      0.9019044637680054,
      0.9178515672683716,
      0.898291289806366,
      0.8930980563163757,
      0.9096326231956482,
      0.903571367263794,
      0.8923405408859253,
      0.8937536478042603,
      0.9081516861915588,
      0.9009061455726624,
      0.885593593120575,
      0.9036087989807129,
      0.9103593826293945,
      0.8938830494880676,
      0.8775215148925781,
      0.8853334188461304,
      0.9029326438903809,
      0.8764501214027405,
      0.8445799350738525,
      0.8818546533584595,
      0.9001883268356323,
      0.8885385990142822,
      0.8976290225982666,
      0.9161033630371094,
      0.9119776487350464,
      0.9023231267929077,
      0.9241540431976318,
      0.9250787496566772,
      0.9047074317932129,
      0.9002721905708313,
      0.9227185845375061,
      0.904952883720398,
      0.9007205367088318,
      0.8995680809020996,
      0.9008190631866455,
      0.8953417539596558,
      0.8977499008178711,
      0.9021172523498535,
      0.8806330561637878,
      0.872692883014679,
      0.8791606426239014,
      0.8856546878814697,
      0.8745261430740356,
      0.8624282479286194,
      0.8842588663101196,
      0.8976335525512695,
      0.919590950012207,
      0.908573567867279,
      0.9024045467376709,
      0.9094600677490234,
      0.9197317361831665,
      0.9069350957870483,
      0.8973691463470459,
      0.911043643951416,
      0.9189326763153076,
      0.8972923755645752,
      0.9001549482345581,
      0.919437050819397,
      0.9048170447349548,
      0.8907029628753662,
      0.9034958481788635,
      0.9144526720046997,
      0.8852483034133911,
      0.8751270174980164,
      0.8983408212661743,
      0.8915669322013855,
      0.8595022559165955,
      0.8656860589981079,
      0.8962791562080383,
      0.8684050440788269,
      0.8395211100578308,
      0.8523792028427124,
      0.999929666519165,
      0.9999728798866272,
      0.999970018863678,
      0.9999604821205139,
      0.9999785423278809,
      0.9999536275863647,
      0.9998719096183777,
      0.9994701743125916,
      0.9893651604652405,
      0.9870073795318604,
      0.9627690315246582,
      0.9566754102706909,
      0.9714508056640625,
      0.9822961091995239,
      0.9896129369735718,
      0.9989495277404785,
      0.9997845888137817,
      0.9999004006385803,
      0.9999298453330994,
      0.9999282956123352,
      0.9998747110366821,
      0.9999315738677979,
      0.9999350309371948,
      0.9998812675476074,
      0.9998511672019958,
      0.9994685053825378,
      0.9963383078575134,
      0.9846999645233154,
      0.9759925603866577,
      0.9821041822433472,
      0.9803854823112488,
      0.9880315065383911,
      0.9911901354789734,
      0.9965011477470398,
      0.9974375367164612,
      0.9998828768730164,
      0.9998774528503418,
      0.9999235272407532,
      0.9998876452445984,
      0.9999216198921204,
      0.9999434351921082,
      0.9999629259109497,
      0.9999655485153198,
      0.9999707937240601,
      0.9999166131019592,
      0.9996870160102844,
      0.9998709559440613,
      0.9999681115150452,
      0.9999825358390808,
      0.9999669790267944,
      0.9995961785316467,
      0.9999544024467468,
      0.9999633431434631,
      0.9999738931655884,
      0.9999441504478455,
      0.9998334646224976,
      0.9999346137046814,
      0.9999147057533264,
      0.9999571442604065,
      0.9997239708900452,
      0.999627947807312,
      0.9999189972877502,
      0.9999687075614929,
      0.9999388456344604,
      0.9999486804008484,
      0.999966025352478,
      0.9999728202819824,
      0.9999526739120483,
      0.9999653100967407,
      0.9999196529388428,
      0.9999653100967407,
      0.9999021291732788,
      0.999946117401123,
      0.999923586845398,
      0.9999533295631409,
      0.999949038028717,
      0.9998722076416016,
      0.9999370574951172,
      0.9999061226844788,
      0.9994311928749084,
      0.9970540404319763,
      0.9990155696868896,
      0.9998928308486938,
      0.9998980164527893,
      0.999964714050293,
      0.999960720539093,
      0.9999323487281799,
      0.9998988509178162,
      0.9986299872398376,
      0.9898198246955872,
      0.981671154499054,
      0.971720814704895,
      0.9872459173202515,
      0.99134361743927,
      0.9981765151023865,
      0.9995031952857971,
      0.9999277591705322,
      0.9999465346336365,
      0.999957263469696,
      0.9999751448631287,
      0.9999806880950928,
      0.9999571442604065,
      0.9999264478683472,
      0.9994831681251526,
      0.996071457862854,
      0.9972833395004272,
      0.9967557787895203,
      0.9992002844810486,
      0.9998906254768372,
      0.9999566078186035,
      0.9999329447746277,
      0.9999210238456726,
      0.9999091029167175,
      0.9998179078102112,
      0.9995889663696289,
      0.9964913725852966,
      0.9951851963996887,
      0.9951761364936829,
      0.981066107749939,
      0.9884071946144104,
      0.9989291429519653,
      0.9996204376220703,
      0.9981192946434021,
      0.9995462894439697,
      0.9927525520324707,
      0.9999157190322876,
      0.9999193549156189,
      0.9999117851257324,
      0.9999659657478333,
      0.9999650716781616,
      0.9999580383300781,
      0.9999644756317139,
      0.9999184012413025,
      0.9999544620513916,
      0.9999603629112244,
      0.9999155402183533,
      0.9999004006385803,
      0.9996848702430725,
      0.9923319816589355,
      0.9671763777732849,
      0.9614960551261902,
      0.9750843048095703,
      0.958855152130127,
      0.9580821394920349,
      0.9731117486953735,
      0.9879902601242065,
      0.9987483024597168,
      0.9989272952079773,
      0.9997462630271912,
      0.99942547082901,
      0.99989914894104,
      0.9998968243598938,
      0.9998700618743896,
      0.9998169541358948,
      0.9996218681335449,
      0.9958675503730774,
      0.9947417974472046,
      0.9875744581222534,
      0.9881955981254578,
      0.9898325204849243,
      0.9875896573066711,
      0.9950788617134094,
      0.9828468561172485,
      0.987578809261322,
      0.9916370511054993,
      0.9821537137031555,
      0.9694079160690308,
      0.9766783714294434,
      0.982589840888977,
      0.9603985548019409,
      0.9539352655410767,
      0.9720110893249512,
      0.9720115661621094,
      0.947979211807251,
      0.9490953683853149,
      0.9757153987884521,
      0.96738600730896,
      0.9566247463226318,
      0.9683950543403625,
      0.9888300895690918,
      0.9815985560417175,
      0.973595917224884,
      0.9895474314689636,
      0.9951433539390564,
      0.9932401180267334,
      0.9963025450706482,
      0.9991875290870667,
      0.9996025562286377,
      0.9999487400054932,
      0.9999762773513794,
      0.999980628490448,
      0.9999619126319885,
      0.9999104738235474,
      0.9991785287857056,
      0.9998577237129211,
      0.9998220205307007,
      0.9997905492782593,
      0.9999101758003235,
      0.9999533891677856,
      0.9999311566352844,
      0.9999139308929443,
      0.9999659061431885,
      0.9999755024909973,
      0.9999334812164307,
      0.9999488592147827,
      0.9999797344207764,
      0.9999828934669495,
      0.999954879283905,
      0.9999703764915466,
      0.999962568283081,
      0.9999706745147705,
      0.9999688267707825,
      0.9999608993530273,
      0.9999545216560364,
      0.9999585747718811,
      0.9999590516090393,
      0.9999469518661499,
      0.99993497133255,
      0.999952495098114,
      0.999950647354126,
      0.9999019503593445,
      0.999935507774353,
      0.9999459385871887,
      0.99993896484375,
      0.9999042749404907,
      0.9999621510505676,
      0.9999402761459351,
      0.9999018311500549,
      0.999936580657959,
      0.9999563097953796,
      0.9999520778656006,
      0.9999622106552124,
      0.999971866607666,
      0.9999609589576721,
      0.9999711513519287,
      0.9999828338623047,
      0.9999588131904602,
      0.9999358654022217,
      0.9999660849571228,
      0.9999513030052185,
      0.9999060034751892,
      0.999880850315094,
      0.9999688267707825,
      0.9999656677246094,
      0.9999527335166931,
      0.9999338388442993,
      0.9999170899391174,
      0.9999036192893982,
      0.9999608993530273,
      0.9999731183052063,
      0.9999690055847168,
      0.9999580979347229,
      0.9999546408653259,
      0.9999603629112244,
      0.9999781847000122,
      0.9999731779098511,
      0.9999407529830933,
      0.999967098236084,
      0.999933123588562,
      0.9999125003814697,
      0.9999278783798218,
      0.9999702572822571,
      0.9999405741691589,
      0.999931275844574,
      0.9999638199806213,
      0.9999657869338989,
      0.9999419450759888,
      0.9999370574951172,
      0.9999558925628662,
      0.9999198317527771,
      0.9999597072601318,
      0.9999530911445618,
      0.999975323677063,
      0.9999475479125977,
      0.9999546408653259,
      0.9999768733978271,
      0.9999632835388184,
      0.9999117255210876,
      0.9999675750732422,
      0.9999767541885376,
      0.9999479651451111,
      0.9999392628669739,
      0.999965250492096,
      0.9999250769615173
    ],
    [
      0.8661974668502808,
      0.9019167423248291,
      0.9215264320373535,
      0.9170900583267212,
      0.927140474319458,
      0.9339278936386108,
      0.9138799905776978,
      0.9112903475761414,
      0.9150052070617676,
      0.9284887313842773,
      0.9115690588951111,
      0.9071484804153442,
      0.9217089414596558,
      0.9166666269302368,
      0.9049804210662842,
      0.9066416025161743,
      0.9204180836677551,
      0.9145087599754333,
      0.8990336656570435,
      0.9136650562286377,
      0.9213651418685913,
      0.9072508811950684,
      0.8911987543106079,
      0.896244466304779,
      0.9131828546524048,
      0.8905429840087891,
      0.8595593571662903,
      0.8943221569061279,
      0.9115028381347656,
      0.9024462103843689,
      0.9106402397155762,
      0.926067054271698,
      0.9250333905220032,
      0.9171673655509949,
      0.9333397150039673,
      0.935017466545105,
      0.9201820492744446,
      0.9163844585418701,
      0.9328845143318176,
      0.9179502725601196,
      0.9152308702468872,
      0.9132521152496338,
      0.9147194623947144,
      0.9097930192947388,
      0.9103401303291321,
      0.9151582717895508,
      0.8978029489517212,
      0.8889087438583374,
      0.893437385559082,
      0.9018318057060242,
      0.8925482034683228,
      0.8791296482086182,
      0.8993473649024963,
      0.908595860004425,
      0.9274867177009583,
      0.9186824560165405,
      0.9144529700279236,
      0.9192091226577759,
      0.9263272285461426,
      0.9160556793212891,
      0.9101267457008362,
      0.9202542901039124,
      0.9260623455047607,
      0.9096155166625977,
      0.9130185842514038,
      0.9284939169883728,
      0.9154418706893921,
      0.9073179960250854,
      0.9190389513969421,
      0.9264006018638611,
      0.9027460217475891,
      0.8964134454727173,
      0.9117624759674072,
      0.9034351110458374,
      0.8791013956069946,
      0.8815824389457703,
      0.9063785672187805,
      0.8774393796920776,
      0.8537684679031372,
      0.8650734424591064,
      0.9999316930770874,
      0.9999735951423645,
      0.9999709725379944,
      0.9999626278877258,
      0.9999803900718689,
      0.9999579787254333,
      0.9998866319656372,
      0.9995608329772949,
      0.9914700984954834,
      0.9887306094169617,
      0.9671071767807007,
      0.9612113833427429,
      0.9750084280967712,
      0.9840933680534363,
      0.9908505082130432,
      0.9991171360015869,
      0.9998050928115845,
      0.999904990196228,
      0.9999329447746277,
      0.9999300241470337,
      0.9998758435249329,
      0.9999328851699829,
      0.9999368786811829,
      0.9998883008956909,
      0.9998641610145569,
      0.9995503425598145,
      0.9969685077667236,
      0.9869850873947144,
      0.9794089794158936,
      0.98490309715271,
      0.9832459688186646,
      0.9898149967193604,
      0.9925434589385986,
      0.9969536066055298,
      0.9977177977561951,
      0.9998912215232849,
      0.9998838901519775,
      0.9999273419380188,
      0.9998919367790222,
      0.9999228119850159,
      0.9999440312385559,
      0.9999631643295288,
      0.999966561794281,
      0.9999720454216003,
      0.9999256134033203,
      0.9997416734695435,
      0.9998788237571716,
      0.9999690055847168,
      0.9999827742576599,
      0.9999669194221497,
      0.999598503112793,
      0.9999542236328125,
      0.999963641166687,
      0.9999739527702332,
      0.9999439120292664,
      0.9998315572738647,
      0.9999330043792725,
      0.9999135732650757,
      0.9999566674232483,
      0.9997172951698303,
      0.9996301531791687,
      0.9999192953109741,
      0.9999688267707825,
      0.9999395608901978,
      0.9999504089355469,
      0.9999660849571228,
      0.9999725818634033,
      0.9999525547027588,
      0.9999650716781616,
      0.9999194741249084,
      0.999965250492096,
      0.9999021887779236,
      0.9999464750289917,
      0.9999240636825562,
      0.9999538660049438,
      0.999950110912323,
      0.9998749494552612,
      0.9999394416809082,
      0.9999130368232727,
      0.9995558857917786,
      0.997803807258606,
      0.9992191791534424,
      0.9999012351036072,
      0.9999001026153564,
      0.9999647736549377,
      0.9999609589576721,
      0.9999337196350098,
      0.9999076128005981,
      0.9988933801651001,
      0.9912292957305908,
      0.9840841293334961,
      0.9750603437423706,
      0.9890505075454712,
      0.9929702281951904,
      0.9985533356666565,
      0.9995821714401245,
      0.9999323487281799,
      0.9999485611915588,
      0.9999578595161438,
      0.9999755024909973,
      0.9999808073043823,
      0.999958872795105,
      0.9999305009841919,
      0.9996020793914795,
      0.9969230890274048,
      0.9978824257850647,
      0.997474730014801,
      0.9993491768836975,
      0.9999012351036072,
      0.9999580383300781,
      0.9999339580535889,
      0.999922513961792,
      0.9999113082885742,
      0.999822735786438,
      0.9995386600494385,
      0.9968937635421753,
      0.9958412647247314,
      0.9959638714790344,
      0.9840496182441711,
      0.9903059601783752,
      0.9991061687469482,
      0.9996687769889832,
      0.9983814358711243,
      0.999605655670166,
      0.9932794570922852,
      0.9999172687530518,
      0.9999200701713562,
      0.9999179840087891,
      0.9999663233757019,
      0.9999662041664124,
      0.9999597668647766,
      0.9999663233757019,
      0.9999199509620667,
      0.999954879283905,
      0.9999619722366333,
      0.9999193549156189,
      0.9999089241027832,
      0.9997314214706421,
      0.9933661222457886,
      0.9712062478065491,
      0.9662156105041504,
      0.9784102439880371,
      0.9645293951034546,
      0.9637556076049805,
      0.9771832823753357,
      0.9904495477676392,
      0.999035656452179,
      0.9991652965545654,
      0.9998081922531128,
      0.9995699524879456,
      0.999917209148407,
      0.9999035000801086,
      0.9998776316642761,
      0.9998270869255066,
      0.9996535778045654,
      0.9965290427207947,
      0.9952995181083679,
      0.9888990521430969,
      0.9898963570594788,
      0.9913997650146484,
      0.9896727800369263,
      0.9959374070167542,
      0.9861574172973633,
      0.9897876381874084,
      0.9930880069732666,
      0.9850677251815796,
      0.974575400352478,
      0.9803526401519775,
      0.9859628081321716,
      0.9668781757354736,
      0.9613373279571533,
      0.9770195484161377,
      0.9763194918632507,
      0.9545471668243408,
      0.9551578164100647,
      0.9791053533554077,
      0.9716421961784363,
      0.9625785946846008,
      0.9721398949623108,
      0.9902517795562744,
      0.9842658042907715,
      0.9773074984550476,
      0.9910745620727539,
      0.996120810508728,
      0.9946925640106201,
      0.9971595406532288,
      0.9994043111801147,
      0.9996865391731262,
      0.9999537467956543,
      0.9999775290489197,
      0.9999810457229614,
      0.9999622106552124,
      0.9999114274978638,
      0.9991790652275085,
      0.9998579621315002,
      0.9998224973678589,
      0.9997913241386414,
      0.9999106526374817,
      0.9999536275863647,
      0.9999317526817322,
      0.9999148845672607,
      0.9999662637710571,
      0.9999759197235107,
      0.9999340772628784,
      0.9999493956565857,
      0.9999803900718689,
      0.9999833703041077,
      0.9999555945396423,
      0.999971330165863,
      0.9999623894691467,
      0.9999716281890869,
      0.9999697804450989,
      0.9999638199806213,
      0.9999583959579468,
      0.9999610781669617,
      0.9999613761901855,
      0.9999529719352722,
      0.9999414682388306,
      0.9999540448188782,
      0.999955415725708,
      0.9999171495437622,
      0.9999426007270813,
      0.9999493956565857,
      0.9999463558197021,
      0.9999167323112488,
      0.9999644756317139,
      0.9999434351921082,
      0.9999114871025085,
      0.9999427795410156,
      0.9999564290046692,
      0.9999537467956543,
      0.9999650716781616,
      0.9999728202819824,
      0.9999614953994751,
      0.9999716877937317,
      0.9999836683273315,
      0.9999595284461975,
      0.9999367594718933,
      0.999966561794281,
      0.9999518394470215,
      0.9999063611030579,
      0.9998798966407776,
      0.9999687671661377,
      0.999966025352478,
      0.999953031539917,
      0.9999345541000366,
      0.9999174475669861,
      0.9999015927314758,
      0.9999614357948303,
      0.9999736547470093,
      0.9999696016311646,
      0.9999585151672363,
      0.9999551773071289,
      0.9999606609344482,
      0.9999781847000122,
      0.9999731779098511,
      0.9999412298202515,
      0.9999675750732422,
      0.9999355673789978,
      0.9999188184738159,
      0.9999300837516785,
      0.9999706745147705,
      0.9999427199363708,
      0.9999343156814575,
      0.999963641166687,
      0.9999668598175049,
      0.9999459981918335,
      0.9999414682388306,
      0.9999558329582214,
      0.9999216794967651,
      0.9999601244926453,
      0.9999534487724304,
      0.9999755024909973,
      0.9999479055404663,
      0.9999547600746155,
      0.9999769926071167,
      0.9999635815620422,
      0.9999119639396667,
      0.9999675750732422,
      0.9999769330024719,
      0.9999480843544006,
      0.9999389052391052,
      0.9999651312828064,
      0.9999250173568726
    ],
    [
      0.8864036798477173,
      0.917925238609314,
      0.9348138570785522,
      0.9319126009941101,
      0.9386847019195557,
      0.9450408816337585,
      0.9305152893066406,
      0.926128625869751,
      0.9285663366317749,
      0.9391613602638245,
      0.9255343079566956,
      0.9213264584541321,
      0.9337805509567261,
      0.9296203851699829,
      0.9186822175979614,
      0.9193170070648193,
      0.9320216178894043,
      0.9270397424697876,
      0.9136303663253784,
      0.9244829416275024,
      0.9323245286941528,
      0.9198520183563232,
      0.904775083065033,
      0.9085448980331421,
      0.9224739074707031,
      0.9046255946159363,
      0.8750089406967163,
      0.9054198861122131,
      0.9215127825737,
      0.9168868064880371,
      0.9238848686218262,
      0.9359664916992188,
      0.9364305734634399,
      0.9315466284751892,
      0.9434233903884888,
      0.9445523023605347,
      0.9349229335784912,
      0.9321212768554688,
      0.9428261518478394,
      0.9306355714797974,
      0.9296402335166931,
      0.9284082651138306,
      0.9297964572906494,
      0.9251781702041626,
      0.9241220355033875,
      0.9285300374031067,
      0.9154096245765686,
      0.9076076149940491,
      0.9101181626319885,
      0.918860912322998,
      0.9122791290283203,
      0.8985803127288818,
      0.916102409362793,
      0.9218112230300903,
      0.9367305040359497,
      0.9303087592124939,
      0.9272875785827637,
      0.930198073387146,
      0.9344608783721924,
      0.9267669320106506,
      0.9238643646240234,
      0.9305700659751892,
      0.9337783455848694,
      0.9219264984130859,
      0.9250490665435791,
      0.9368653297424316,
      0.9259623289108276,
      0.9220614433288574,
      0.9318294525146484,
      0.9366338849067688,
      0.9180662631988525,
      0.9152336120605469,
      0.9236096143722534,
      0.9162249565124512,
      0.899295449256897,
      0.8994035720825195,
      0.9167250394821167,
      0.8903335332870483,
      0.869707465171814,
      0.8782762885093689,
      0.9999337196350098,
      0.9999743700027466,
      0.9999720454216003,
      0.9999645948410034,
      0.9999814033508301,
      0.9999608993530273,
      0.9998967051506042,
      0.9996179342269897,
      0.9929283857345581,
      0.9904060363769531,
      0.9717797636985779,
      0.9662513732910156,
      0.9785300493240356,
      0.986064612865448,
      0.9921703338623047,
      0.9992544651031494,
      0.9998267889022827,
      0.9999089241027832,
      0.9999357461929321,
      0.9999311566352844,
      0.9998772144317627,
      0.9999340772628784,
      0.9999386072158813,
      0.999893844127655,
      0.9998748898506165,
      0.9996185898780823,
      0.9975691437721252,
      0.9893155694007874,
      0.9831648468971252,
      0.9880115985870361,
      0.9862158298492432,
      0.9918738603591919,
      0.9942566156387329,
      0.9976386427879333,
      0.9981325268745422,
      0.9999014139175415,
      0.9998920559883118,
      0.9999325275421143,
      0.9998986721038818,
      0.999925971031189,
      0.9999452829360962,
      0.9999637603759766,
      0.9999678730964661,
      0.9999738931655884,
      0.9999372363090515,
      0.9998050332069397,
      0.9998891353607178,
      0.9999701976776123,
      0.9999831914901733,
      0.9999672770500183,
      0.9996030926704407,
      0.9999544620513916,
      0.9999644160270691,
      0.9999740719795227,
      0.9999436736106873,
      0.9998323917388916,
      0.9999334216117859,
      0.9999139904975891,
      0.9999571442604065,
      0.9997219443321228,
      0.9996356964111328,
      0.999920666217804,
      0.9999693632125854,
      0.999940812587738,
      0.9999520182609558,
      0.9999665021896362,
      0.9999727010726929,
      0.9999524354934692,
      0.9999650716781616,
      0.9999195337295532,
      0.9999651908874512,
      0.9999022483825684,
      0.9999470710754395,
      0.9999247789382935,
      0.9999542236328125,
      0.9999509453773499,
      0.9998773336410522,
      0.9999423027038574,
      0.9999208450317383,
      0.9996612668037415,
      0.9983813166618347,
      0.9994040131568909,
      0.999910831451416,
      0.9999024868011475,
      0.9999648928642273,
      0.9999614953994751,
      0.9999361634254456,
      0.9999189972877502,
      0.9992864727973938,
      0.9929723739624023,
      0.9868097901344299,
      0.9788167476654053,
      0.991098940372467,
      0.9947957992553711,
      0.9989203810691833,
      0.9996635317802429,
      0.9999371767044067,
      0.9999510645866394,
      0.999958872795105,
      0.9999759793281555,
      0.9999808669090271,
      0.9999607801437378,
      0.999934732913971,
      0.9997047185897827,
      0.9976939558982849,
      0.9984301924705505,
      0.9981275796890259,
      0.9994807243347168,
      0.9999116659164429,
      0.9999595284461975,
      0.9999349117279053,
      0.9999258518218994,
      0.9999160766601562,
      0.9998451471328735,
      0.9997045397758484,
      0.9977557063102722,
      0.9968796968460083,
      0.9968017339706421,
      0.9866792559623718,
      0.9920538067817688,
      0.9992426037788391,
      0.9996970295906067,
      0.9986438155174255,
      0.9996776580810547,
      0.9939006567001343,
      0.9999184608459473,
      0.9999203681945801,
      0.9999182820320129,
      0.9999667406082153,
      0.9999671578407288,
      0.9999610781669617,
      0.9999666213989258,
      0.9999222159385681,
      0.9999557137489319,
      0.9999632835388184,
      0.9999226927757263,
      0.9999152421951294,
      0.9997498989105225,
      0.994230329990387,
      0.9752093553543091,
      0.9709234237670898,
      0.9814526438713074,
      0.9696911573410034,
      0.9694082736968994,
      0.9810171127319336,
      0.9924606084823608,
      0.999242901802063,
      0.9993634819984436,
      0.9998466968536377,
      0.999671459197998,
      0.9999319314956665,
      0.9999147057533264,
      0.9998843669891357,
      0.9998351335525513,
      0.9996888637542725,
      0.9971427917480469,
      0.9960260987281799,
      0.9905007481575012,
      0.9914495944976807,
      0.9929057955741882,
      0.9919837713241577,
      0.9968786239624023,
      0.9891064167022705,
      0.9917178153991699,
      0.9943596124649048,
      0.9877509474754333,
      0.9806075096130371,
      0.9836687445640564,
      0.9881068468093872,
      0.9729133248329163,
      0.9687868356704712,
      0.9811826348304749,
      0.9808328151702881,
      0.9630236625671387,
      0.9631298780441284,
      0.9827215075492859,
      0.9762300252914429,
      0.9690324068069458,
      0.976361870765686,
      0.9917871356010437,
      0.9868567585945129,
      0.9816334247589111,
      0.9925803542137146,
      0.9969753623008728,
      0.995975136756897,
      0.9979365468025208,
      0.9995746612548828,
      0.9997498393058777,
      0.9999562501907349,
      0.9999784827232361,
      0.9999812245368958,
      0.9999623894691467,
      0.9999117851257324,
      0.9991812705993652,
      0.9998590350151062,
      0.9998233318328857,
      0.9997929334640503,
      0.9999116659164429,
      0.9999540448188782,
      0.9999327063560486,
      0.9999163746833801,
      0.9999669194221497,
      0.9999765157699585,
      0.9999350905418396,
      0.9999502897262573,
      0.9999806880950928,
      0.9999837279319763,
      0.9999558925628662,
      0.9999711513519287,
      0.9999582171440125,
      0.9999725222587585,
      0.9999706745147705,
      0.9999659657478333,
      0.9999620318412781,
      0.999963104724884,
      0.9999632239341736,
      0.9999573826789856,
      0.9999463558197021,
      0.9999557733535767,
      0.9999586939811707,
      0.9999278783798218,
      0.9999473094940186,
      0.9999517798423767,
      0.9999520778656006,
      0.9999276995658875,
      0.9999664425849915,
      0.9999451041221619,
      0.9999222159385681,
      0.999947190284729,
      0.9999579191207886,
      0.9999554753303528,
      0.9999673366546631,
      0.9999735355377197,
      0.9999619722366333,
      0.9999721050262451,
      0.9999834299087524,
      0.9999621510505676,
      0.9999374151229858,
      0.9999666213989258,
      0.9999520182609558,
      0.9999064803123474,
      0.9998837113380432,
      0.9999687075614929,
      0.9999660849571228,
      0.9999533295631409,
      0.9999352693557739,
      0.9999184608459473,
      0.999906599521637,
      0.999962329864502,
      0.999974250793457,
      0.9999703764915466,
      0.9999590516090393,
      0.9999557137489319,
      0.9999607801437378,
      0.9999783635139465,
      0.9999730587005615,
      0.9999415278434753,
      0.9999679923057556,
      0.9999378323554993,
      0.999921441078186,
      0.9999310374259949,
      0.9999709725379944,
      0.999944269657135,
      0.999936044216156,
      0.9999638795852661,
      0.9999675154685974,
      0.9999488592147827,
      0.9999445080757141,
      0.9999556541442871,
      0.9999228715896606,
      0.9999600648880005,
      0.9999532699584961,
      0.9999753832817078,
      0.9999476671218872,
      0.9999548196792603,
      0.9999769926071167,
      0.9999635815620422,
      0.999911904335022,
      0.999967634677887,
      0.9999768137931824,
      0.9999484419822693,
      0.9999392628669739,
      0.9999657273292542,
      0.9999263286590576
    ],
    [
      0.908705472946167,
      0.9375022649765015,
      0.9489350914955139,
      0.94629967212677,
      0.9505420327186584,
      0.9562658071517944,
      0.9468224048614502,
      0.9415315389633179,
      0.942629873752594,
      0.9499694108963013,
      0.9403499364852905,
      0.9357690811157227,
      0.9455645084381104,
      0.9428085088729858,
      0.9340737462043762,
      0.9327735304832458,
      0.9436390995979309,
      0.9397655129432678,
      0.9307386875152588,
      0.9367423057556152,
      0.9445340633392334,
      0.9342895746231079,
      0.9205478429794312,
      0.9229785203933716,
      0.9338427782058716,
      0.9205149412155151,
      0.8960598111152649,
      0.9184606075286865,
      0.9340006113052368,
      0.9333124756813049,
      0.9379906058311462,
      0.947709321975708,
      0.9482361078262329,
      0.945717453956604,
      0.9544280767440796,
      0.9563646912574768,
      0.9497979879379272,
      0.9462746381759644,
      0.9528013467788696,
      0.9439765214920044,
      0.9434930086135864,
      0.9429109692573547,
      0.9444179534912109,
      0.9406514167785645,
      0.9381870031356812,
      0.9424153566360474,
      0.9341800808906555,
      0.9264096021652222,
      0.9267816543579102,
      0.9348989725112915,
      0.9313745498657227,
      0.9188487529754639,
      0.9322811961174011,
      0.9360538721084595,
      0.946800947189331,
      0.9430635571479797,
      0.9397733807563782,
      0.9426441192626953,
      0.9442668557167053,
      0.9387785792350769,
      0.9379349946975708,
      0.9417729377746582,
      0.9430859684944153,
      0.9354191422462463,
      0.9376323819160461,
      0.9466205835342407,
      0.9375327825546265,
      0.937150239944458,
      0.9432413578033447,
      0.9471006393432617,
      0.9329164624214172,
      0.9324642419815063,
      0.9362218976020813,
      0.930522620677948,
      0.919719934463501,
      0.9183359146118164,
      0.928888201713562,
      0.9057615399360657,
      0.8885177373886108,
      0.8939197063446045,
      0.9999358654022217,
      0.9999752044677734,
      0.9999730587005615,
      0.9999663829803467,
      0.9999821782112122,
      0.999963104724884,
      0.9999054670333862,
      0.9996650218963623,
      0.9944088459014893,
      0.9924785494804382,
      0.9772816300392151,
      0.9720664024353027,
      0.9822729825973511,
      0.988401472568512,
      0.9934561252593994,
      0.9993877410888672,
      0.9998437762260437,
      0.9999131560325623,
      0.9999384880065918,
      0.9999326467514038,
      0.9998794794082642,
      0.9999356865882874,
      0.9999406933784485,
      0.9998999834060669,
      0.9998869299888611,
      0.9996914863586426,
      0.9981481432914734,
      0.991547703742981,
      0.9867348074913025,
      0.9908725619316101,
      0.9891776442527771,
      0.9940063953399658,
      0.9962093830108643,
      0.9983771443367004,
      0.9987367391586304,
      0.9999130964279175,
      0.9999000430107117,
      0.999937117099762,
      0.9999032616615295,
      0.9999275207519531,
      0.9999462962150574,
      0.9999641180038452,
      0.9999691247940063,
      0.9999749660491943,
      0.9999438524246216,
      0.9998428225517273,
      0.9998967051506042,
      0.9999714493751526,
      0.9999834895133972,
      0.9999675750732422,
      0.9996111989021301,
      0.9999551773071289,
      0.9999650120735168,
      0.9999743700027466,
      0.9999436140060425,
      0.9998350739479065,
      0.9999351501464844,
      0.9999158382415771,
      0.9999585151672363,
      0.9997294545173645,
      0.9996444582939148,
      0.9999227523803711,
      0.9999701976776123,
      0.9999427199363708,
      0.9999542236328125,
      0.9999669194221497,
      0.9999727606773376,
      0.9999524354934692,
      0.9999654293060303,
      0.9999205470085144,
      0.9999653100967407,
      0.9999026656150818,
      0.9999473690986633,
      0.9999277591705322,
      0.9999546408653259,
      0.9999522566795349,
      0.9998810291290283,
      0.9999452233314514,
      0.9999271035194397,
      0.9997575879096985,
      0.9989204406738281,
      0.9996709823608398,
      0.9999224543571472,
      0.9999061822891235,
      0.9999650120735168,
      0.9999620318412781,
      0.9999386072158813,
      0.9999292492866516,
      0.9995184540748596,
      0.9948699474334717,
      0.9897480010986328,
      0.9828664660453796,
      0.9935353994369507,
      0.9965355396270752,
      0.9992691278457642,
      0.9997673034667969,
      0.9999436736106873,
      0.9999540448188782,
      0.9999599456787109,
      0.999976396560669,
      0.9999810457229614,
      0.9999630451202393,
      0.9999401569366455,
      0.999798059463501,
      0.9984025955200195,
      0.9989393949508667,
      0.9986952543258667,
      0.9995976686477661,
      0.999923825263977,
      0.9999597072601318,
      0.9999361038208008,
      0.9999299645423889,
      0.9999210238456726,
      0.9998624324798584,
      0.9997660517692566,
      0.9984200596809387,
      0.9978767037391663,
      0.997721254825592,
      0.9900773167610168,
      0.9938716292381287,
      0.9993905425071716,
      0.9997413158416748,
      0.9989436864852905,
      0.9997476935386658,
      0.9947118759155273,
      0.9999197721481323,
      0.9999212026596069,
      0.9999194145202637,
      0.999967098236084,
      0.9999678730964661,
      0.9999625086784363,
      0.9999679327011108,
      0.9999233484268188,
      0.9999558329582214,
      0.9999639987945557,
      0.9999249577522278,
      0.9999229907989502,
      0.9998028874397278,
      0.9952672719955444,
      0.9798191785812378,
      0.975918710231781,
      0.9843061566352844,
      0.9750032424926758,
      0.9749065637588501,
      0.9846307039260864,
      0.9941657185554504,
      0.9994093775749207,
      0.9995079040527344,
      0.9998762011528015,
      0.9997472167015076,
      0.9999434351921082,
      0.9999233484268188,
      0.9998905658721924,
      0.9998429417610168,
      0.9997224807739258,
      0.9976820349693298,
      0.9968200325965881,
      0.9921882152557373,
      0.9929565191268921,
      0.994199275970459,
      0.993632435798645,
      0.9976603388786316,
      0.9917715191841125,
      0.9933387637138367,
      0.9956459403038025,
      0.9902302026748657,
      0.9843071103096008,
      0.9868208169937134,
      0.9901046752929688,
      0.9782752990722656,
      0.9754414558410645,
      0.9849880337715149,
      0.9850373864173889,
      0.9709075093269348,
      0.9712733626365662,
      0.9862322807312012,
      0.9809474349021912,
      0.9755609035491943,
      0.980802059173584,
      0.9934591054916382,
      0.9896029829978943,
      0.985846757888794,
      0.9941237568855286,
      0.9977648258209229,
      0.9971402883529663,
      0.9987303614616394,
      0.9997139573097229,
      0.9998103976249695,
      0.9999595880508423,
      0.9999796152114868,
      0.9999809861183167,
      0.9999625086784363,
      0.9999121427536011,
      0.9991859793663025,
      0.9998607039451599,
      0.9998248219490051,
      0.9997950196266174,
      0.9999129772186279,
      0.9999545812606812,
      0.999933660030365,
      0.9999175071716309,
      0.9999672174453735,
      0.9999768733978271,
      0.9999359846115112,
      0.9999513030052185,
      0.9999817609786987,
      0.9999844431877136,
      0.9999573230743408,
      0.9999730587005615,
      0.9999687671661377,
      0.9999749660491943,
      0.9999719858169556,
      0.9999688863754272,
      0.9999663829803467,
      0.999965488910675,
      0.9999650716781616,
      0.9999616146087646,
      0.9999514222145081,
      0.9999577403068542,
      0.999961793422699,
      0.9999374151229858,
      0.9999520182609558,
      0.9999544620513916,
      0.9999573826789856,
      0.9999370574951172,
      0.9999679327011108,
      0.9999476075172424,
      0.999929666519165,
      0.999950110912323,
      0.9999588131904602,
      0.9999567866325378,
      0.9999693632125854,
      0.9999741911888123,
      0.9999623894691467,
      0.9999725222587585,
      0.9999837279319763,
      0.9999632239341736,
      0.999938428401947,
      0.9999669790267944,
      0.9999524354934692,
      0.9999072551727295,
      0.9998841881752014,
      0.9999687075614929,
      0.9999662637710571,
      0.9999536275863647,
      0.9999359846115112,
      0.9999170303344727,
      0.9999061822891235,
      0.9999626874923706,
      0.9999745488166809,
      0.9999709725379944,
      0.9999596476554871,
      0.9999560713768005,
      0.9999611377716064,
      0.9999783635139465,
      0.9999731779098511,
      0.9999420642852783,
      0.999968409538269,
      0.9999396204948425,
      0.9999248385429382,
      0.9999326467514038,
      0.999971330165863,
      0.9999455809593201,
      0.9999366402626038,
      0.9999645352363586,
      0.9999674558639526,
      0.9999500513076782,
      0.9999448657035828,
      0.9999551773071289,
      0.9999219179153442,
      0.9999598860740662,
      0.9999532699584961,
      0.9999753832817078,
      0.9999479651451111,
      0.9999549388885498,
      0.9999770522117615,
      0.9999637007713318,
      0.9999120831489563,
      0.9999675154685974,
      0.9999769330024719,
      0.9999485015869141,
      0.9999389052391052,
      0.999965488910675,
      0.9999268054962158
    ],
    [
      0.9320571422576904,
      0.955781102180481,
      0.9623470306396484,
      0.9606097340583801,
      0.9643116593360901,
      0.9688588380813599,
      0.9618003368377686,
      0.9567948579788208,
      0.957061767578125,
      0.9619078636169434,
      0.9549237489700317,
      0.9503579139709473,
      0.9572390913963318,
      0.9559822678565979,
      0.9503480792045593,
      0.9470803141593933,
      0.9555522203445435,
      0.9528568983078003,
      0.9474186897277832,
      0.9490682482719421,
      0.9564763307571411,
      0.9484994411468506,
      0.9374138116836548,
      0.9377226829528809,
      0.9461104273796082,
      0.9369826316833496,
      0.9185961484909058,
      0.932931661605835,
      0.9463248252868652,
      0.9483363032341003,
      0.9516364336013794,
      0.9592844843864441,
      0.9599701762199402,
      0.9589413404464722,
      0.9666104912757874,
      0.9677025079727173,
      0.9629267454147339,
      0.959467887878418,
      0.9635400772094727,
      0.9571453928947449,
      0.9562792778015137,
      0.9572898745536804,
      0.9579446315765381,
      0.9558669924736023,
      0.9527842402458191,
      0.9565759301185608,
      0.9522733688354492,
      0.9458128213882446,
      0.9441092014312744,
      0.9517620801925659,
      0.9494068026542664,
      0.9385257363319397,
      0.9479981660842896,
      0.9507482647895813,
      0.9585332870483398,
      0.956000804901123,
      0.952865481376648,
      0.9561343193054199,
      0.9568784832954407,
      0.9520968198776245,
      0.9525461196899414,
      0.954624354839325,
      0.9544419646263123,
      0.9498753547668457,
      0.951090931892395,
      0.9585826992988586,
      0.9506703019142151,
      0.9518569707870483,
      0.9554276466369629,
      0.9591024518013,
      0.9480119943618774,
      0.947547972202301,
      0.950063943862915,
      0.9453275799751282,
      0.9377595782279968,
      0.9363243579864502,
      0.9431300163269043,
      0.9247204065322876,
      0.9101705551147461,
      0.908501386642456,
      0.9999372363090515,
      0.9999759793281555,
      0.9999744296073914,
      0.999968409538269,
      0.9999832510948181,
      0.9999653100967407,
      0.999911367893219,
      0.9996986985206604,
      0.9956231713294983,
      0.994267463684082,
      0.982627272605896,
      0.9780434370040894,
      0.9857505559921265,
      0.9907130002975464,
      0.9946831464767456,
      0.9995101094245911,
      0.9998613595962524,
      0.9999167323112488,
      0.999941349029541,
      0.9999345541000366,
      0.9998818635940552,
      0.999937117099762,
      0.9999424815177917,
      0.9999058246612549,
      0.9998975396156311,
      0.9997538924217224,
      0.9986296892166138,
      0.9935254454612732,
      0.989962100982666,
      0.9935873746871948,
      0.9926502704620361,
      0.9962813854217529,
      0.9978762269020081,
      0.9990062117576599,
      0.9992237091064453,
      0.9999252557754517,
      0.9999083876609802,
      0.9999412894248962,
      0.9999070167541504,
      0.9999288320541382,
      0.9999469518661499,
      0.9999644160270691,
      0.9999703168869019,
      0.9999763369560242,
      0.9999501705169678,
      0.9998704791069031,
      0.9999011158943176,
      0.9999722838401794,
      0.9999836087226868,
      0.9999675750732422,
      0.9996137619018555,
      0.9999549388885498,
      0.9999654293060303,
      0.9999741911888123,
      0.9999428391456604,
      0.9998334646224976,
      0.999934196472168,
      0.9999149441719055,
      0.9999585747718811,
      0.9997509121894836,
      0.9996458888053894,
      0.9999228715896606,
      0.9999703168869019,
      0.9999436140060425,
      0.9999557137489319,
      0.9999670386314392,
      0.9999724626541138,
      0.9999518990516663,
      0.9999651312828064,
      0.9999204874038696,
      0.9999653697013855,
      0.9999027252197266,
      0.9999475479125977,
      0.9999281764030457,
      0.9999547600746155,
      0.9999528527259827,
      0.9998837113380432,
      0.9999485015869141,
      0.9999334216117859,
      0.9998359680175781,
      0.999312162399292,
      0.9997807741165161,
      0.9999303817749023,
      0.9999088644981384,
      0.999965250492096,
      0.999962568283081,
      0.9999399781227112,
      0.9999369978904724,
      0.9996684193611145,
      0.9962994456291199,
      0.9925426244735718,
      0.9870122671127319,
      0.9958846569061279,
      0.9978750348091125,
      0.9995380640029907,
      0.999852180480957,
      0.999950110912323,
      0.9999571442604065,
      0.9999611377716064,
      0.9999769926071167,
      0.999981164932251,
      0.9999653697013855,
      0.9999451637268066,
      0.9998708367347717,
      0.9990780353546143,
      0.9994077086448669,
      0.9990952014923096,
      0.9996859431266785,
      0.9999333620071411,
      0.9999592304229736,
      0.9999367594718933,
      0.9999334216117859,
      0.9999256134033203,
      0.9998787045478821,
      0.9998183250427246,
      0.9989333748817444,
      0.9986358284950256,
      0.9984560608863831,
      0.9931588768959045,
      0.9954312443733215,
      0.9995086193084717,
      0.9997799396514893,
      0.9992254972457886,
      0.9998054504394531,
      0.9959864020347595,
      0.999921441078186,
      0.9999221563339233,
      0.9999207258224487,
      0.9999675154685974,
      0.9999683499336243,
      0.9999637007713318,
      0.9999691843986511,
      0.999924898147583,
      0.9999562501907349,
      0.9999646544456482,
      0.9999274611473083,
      0.9999275207519531,
      0.9998008608818054,
      0.9960762858390808,
      0.984470784664154,
      0.9809914231300354,
      0.9868944883346558,
      0.9803615808486938,
      0.980331301689148,
      0.9881406426429749,
      0.9956774115562439,
      0.9995379447937012,
      0.9996204376220703,
      0.9998999238014221,
      0.9998255968093872,
      0.9999540448188782,
      0.9999306797981262,
      0.9998984932899475,
      0.9998533725738525,
      0.9997559189796448,
      0.9985374212265015,
      0.9976063966751099,
      0.9941730499267578,
      0.9945107102394104,
      0.9955620169639587,
      0.9952563643455505,
      0.9983276724815369,
      0.9940693378448486,
      0.9949436783790588,
      0.9968277812004089,
      0.9926400184631348,
      0.9878886342048645,
      0.9899023771286011,
      0.9921348094940186,
      0.9835236072540283,
      0.9815593361854553,
      0.9884262681007385,
      0.9890653491020203,
      0.9788042902946472,
      0.9791772961616516,
      0.9897117614746094,
      0.9859208464622498,
      0.9824473261833191,
      0.9857458472251892,
      0.9954047799110413,
      0.9925841093063354,
      0.990055501461029,
      0.9961695075035095,
      0.9986012578010559,
      0.9981204867362976,
      0.9992708563804626,
      0.9998226165771484,
      0.999862790107727,
      0.9999626874923706,
      0.9999807476997375,
      0.999981164932251,
      0.9999622702598572,
      0.9999103546142578,
      0.9991907477378845,
      0.9998618364334106,
      0.9998263716697693,
      0.9997972846031189,
      0.9999144077301025,
      0.9999553561210632,
      0.9999347925186157,
      0.9999191164970398,
      0.9999678730964661,
      0.9999773502349854,
      0.9999369978904724,
      0.9999523758888245,
      0.9999824166297913,
      0.9999846816062927,
      0.9999585747718811,
      0.9999744892120361,
      0.9999715685844421,
      0.9999765157699585,
      0.9999733567237854,
      0.9999695420265198,
      0.9999699592590332,
      0.9999675750732422,
      0.9999669194221497,
      0.9999659061431885,
      0.9999561905860901,
      0.9999598264694214,
      0.9999651312828064,
      0.9999459385871887,
      0.9999561309814453,
      0.9999566078186035,
      0.9999618530273438,
      0.999943733215332,
      0.9999693632125854,
      0.999950110912323,
      0.9999369382858276,
      0.9999511241912842,
      0.9999598860740662,
      0.9999582171440125,
      0.9999715089797974,
      0.9999749660491943,
      0.9999627470970154,
      0.9999730587005615,
      0.9999838471412659,
      0.9999635815620422,
      0.9999390244483948,
      0.9999673366546631,
      0.9999527335166931,
      0.9999074339866638,
      0.9998845458030701,
      0.9999688267707825,
      0.999966561794281,
      0.9999541640281677,
      0.9999368786811829,
      0.9999192953109741,
      0.9999077320098877,
      0.9999635219573975,
      0.9999750852584839,
      0.9999717473983765,
      0.9999604225158691,
      0.9999568462371826,
      0.9999613761901855,
      0.9999785423278809,
      0.9999731779098511,
      0.999942421913147,
      0.9999687075614929,
      0.9999411106109619,
      0.9999279975891113,
      0.9999336004257202,
      0.9999714493751526,
      0.9999465346336365,
      0.9999372363090515,
      0.9999644160270691,
      0.999967634677887,
      0.9999514818191528,
      0.9999460577964783,
      0.9999581575393677,
      0.9999223351478577,
      0.9999598264694214,
      0.9999534487724304,
      0.9999753832817078,
      0.9999482035636902,
      0.9999551177024841,
      0.9999770522117615,
      0.9999638199806213,
      0.9999122023582458,
      0.9999675750732422,
      0.9999769330024719,
      0.9999485611915588,
      0.9999386668205261,
      0.9999655485153198,
      0.9999273419380188
    ],
    [
      0.9521650671958923,
      0.9709871411323547,
      0.9751172065734863,
      0.9738708734512329,
      0.976978063583374,
      0.9806434512138367,
      0.9748135209083557,
      0.9700133204460144,
      0.9708225727081299,
      0.9753479957580566,
      0.9688147306442261,
      0.9645582437515259,
      0.9688940048217773,
      0.9682192802429199,
      0.9654097557067871,
      0.961722731590271,
      0.9674102663993835,
      0.9657989144325256,
      0.9629576206207275,
      0.9620805978775024,
      0.9693840146064758,
      0.9630300402641296,
      0.9541657567024231,
      0.9526177644729614,
      0.9595887660980225,
      0.9531737565994263,
      0.9366263151168823,
      0.945947527885437,
      0.9591044187545776,
      0.961049497127533,
      0.9637108445167542,
      0.9702208042144775,
      0.9724719524383545,
      0.9712647199630737,
      0.9773373007774353,
      0.9782429933547974,
      0.9755567312240601,
      0.9715123176574707,
      0.9743155837059021,
      0.9711586833000183,
      0.9699791669845581,
      0.9700796008110046,
      0.9700029492378235,
      0.9696084856987,
      0.9673252105712891,
      0.9690521955490112,
      0.9670496582984924,
      0.9622902870178223,
      0.9597477316856384,
      0.9651718139648438,
      0.963840126991272,
      0.9555874466896057,
      0.9616447687149048,
      0.9646993279457092,
      0.9707084894180298,
      0.9690669775009155,
      0.9658493399620056,
      0.969241201877594,
      0.9710983037948608,
      0.966825008392334,
      0.9664291739463806,
      0.969480574131012,
      0.9693503975868225,
      0.9650977849960327,
      0.9655070900917053,
      0.9719566106796265,
      0.9656673669815063,
      0.9670073390007019,
      0.9697935581207275,
      0.9726688861846924,
      0.9631490707397461,
      0.9633138179779053,
      0.965904176235199,
      0.9610673189163208,
      0.9539636373519897,
      0.9535433650016785,
      0.9581514596939087,
      0.943635880947113,
      0.9307408332824707,
      0.9234049916267395,
      0.9999377727508545,
      0.9999765157699585,
      0.9999752640724182,
      0.9999698996543884,
      0.9999839663505554,
      0.9999666213989258,
      0.9999186396598816,
      0.9997507929801941,
      0.9972195625305176,
      0.9962875843048096,
      0.9879261255264282,
      0.9844942092895508,
      0.9893249273300171,
      0.9931000471115112,
      0.9960590600967407,
      0.9996296167373657,
      0.9998802542686462,
      0.9999203681945801,
      0.9999440908432007,
      0.9999359846115112,
      0.9998841285705566,
      0.9999387264251709,
      0.9999444484710693,
      0.9999114871025085,
      0.999907374382019,
      0.9998087286949158,
      0.9990769028663635,
      0.9956197142601013,
      0.993177592754364,
      0.9963914155960083,
      0.995878279209137,
      0.9979444146156311,
      0.9989153146743774,
      0.9994514584541321,
      0.9996591806411743,
      0.9999371767044067,
      0.999917209148407,
      0.9999451041221619,
      0.9999091625213623,
      0.9999282360076904,
      0.9999471306800842,
      0.9999645352363586,
      0.9999710321426392,
      0.9999772906303406,
      0.9999549388885498,
      0.9998904466629028,
      0.9999052286148071,
      0.9999731183052063,
      0.9999837875366211,
      0.9999675750732422,
      0.9996150732040405,
      0.9999548196792603,
      0.9999656081199646,
      0.9999741315841675,
      0.9999421834945679,
      0.9998326301574707,
      0.9999340772628784,
      0.9999141097068787,
      0.9999580383300781,
      0.9997501373291016,
      0.9996482729911804,
      0.9999234676361084,
      0.9999704360961914,
      0.9999441504478455,
      0.9999588131904602,
      0.9999669194221497,
      0.999972403049469,
      0.9999516010284424,
      0.9999649524688721,
      0.9999204874038696,
      0.9999655485153198,
      0.9999028444290161,
      0.9999477863311768,
      0.9999284148216248,
      0.9999551773071289,
      0.9999537467956543,
      0.9998862147331238,
      0.9999504089355469,
      0.9999385476112366,
      0.9998771548271179,
      0.9995885491371155,
      0.9998458027839661,
      0.9999358654022217,
      0.9999105930328369,
      0.9999651908874512,
      0.9999628663063049,
      0.999940812587738,
      0.9999421238899231,
      0.9997608661651611,
      0.9975835084915161,
      0.9952927827835083,
      0.9906979203224182,
      0.9975460171699524,
      0.9987488389015198,
      0.9997111558914185,
      0.9999049305915833,
      0.9999566078186035,
      0.9999599456787109,
      0.9999621510505676,
      0.9999774694442749,
      0.9999810457229614,
      0.9999669790267944,
      0.9999492764472961,
      0.9999117851257324,
      0.9994542598724365,
      0.9996623396873474,
      0.9993669390678406,
      0.9997690320014954,
      0.9999411702156067,
      0.9999608993530273,
      0.9999375939369202,
      0.9999359846115112,
      0.9999294877052307,
      0.9998918175697327,
      0.9998650550842285,
      0.999336838722229,
      0.9992108345031738,
      0.9990586042404175,
      0.9958580136299133,
      0.9968112707138062,
      0.9996282458305359,
      0.9998214840888977,
      0.9995837807655334,
      0.9998692274093628,
      0.9976716637611389,
      0.9999233484268188,
      0.999923825263977,
      0.9999222159385681,
      0.9999679923057556,
      0.999966025352478,
      0.9999645352363586,
      0.999970555305481,
      0.9999258518218994,
      0.9999564290046692,
      0.999965250492096,
      0.9999304413795471,
      0.9999381303787231,
      0.9998683333396912,
      0.9975196123123169,
      0.9894729852676392,
      0.9863808155059814,
      0.9901130199432373,
      0.9863404631614685,
      0.9855590462684631,
      0.9914189577102661,
      0.9968766570091248,
      0.9996212720870972,
      0.9997121095657349,
      0.9999194741249084,
      0.999877393245697,
      0.9999667406082153,
      0.9999395608901978,
      0.9999048113822937,
      0.9998583793640137,
      0.9997769594192505,
      0.9988903999328613,
      0.9983662962913513,
      0.9961592555046082,
      0.9964920282363892,
      0.9972317218780518,
      0.9967588186264038,
      0.9988216161727905,
      0.9959685802459717,
      0.9965291619300842,
      0.9977691769599915,
      0.9945794343948364,
      0.9910938739776611,
      0.9925712943077087,
      0.9938523769378662,
      0.9880917072296143,
      0.9865294098854065,
      0.9915145635604858,
      0.9922387003898621,
      0.9853054881095886,
      0.9852317571640015,
      0.9924112558364868,
      0.9902487993240356,
      0.9880645275115967,
      0.9900912046432495,
      0.9973208904266357,
      0.9954554438591003,
      0.9934910535812378,
      0.9978852272033691,
      0.9991916418075562,
      0.9988428950309753,
      0.9995666146278381,
      0.9998816847801208,
      0.9998995065689087,
      0.9999654293060303,
      0.9999815225601196,
      0.9999812841415405,
      0.9999622106552124,
      0.9999104738235474,
      0.9991967678070068,
      0.9998636245727539,
      0.9998286366462708,
      0.9997998476028442,
      0.9999160170555115,
      0.9999560713768005,
      0.9999358654022217,
      0.9999205470085144,
      0.9999685287475586,
      0.9999778270721436,
      0.9999378323554993,
      0.9999531507492065,
      0.9999829530715942,
      0.9999850392341614,
      0.9999591112136841,
      0.999975323677063,
      0.9999739527702332,
      0.9999771118164062,
      0.9999741911888123,
      0.9999720454216003,
      0.9999730587005615,
      0.9999695420265198,
      0.9999675154685974,
      0.9999691247940063,
      0.9999601244926453,
      0.9999614953994751,
      0.9999675154685974,
      0.9999523162841797,
      0.9999575614929199,
      0.999958336353302,
      0.9999651908874512,
      0.9999473690986633,
      0.9999699592590332,
      0.9999517798423767,
      0.9999402165412903,
      0.999952495098114,
      0.9999604225158691,
      0.9999593496322632,
      0.9999731779098511,
      0.999975323677063,
      0.9999635219573975,
      0.9999735355377197,
      0.999984085559845,
      0.9999647736549377,
      0.9999398589134216,
      0.9999676942825317,
      0.9999533891677856,
      0.9999085664749146,
      0.9998817443847656,
      0.999968945980072,
      0.9999666810035706,
      0.9999542236328125,
      0.9999374151229858,
      0.9999187588691711,
      0.9999080896377563,
      0.9999640583992004,
      0.9999741911888123,
      0.9999721646308899,
      0.9999606013298035,
      0.9999570846557617,
      0.9999616146087646,
      0.9999783039093018,
      0.9999731183052063,
      0.9999424815177917,
      0.9999690055847168,
      0.9999419450759888,
      0.9999301433563232,
      0.9999340772628784,
      0.9999715089797974,
      0.9999474883079529,
      0.9999373555183411,
      0.9999638199806213,
      0.999967634677887,
      0.9999529719352722,
      0.9999470114707947,
      0.9999585747718811,
      0.9999220967292786,
      0.9999597072601318,
      0.9999534487724304,
      0.9999754428863525,
      0.9999481439590454,
      0.9999552369117737,
      0.999977171421051,
      0.9999637603759766,
      0.9999123215675354,
      0.9999675750732422,
      0.9999769330024719,
      0.9999486207962036,
      0.9999386072158813,
      0.9999653697013855,
      0.9999275207519531
    ],
    [
      0.9667969942092896,
      0.9816917777061462,
      0.9840689897537231,
      0.9826614260673523,
      0.9852157235145569,
      0.9882534146308899,
      0.984280526638031,
      0.9814866781234741,
      0.9824609160423279,
      0.9855226278305054,
      0.9811363220214844,
      0.9774378538131714,
      0.9810336828231812,
      0.9807667136192322,
      0.9792237877845764,
      0.97507244348526,
      0.979506254196167,
      0.9794638156890869,
      0.9768012166023254,
      0.975441038608551,
      0.9810073375701904,
      0.9765990972518921,
      0.9687358736991882,
      0.9672545194625854,
      0.9735051393508911,
      0.9665966033935547,
      0.9529913663864136,
      0.9587746858596802,
      0.9698038697242737,
      0.9712560176849365,
      0.9741182923316956,
      0.9802594184875488,
      0.9817517399787903,
      0.9815555214881897,
      0.9855306148529053,
      0.9861989617347717,
      0.9848636388778687,
      0.9825659394264221,
      0.9841016530990601,
      0.9823080897331238,
      0.9817379713058472,
      0.9811745882034302,
      0.9807659983634949,
      0.9810305237770081,
      0.9793388247489929,
      0.9793261289596558,
      0.9770463109016418,
      0.9743112325668335,
      0.9711732864379883,
      0.9736040234565735,
      0.9737806916236877,
      0.9680252075195312,
      0.972163200378418,
      0.976742148399353,
      0.9801453351974487,
      0.9797196388244629,
      0.9778215289115906,
      0.9800844192504883,
      0.9815526604652405,
      0.9799911975860596,
      0.9791172742843628,
      0.9812396764755249,
      0.9812938570976257,
      0.9789296388626099,
      0.9788662195205688,
      0.9828790426254272,
      0.9800205826759338,
      0.9803357720375061,
      0.9813597202301025,
      0.9832754731178284,
      0.9773098230361938,
      0.9773597121238708,
      0.9782044291496277,
      0.9749563932418823,
      0.9683153629302979,
      0.9681239128112793,
      0.9698466062545776,
      0.9591495394706726,
      0.9472985863685608,
      0.9369909763336182,
      0.9999383091926575,
      0.9999770522117615,
      0.9999759197235107,
      0.9999710917472839,
      0.9999844431877136,
      0.9999671578407288,
      0.9999273419380188,
      0.9998173117637634,
      0.9986546039581299,
      0.9981552958488464,
      0.9930385947227478,
      0.9903413653373718,
      0.992711067199707,
      0.995225191116333,
      0.9973520040512085,
      0.999719500541687,
      0.9998968839645386,
      0.9999253749847412,
      0.9999465942382812,
      0.9999375343322754,
      0.9998873472213745,
      0.9999407529830933,
      0.9999464154243469,
      0.9999162554740906,
      0.9999169111251831,
      0.9998587369918823,
      0.9994907975196838,
      0.9978001713752747,
      0.996479868888855,
      0.9982615113258362,
      0.9978815317153931,
      0.9988917112350464,
      0.9994465708732605,
      0.9997135996818542,
      0.9998121857643127,
      0.9999445676803589,
      0.9999226927757263,
      0.9999476671218872,
      0.9999109506607056,
      0.99992835521698,
      0.9999468326568604,
      0.9999642968177795,
      0.9999715089797974,
      0.9999779462814331,
      0.9999581575393677,
      0.9999024271965027,
      0.9999075531959534,
      0.9999734163284302,
      0.9999837279319763,
      0.9999673962593079,
      0.9996176362037659,
      0.9999548196792603,
      0.9999658465385437,
      0.9999740719795227,
      0.9999414682388306,
      0.9998317956924438,
      0.9999338388442993,
      0.9999134540557861,
      0.9999579191207886,
      0.9997501373291016,
      0.999647855758667,
      0.9999233484268188,
      0.9999704360961914,
      0.9999447464942932,
      0.9999604225158691,
      0.9999669194221497,
      0.9999721050262451,
      0.9999512434005737,
      0.999964714050293,
      0.9999204277992249,
      0.9999655485153198,
      0.9999027848243713,
      0.9999478459358215,
      0.9999285340309143,
      0.9999548196792603,
      0.9999537467956543,
      0.9998867511749268,
      0.9999516010284424,
      0.9999423623085022,
      0.9999030828475952,
      0.9997541904449463,
      0.9998881220817566,
      0.9999397993087769,
      0.9999111294746399,
      0.9999650716781616,
      0.9999626874923706,
      0.999940812587738,
      0.9999457597732544,
      0.9998188018798828,
      0.998443067073822,
      0.9974468946456909,
      0.9946287274360657,
      0.9986109733581543,
      0.9992787837982178,
      0.9998157620429993,
      0.9999352693557739,
      0.9999608397483826,
      0.9999616146087646,
      0.9999626278877258,
      0.9999776482582092,
      0.9999809265136719,
      0.9999679923057556,
      0.9999520182609558,
      0.9999326467514038,
      0.9996573328971863,
      0.9997867345809937,
      0.9995846748352051,
      0.999822199344635,
      0.9999461770057678,
      0.9999623894691467,
      0.999940037727356,
      0.9999385476112366,
      0.9999330639839172,
      0.9999035596847534,
      0.9998971223831177,
      0.9995832443237305,
      0.9995364546775818,
      0.9994603991508484,
      0.9980142712593079,
      0.9982896447181702,
      0.9997421503067017,
      0.9998610019683838,
      0.9997969269752502,
      0.9999128580093384,
      0.9987845420837402,
      0.999924898147583,
      0.9999251365661621,
      0.9999188184738159,
      0.9999684691429138,
      0.9999661445617676,
      0.9999656081199646,
      0.999971866607666,
      0.9999271035194397,
      0.9999564290046692,
      0.9999657869338989,
      0.9999327063560486,
      0.9999476075172424,
      0.9999157786369324,
      0.9987306594848633,
      0.9940792322158813,
      0.991569459438324,
      0.9934938549995422,
      0.9915438294410706,
      0.9903671741485596,
      0.9946003556251526,
      0.9981863498687744,
      0.9997373223304749,
      0.999788761138916,
      0.9999363422393799,
      0.9999125599861145,
      0.9999720454216003,
      0.9999482035636902,
      0.9999109506607056,
      0.9998636245727539,
      0.9997992515563965,
      0.999204158782959,
      0.998988687992096,
      0.9980345368385315,
      0.9980559945106506,
      0.9984297752380371,
      0.9980916976928711,
      0.9992743730545044,
      0.9976837038993835,
      0.9980966448783875,
      0.9987825751304626,
      0.9970354437828064,
      0.9944117665290833,
      0.9952762722969055,
      0.9959791898727417,
      0.9917778372764587,
      0.9903494715690613,
      0.9938014149665833,
      0.9945205450057983,
      0.9898509979248047,
      0.9894970059394836,
      0.9945369958877563,
      0.9935993552207947,
      0.9921461939811707,
      0.9935241341590881,
      0.998405396938324,
      0.997646689414978,
      0.9963151216506958,
      0.9988425374031067,
      0.999519944190979,
      0.9993334412574768,
      0.9997278451919556,
      0.9999167323112488,
      0.9999228715896606,
      0.9999675750732422,
      0.9999820590019226,
      0.9999812841415405,
      0.9999621510505676,
      0.999910295009613,
      0.999199390411377,
      0.9998648762702942,
      0.9998304843902588,
      0.9998018741607666,
      0.9999175071716309,
      0.9999566078186035,
      0.9999369978904724,
      0.9999217987060547,
      0.999968945980072,
      0.999978244304657,
      0.9999384880065918,
      0.9999539852142334,
      0.9999833106994629,
      0.9999851584434509,
      0.9999595284461975,
      0.9999758005142212,
      0.9999756217002869,
      0.9999773502349854,
      0.9999733567237854,
      0.9999736547470093,
      0.9999753832817078,
      0.9999708533287048,
      0.9999685287475586,
      0.9999713897705078,
      0.9999616742134094,
      0.9999626278877258,
      0.9999685883522034,
      0.999956488609314,
      0.9999595284461975,
      0.9999593496322632,
      0.9999673366546631,
      0.9999510049819946,
      0.999970018863678,
      0.9999527931213379,
      0.9999445676803589,
      0.9999538660049438,
      0.9999607801437378,
      0.9999603629112244,
      0.99997478723526,
      0.9999759793281555,
      0.9999639391899109,
      0.9999738335609436,
      0.9999842643737793,
      0.9999651908874512,
      0.9999405145645142,
      0.9999679327011108,
      0.9999536871910095,
      0.9999096989631653,
      0.9998841285705566,
      0.999968945980072,
      0.9999668598175049,
      0.9999545812606812,
      0.9999382495880127,
      0.9999197125434875,
      0.9999091625213623,
      0.9999647736549377,
      0.99997478723526,
      0.9999726414680481,
      0.9999610781669617,
      0.9999576210975647,
      0.9999617338180542,
      0.9999783039093018,
      0.9999731183052063,
      0.9999422430992126,
      0.9999690651893616,
      0.999942421913147,
      0.9999322891235352,
      0.9999344348907471,
      0.999971330165863,
      0.999947726726532,
      0.9999373555183411,
      0.9999632835388184,
      0.9999672770500183,
      0.9999546408653259,
      0.999948263168335,
      0.9999569654464722,
      0.9999218583106995,
      0.9999595284461975,
      0.9999532699584961,
      0.9999754428863525,
      0.9999480843544006,
      0.9999551177024841,
      0.9999769926071167,
      0.9999638199806213,
      0.9999120831489563,
      0.9999675154685974,
      0.9999769330024719,
      0.9999486207962036,
      0.999938428401947,
      0.999965250492096,
      0.9999269843101501
    ],
    [
      0.9777941703796387,
      0.9890122413635254,
      0.9896523356437683,
      0.9880548715591431,
      0.9905283451080322,
      0.9928855895996094,
      0.9898706078529358,
      0.9880306720733643,
      0.9892572164535522,
      0.9910954833030701,
      0.98799067735672,
      0.9860218167304993,
      0.9887585639953613,
      0.9885551929473877,
      0.987507700920105,
      0.9850470423698425,
      0.9879758358001709,
      0.9873449802398682,
      0.986422061920166,
      0.9851745963096619,
      0.9883080720901489,
      0.9858442544937134,
      0.9810808300971985,
      0.9795236587524414,
      0.9836698174476624,
      0.9775753021240234,
      0.9661453366279602,
      0.971816897392273,
      0.9791684150695801,
      0.9806214570999146,
      0.983008623123169,
      0.9876702427864075,
      0.9876443147659302,
      0.9876307249069214,
      0.990790605545044,
      0.9909875392913818,
      0.9901920557022095,
      0.9894089698791504,
      0.990380585193634,
      0.988655149936676,
      0.9884210228919983,
      0.9888285994529724,
      0.9882568717002869,
      0.987669825553894,
      0.9870375990867615,
      0.9868194460868835,
      0.9851908683776855,
      0.9829509854316711,
      0.9788451790809631,
      0.9796773195266724,
      0.9808464050292969,
      0.976470947265625,
      0.9804641008377075,
      0.9839156866073608,
      0.9857890605926514,
      0.9857502579689026,
      0.9847863912582397,
      0.9863175749778748,
      0.987309455871582,
      0.9869455695152283,
      0.986298680305481,
      0.987838625907898,
      0.9876752495765686,
      0.9869725704193115,
      0.9864587187767029,
      0.9888320565223694,
      0.9876707792282104,
      0.9873690605163574,
      0.987772524356842,
      0.9892808794975281,
      0.9858214855194092,
      0.9851070642471313,
      0.9850072860717773,
      0.9834034442901611,
      0.9784456491470337,
      0.9771125912666321,
      0.9772540330886841,
      0.9694069027900696,
      0.9593735933303833,
      0.947203516960144,
      0.9999383091926575,
      0.9999773502349854,
      0.9999764561653137,
      0.9999718070030212,
      0.999984622001648,
      0.999967634677887,
      0.9999334216117859,
      0.9998630285263062,
      0.9994032979011536,
      0.99916672706604,
      0.9963896870613098,
      0.99466872215271,
      0.9962321519851685,
      0.9972764253616333,
      0.9984718561172485,
      0.9997944235801697,
      0.9999094605445862,
      0.9999247193336487,
      0.9999479651451111,
      0.999938428401947,
      0.9998893737792969,
      0.9999417066574097,
      0.9999473094940186,
      0.9999194145202637,
      0.9999240040779114,
      0.9998964071273804,
      0.9997747540473938,
      0.9991105198860168,
      0.9985036849975586,
      0.999178409576416,
      0.9989269971847534,
      0.9994191527366638,
      0.9997338056564331,
      0.9998446702957153,
      0.9998899102210999,
      0.9999508261680603,
      0.9999275207519531,
      0.9999499320983887,
      0.9999123811721802,
      0.9999282360076904,
      0.9999465942382812,
      0.9999639391899109,
      0.9999716877937317,
      0.9999783635139465,
      0.9999604225158691,
      0.9999098777770996,
      0.9999091029167175,
      0.9999735355377197,
      0.9999836087226868,
      0.9999670386314392,
      0.9996174573898315,
      0.9999545812606812,
      0.9999658465385437,
      0.9999739527702332,
      0.9999408721923828,
      0.9998298287391663,
      0.9999333024024963,
      0.9999125003814697,
      0.9999575018882751,
      0.9997491836547852,
      0.9996451139450073,
      0.9999226927757263,
      0.9999701976776123,
      0.9999446868896484,
      0.9999610185623169,
      0.9999666810035706,
      0.999971866607666,
      0.9999508261680603,
      0.9999646544456482,
      0.9999201893806458,
      0.9999656081199646,
      0.999902606010437,
      0.9999479651451111,
      0.9999284744262695,
      0.9999548196792603,
      0.999954104423523,
      0.9998875856399536,
      0.9999524354934692,
      0.9999449849128723,
      0.9999204277992249,
      0.9998392462730408,
      0.9999135136604309,
      0.9999426603317261,
      0.9999114274978638,
      0.9999647736549377,
      0.9999623894691467,
      0.999940812587738,
      0.9999486207962036,
      0.9998582005500793,
      0.9990864396095276,
      0.9986233711242676,
      0.9971342086791992,
      0.9992591142654419,
      0.999566376209259,
      0.9998884201049805,
      0.9999537467956543,
      0.9999640583992004,
      0.999962568283081,
      0.9999627470970154,
      0.9999777674674988,
      0.9999807476997375,
      0.9999686479568481,
      0.9999539852142334,
      0.999944269657135,
      0.9997665286064148,
      0.9998538494110107,
      0.9997019171714783,
      0.9998567700386047,
      0.9999498128890991,
      0.9999638795852661,
      0.9999404549598694,
      0.9999411702156067,
      0.9999363422393799,
      0.9999145865440369,
      0.9999233484268188,
      0.9997813105583191,
      0.9997260570526123,
      0.9996872544288635,
      0.9990886449813843,
      0.9991644620895386,
      0.9998270273208618,
      0.9998916983604431,
      0.9999018907546997,
      0.9999400973320007,
      0.9993576407432556,
      0.9999264478683472,
      0.9999260902404785,
      0.9999198317527771,
      0.999968945980072,
      0.9999663829803467,
      0.9999664425849915,
      0.9999737739562988,
      0.9999285340309143,
      0.9999568462371826,
      0.9999659061431885,
      0.9999340176582336,
      0.9999537467956543,
      0.9999414682388306,
      0.9993237257003784,
      0.9970322847366333,
      0.9956232905387878,
      0.9965685606002808,
      0.9957619905471802,
      0.9944804310798645,
      0.9974600672721863,
      0.9991259574890137,
      0.9998223781585693,
      0.9998447299003601,
      0.9999469518661499,
      0.999933123588562,
      0.9999758005142212,
      0.9999537467956543,
      0.9999173283576965,
      0.9998698830604553,
      0.9998202323913574,
      0.9994474053382874,
      0.9994151592254639,
      0.9991778135299683,
      0.9992682337760925,
      0.9991545081138611,
      0.9989538192749023,
      0.9995859265327454,
      0.9987646341323853,
      0.9990614056587219,
      0.9993999600410461,
      0.9984148144721985,
      0.9967883825302124,
      0.997260570526123,
      0.9977706670761108,
      0.9950693249702454,
      0.9938029050827026,
      0.9962590932846069,
      0.9971268177032471,
      0.9940682649612427,
      0.9935275316238403,
      0.9968551993370056,
      0.9966954588890076,
      0.9957650303840637,
      0.9963129162788391,
      0.9992833137512207,
      0.9988031983375549,
      0.9979121088981628,
      0.9993265271186829,
      0.9996949434280396,
      0.9995864629745483,
      0.999814510345459,
      0.9999361038208008,
      0.9999396800994873,
      0.9999694228172302,
      0.9999826550483704,
      0.999981164932251,
      0.9999620914459229,
      0.9999100565910339,
      0.9992038011550903,
      0.9998659491539001,
      0.9998319149017334,
      0.9998031258583069,
      0.9999184012413025,
      0.9999570846557617,
      0.9999374747276306,
      0.9999225735664368,
      0.9999692440032959,
      0.9999784827232361,
      0.9999392628669739,
      0.9999545216560364,
      0.9999837279319763,
      0.9999853372573853,
      0.9999600052833557,
      0.9999763369560242,
      0.9999772906303406,
      0.9999778270721436,
      0.999971866607666,
      0.9999749660491943,
      0.9999768137931824,
      0.9999712705612183,
      0.9999693036079407,
      0.999973475933075,
      0.9999639391899109,
      0.9999634623527527,
      0.999970018863678,
      0.9999600648880005,
      0.9999615550041199,
      0.9999598264694214,
      0.9999690055847168,
      0.9999542236328125,
      0.9999698996543884,
      0.9999528527259827,
      0.9999482035636902,
      0.9999551773071289,
      0.9999611377716064,
      0.999961256980896,
      0.9999762773513794,
      0.9999765157699585,
      0.9999643564224243,
      0.9999741315841675,
      0.9999847412109375,
      0.9999653100967407,
      0.9999403953552246,
      0.9999680519104004,
      0.999954104423523,
      0.9999103546142578,
      0.9998851418495178,
      0.9999691247940063,
      0.999967098236084,
      0.9999551177024841,
      0.9999390840530396,
      0.9999207258224487,
      0.9999061822891235,
      0.9999653697013855,
      0.9999751448631287,
      0.9999730587005615,
      0.9999614357948303,
      0.9999580383300781,
      0.9999619722366333,
      0.999978244304657,
      0.999972939491272,
      0.9999420642852783,
      0.9999691247940063,
      0.9999427199363708,
      0.999933660030365,
      0.9999343752861023,
      0.9999710321426392,
      0.9999472498893738,
      0.9999356269836426,
      0.9999620914459229,
      0.9999667406082153,
      0.9999555349349976,
      0.9999493360519409,
      0.999959409236908,
      0.9999212622642517,
      0.9999592304229736,
      0.9999534487724304,
      0.9999755024909973,
      0.9999479651451111,
      0.9999550580978394,
      0.9999771118164062,
      0.9999639391899109,
      0.9999120831489563,
      0.9999673962593079,
      0.9999769926071167,
      0.9999485015869141,
      0.9999381303787231,
      0.9999650120735168,
      0.9999266266822815
    ],
    [
      0.9845613241195679,
      0.9929956197738647,
      0.9931904077529907,
      0.9916412830352783,
      0.9940384030342102,
      0.9958842992782593,
      0.9936087727546692,
      0.9919267296791077,
      0.9934157133102417,
      0.9946175813674927,
      0.9920832514762878,
      0.9910488724708557,
      0.9929356575012207,
      0.9930632710456848,
      0.992047905921936,
      0.9905173182487488,
      0.9923354387283325,
      0.9918238520622253,
      0.9912732839584351,
      0.9903046488761902,
      0.9928903579711914,
      0.9906592965126038,
      0.9874390959739685,
      0.9864895343780518,
      0.9892536401748657,
      0.9839525818824768,
      0.9740832448005676,
      0.9802972078323364,
      0.9864593148231506,
      0.986372709274292,
      0.9886834621429443,
      0.9925521612167358,
      0.991730809211731,
      0.9916332960128784,
      0.994551420211792,
      0.9947441816329956,
      0.9937031269073486,
      0.9933066964149475,
      0.9943392276763916,
      0.9924173355102539,
      0.9920839667320251,
      0.9926522374153137,
      0.9922784566879272,
      0.9913963079452515,
      0.9905651211738586,
      0.9910410642623901,
      0.9902145266532898,
      0.9880791306495667,
      0.9848247170448303,
      0.9848200082778931,
      0.9855684041976929,
      0.9816169142723083,
      0.9851583242416382,
      0.9877463579177856,
      0.9888390898704529,
      0.9897632002830505,
      0.9888890981674194,
      0.9896644353866577,
      0.9904341697692871,
      0.9908186793327332,
      0.9902009963989258,
      0.9911525845527649,
      0.9911438226699829,
      0.9910246729850769,
      0.9904847145080566,
      0.9918109178543091,
      0.9915285110473633,
      0.9911984205245972,
      0.9911283850669861,
      0.9921359419822693,
      0.9901809692382812,
      0.9892319440841675,
      0.988530695438385,
      0.9878016710281372,
      0.9839831590652466,
      0.9820791482925415,
      0.9819086194038391,
      0.9760704040527344,
      0.9673227071762085,
      0.9542956352233887,
      0.9999387860298157,
      0.9999776482582092,
      0.9999768137931824,
      0.9999722242355347,
      0.9999848008155823,
      0.9999676942825317,
      0.9999364018440247,
      0.9998859763145447,
      0.9996718168258667,
      0.9995949268341064,
      0.9984817504882812,
      0.9974547028541565,
      0.9981639981269836,
      0.9984285831451416,
      0.9992135763168335,
      0.9998440742492676,
      0.9999182224273682,
      0.9999270439147949,
      0.99994957447052,
      0.999939501285553,
      0.9998914003372192,
      0.9999427795410156,
      0.9999482035636902,
      0.9999217987060547,
      0.9999284744262695,
      0.9999213218688965,
      0.9998846054077148,
      0.9995913505554199,
      0.9992949962615967,
      0.9995153546333313,
      0.9993501901626587,
      0.9997016787528992,
      0.9998620748519897,
      0.9999006390571594,
      0.9999269247055054,
      0.9999544620513916,
      0.9999308586120605,
      0.9999515414237976,
      0.9999138116836548,
      0.9999299049377441,
      0.9999473094940186,
      0.9999637603759766,
      0.999971866607666,
      0.9999786019325256,
      0.9999619126319885,
      0.9999151229858398,
      0.9999099373817444,
      0.9999734163284302,
      0.9999836087226868,
      0.9999668002128601,
      0.9996160864830017,
      0.9999544024467468,
      0.9999659657478333,
      0.9999738931655884,
      0.9999405741691589,
      0.9998292326927185,
      0.9999334216117859,
      0.9999118447303772,
      0.9999570846557617,
      0.9997484087944031,
      0.9996419548988342,
      0.9999222755432129,
      0.9999702572822571,
      0.9999452233314514,
      0.9999624490737915,
      0.9999667406082153,
      0.9999718070030212,
      0.9999507665634155,
      0.9999643564224243,
      0.9999200701713562,
      0.9999651312828064,
      0.999902069568634,
      0.9999476671218872,
      0.9999284744262695,
      0.9999544024467468,
      0.9999539256095886,
      0.9998871088027954,
      0.9999529123306274,
      0.9999470710754395,
      0.9999322891235352,
      0.9998822212219238,
      0.9999287724494934,
      0.9999445676803589,
      0.9999113082885742,
      0.9999643564224243,
      0.9999620914459229,
      0.999940812587738,
      0.9999508261680603,
      0.9998840093612671,
      0.9994542002677917,
      0.9992185831069946,
      0.9984318017959595,
      0.9995943307876587,
      0.9997122287750244,
      0.999923050403595,
      0.9999637007713318,
      0.9999662637710571,
      0.9999632835388184,
      0.9999627470970154,
      0.9999778270721436,
      0.9999805688858032,
      0.9999691247940063,
      0.999955415725708,
      0.9999516606330872,
      0.9998235702514648,
      0.9998879432678223,
      0.999775767326355,
      0.999878466129303,
      0.9999526739120483,
      0.9999645352363586,
      0.9999409914016724,
      0.9999430179595947,
      0.9999388456344604,
      0.9999220371246338,
      0.9999366402626038,
      0.9998584985733032,
      0.9998160600662231,
      0.9998196363449097,
      0.9995355606079102,
      0.9995390772819519,
      0.9998725652694702,
      0.9999095797538757,
      0.9999448657035828,
      0.9999552369117737,
      0.9996494054794312,
      0.9999274015426636,
      0.9999268054962158,
      0.999920666217804,
      0.9999693036079407,
      0.9999665021896362,
      0.999966561794281,
      0.9999738931655884,
      0.9999292492866516,
      0.9999569058418274,
      0.9999656677246094,
      0.9999344944953918,
      0.9999561309814453,
      0.9999536871910095,
      0.9996510744094849,
      0.9987426400184631,
      0.9979432821273804,
      0.9983904361724854,
      0.9979851841926575,
      0.9973939657211304,
      0.9988088607788086,
      0.9995424747467041,
      0.9998730421066284,
      0.9998801946640015,
      0.9999540448188782,
      0.9999456405639648,
      0.9999780654907227,
      0.9999573230743408,
      0.9999216198921204,
      0.9998733401298523,
      0.9998340606689453,
      0.9996004700660706,
      0.9996142387390137,
      0.9995738863945007,
      0.9996542930603027,
      0.9995688199996948,
      0.9995201230049133,
      0.9997611045837402,
      0.9994220733642578,
      0.9994917511940002,
      0.9996768832206726,
      0.9993032813072205,
      0.9981838464736938,
      0.9986032247543335,
      0.9987833499908447,
      0.9973724484443665,
      0.996383011341095,
      0.9978509545326233,
      0.998630940914154,
      0.9970739483833313,
      0.9965040683746338,
      0.9983245134353638,
      0.9983571171760559,
      0.9977552890777588,
      0.9979624152183533,
      0.9996335506439209,
      0.9993524551391602,
      0.9986893534660339,
      0.9995590448379517,
      0.999780535697937,
      0.9997192621231079,
      0.9998613595962524,
      0.9999474287033081,
      0.9999496936798096,
      0.9999706149101257,
      0.9999828934669495,
      0.999981164932251,
      0.9999621510505676,
      0.9999102354049683,
      0.999205470085144,
      0.9998667240142822,
      0.9998326301574707,
      0.9998039603233337,
      0.9999189376831055,
      0.9999572038650513,
      0.9999377131462097,
      0.9999229311943054,
      0.9999693036079407,
      0.9999785423278809,
      0.9999391436576843,
      0.9999545812606812,
      0.9999838471412659,
      0.99998539686203,
      0.9999603033065796,
      0.9999765753746033,
      0.9999781847000122,
      0.9999781847000122,
      0.9999741315841675,
      0.999975860118866,
      0.9999777674674988,
      0.9999715685844421,
      0.9999696612358093,
      0.9999746680259705,
      0.9999650716781616,
      0.9999637007713318,
      0.9999708533287048,
      0.999962568283081,
      0.9999626278877258,
      0.9999598264694214,
      0.999969482421875,
      0.9999561905860901,
      0.9999693632125854,
      0.9999523758888245,
      0.9999510049819946,
      0.9999558329582214,
      0.9999609589576721,
      0.9999613165855408,
      0.9999766945838928,
      0.9999764561653137,
      0.9999644756317139,
      0.999974250793457,
      0.9999842643737793,
      0.9999656677246094,
      0.9999408721923828,
      0.9999681711196899,
      0.9999542832374573,
      0.9999107718467712,
      0.9998853802680969,
      0.9999690651893616,
      0.9999671578407288,
      0.9999552965164185,
      0.9999395608901978,
      0.9999215602874756,
      0.9999108910560608,
      0.9999664425849915,
      0.9999755620956421,
      0.999973475933075,
      0.9999619126319885,
      0.999958336353302,
      0.999961793422699,
      0.9999780058860779,
      0.9999727606773376,
      0.9999418258666992,
      0.9999691843986511,
      0.99994295835495,
      0.9999350309371948,
      0.9999347925186157,
      0.9999712705612183,
      0.9999473690986633,
      0.9999356269836426,
      0.9999622702598572,
      0.9999665021896362,
      0.9999566078186035,
      0.9999505877494812,
      0.9999575614929199,
      0.9999209046363831,
      0.9999591708183289,
      0.9999533891677856,
      0.9999753832817078,
      0.9999477863311768,
      0.9999549984931946,
      0.9999769926071167,
      0.9999638199806213,
      0.9999117851257324,
      0.9999673366546631,
      0.9999768137931824,
      0.9999483823776245,
      0.9999380111694336,
      0.9999648332595825,
      0.9999263286590576
    ],
    [
      0.988601803779602,
      0.9952936172485352,
      0.9954050183296204,
      0.9939628839492798,
      0.996131420135498,
      0.9974875450134277,
      0.9959996342658997,
      0.9945292472839355,
      0.9959065318107605,
      0.9967442750930786,
      0.9950000643730164,
      0.9941468238830566,
      0.9957584142684937,
      0.9959730505943298,
      0.9951098561286926,
      0.9938283562660217,
      0.9954776763916016,
      0.9951303005218506,
      0.9943346381187439,
      0.993366539478302,
      0.9955320358276367,
      0.9936392307281494,
      0.9909604787826538,
      0.9901529550552368,
      0.9923151731491089,
      0.9876210689544678,
      0.9790829420089722,
      0.9847287535667419,
      0.9901032447814941,
      0.9895215034484863,
      0.9915511012077332,
      0.9950524568557739,
      0.9943189024925232,
      0.9941355586051941,
      0.9964665174484253,
      0.9968296885490417,
      0.9960042238235474,
      0.9958028793334961,
      0.9967775940895081,
      0.9954046607017517,
      0.9948608875274658,
      0.9953182935714722,
      0.9952356815338135,
      0.9942705035209656,
      0.9931932687759399,
      0.9937907457351685,
      0.9933348298072815,
      0.9912548661231995,
      0.9884709715843201,
      0.9891681671142578,
      0.9893600344657898,
      0.986143946647644,
      0.9883280992507935,
      0.9901258945465088,
      0.9908055067062378,
      0.9925113320350647,
      0.9915891289710999,
      0.9917256832122803,
      0.9922191500663757,
      0.9931613206863403,
      0.9927722811698914,
      0.9931067824363708,
      0.9931949973106384,
      0.993638277053833,
      0.9930905699729919,
      0.9933955073356628,
      0.9938065409660339,
      0.9937012195587158,
      0.9931791424751282,
      0.9936798810958862,
      0.992671549320221,
      0.9917746782302856,
      0.9908219575881958,
      0.9901295900344849,
      0.9873161315917969,
      0.9851800799369812,
      0.9847344756126404,
      0.9805045127868652,
      0.9725972414016724,
      0.9593530893325806,
      0.9999390244483948,
      0.9999778866767883,
      0.9999769330024719,
      0.9999726414680481,
      0.999984860420227,
      0.999967634677887,
      0.999937891960144,
      0.9999021291732788,
      0.9997991323471069,
      0.9997993111610413,
      0.9992558360099792,
      0.9986419677734375,
      0.9990361928939819,
      0.999144971370697,
      0.9995532035827637,
      0.9998741149902344,
      0.9999235272407532,
      0.9999269843101501,
      0.999950110912323,
      0.9999396800994873,
      0.9998913407325745,
      0.9999425411224365,
      0.9999480843544006,
      0.9999228119850159,
      0.9999297261238098,
      0.9999338984489441,
      0.9999240636825562,
      0.9997991323471069,
      0.9995964169502258,
      0.9996858239173889,
      0.9996088147163391,
      0.9998000860214233,
      0.9999094009399414,
      0.9999276399612427,
      0.999946117401123,
      0.9999566674232483,
      0.9999334216117859,
      0.9999527931213379,
      0.9999145269393921,
      0.9999297261238098,
      0.9999468922615051,
      0.9999634623527527,
      0.9999719858169556,
      0.99997878074646,
      0.9999629855155945,
      0.9999178647994995,
      0.9999103546142578,
      0.9999734163284302,
      0.9999833703041077,
      0.9999666213989258,
      0.9996159076690674,
      0.9999542832374573,
      0.9999659657478333,
      0.9999738335609436,
      0.9999406337738037,
      0.9998284578323364,
      0.9999334812164307,
      0.9999115467071533,
      0.9999572038650513,
      0.999747633934021,
      0.9996421337127686,
      0.9999223351478577,
      0.9999702572822571,
      0.999945342540741,
      0.9999628067016602,
      0.9999668002128601,
      0.9999716877937317,
      0.9999508857727051,
      0.9999644756317139,
      0.999920129776001,
      0.9999650716781616,
      0.9999018907546997,
      0.999947726726532,
      0.9999288320541382,
      0.9999544620513916,
      0.999954104423523,
      0.9998874664306641,
      0.9999530911445618,
      0.9999477863311768,
      0.999940037727356,
      0.9999039173126221,
      0.999936044216156,
      0.9999454617500305,
      0.9999110698699951,
      0.9999643564224243,
      0.9999619722366333,
      0.9999405741691589,
      0.9999520778656006,
      0.9999004006385803,
      0.999641478061676,
      0.9995792508125305,
      0.9990901350975037,
      0.999747633934021,
      0.9997951984405518,
      0.999941885471344,
      0.9999697804450989,
      0.9999678730964661,
      0.9999637603759766,
      0.9999626874923706,
      0.999977707862854,
      0.9999802708625793,
      0.9999693632125854,
      0.999956488609314,
      0.9999557137489319,
      0.9998529553413391,
      0.9999080300331116,
      0.9998220205307007,
      0.9998911023139954,
      0.9999537467956543,
      0.9999650716781616,
      0.9999409317970276,
      0.9999442100524902,
      0.9999405741691589,
      0.9999264478683472,
      0.9999441504478455,
      0.9998944997787476,
      0.9998716115951538,
      0.9998735189437866,
      0.9997075200080872,
      0.9997048377990723,
      0.9998982548713684,
      0.9999194145202637,
      0.9999634027481079,
      0.9999631643295288,
      0.9997642040252686,
      0.9999280571937561,
      0.9999268054962158,
      0.9999209642410278,
      0.9999696016311646,
      0.9999681711196899,
      0.9999665021896362,
      0.9999738931655884,
      0.9999295473098755,
      0.9999569058418274,
      0.9999651312828064,
      0.9999344944953918,
      0.9999582767486572,
      0.9999604225158691,
      0.9997926950454712,
      0.9993138313293457,
      0.9987708926200867,
      0.9990418553352356,
      0.9988276958465576,
      0.9985147714614868,
      0.9992935657501221,
      0.9997075200080872,
      0.9998974204063416,
      0.9998937845230103,
      0.9999583959579468,
      0.9999531507492065,
      0.9999797344207764,
      0.9999583959579468,
      0.9999245405197144,
      0.9998763799667358,
      0.9998433589935303,
      0.9996846318244934,
      0.9997071027755737,
      0.9996967315673828,
      0.9997727870941162,
      0.9996978640556335,
      0.9996967315673828,
      0.9998359084129333,
      0.999667763710022,
      0.999681293964386,
      0.9998016357421875,
      0.9996501207351685,
      0.9988656044006348,
      0.9992601871490479,
      0.9993125796318054,
      0.998504102230072,
      0.9979286789894104,
      0.9988734722137451,
      0.9992597699165344,
      0.9984318614006042,
      0.99797123670578,
      0.9990075826644897,
      0.999030351638794,
      0.9986875057220459,
      0.9987930059432983,
      0.9997912049293518,
      0.9996597170829773,
      0.999226987361908,
      0.9996941089630127,
      0.9998326301574707,
      0.9997969269752502,
      0.9998906254768372,
      0.9999539852142334,
      0.999954879283905,
      0.9999712705612183,
      0.9999830722808838,
      0.9999812841415405,
      0.9999621510505676,
      0.999910295009613,
      0.9992067813873291,
      0.9998672008514404,
      0.9998332858085632,
      0.9998044967651367,
      0.999919593334198,
      0.9999573826789856,
      0.9999377131462097,
      0.9999231100082397,
      0.9999693632125854,
      0.9999784827232361,
      0.9999392032623291,
      0.9999544620513916,
      0.9999839067459106,
      0.99998539686203,
      0.9999604821205139,
      0.9999768137931824,
      0.9999788999557495,
      0.9999783635139465,
      0.9999757409095764,
      0.9999765157699585,
      0.9999786019325256,
      0.9999716877937317,
      0.9999712109565735,
      0.9999755024909973,
      0.9999664425849915,
      0.9999632239341736,
      0.9999709725379944,
      0.9999639987945557,
      0.9999638199806213,
      0.9999597668647766,
      0.9999699592590332,
      0.9999576210975647,
      0.9999688863754272,
      0.9999514222145081,
      0.9999510049819946,
      0.9999558329582214,
      0.999960720539093,
      0.999961256980896,
      0.9999769330024719,
      0.9999767541885376,
      0.9999645352363586,
      0.9999743103981018,
      0.9999846816062927,
      0.9999658465385437,
      0.9999411106109619,
      0.999968409538269,
      0.9999544620513916,
      0.9999113082885742,
      0.9998860955238342,
      0.9999691843986511,
      0.9999672770500183,
      0.9999555349349976,
      0.9999393820762634,
      0.9999235272407532,
      0.9999082088470459,
      0.9999659061431885,
      0.9999756813049316,
      0.9999738335609436,
      0.999962329864502,
      0.9999588131904602,
      0.9999619722366333,
      0.9999778866767883,
      0.9999724626541138,
      0.9999416470527649,
      0.9999691843986511,
      0.9999430775642395,
      0.9999355673789978,
      0.99993497133255,
      0.9999712109565735,
      0.9999474287033081,
      0.9999356865882874,
      0.9999622702598572,
      0.999966561794281,
      0.9999575614929199,
      0.9999523758888245,
      0.9999609589576721,
      0.999921977519989,
      0.9999592900276184,
      0.9999534487724304,
      0.9999753832817078,
      0.9999476075172424,
      0.999954879283905,
      0.9999769330024719,
      0.9999638199806213,
      0.9999116659164429,
      0.9999672174453735,
      0.9999768733978271,
      0.9999484419822693,
      0.9999381303787231,
      0.9999648332595825,
      0.999925971031189
    ]
  ],
  "rfd_device": "NVIDIA A30",
  "rfd_time": 148,
  "rfd_con_ref_pdb_idx": [],
  "rfd_con_hal_pdb_idx": [],
  "rfd_con_ref_idx0": [],
  "rfd_con_hal_idx0": [],
  "rfd_complex_con_ref_pdb_idx": "[('A', 4), ('A', 5), ('A', 6), ('A', 7), ('A', 8), ('A', 9), ('A', 10), ('A', 11), ('A', 12), ('A', 13), ('A', 14), ('A', 15), ('A', 16), ('A', 17), ('A', 18), ('A', 19), ('A', 20), ('A', 21), ('A', 22), ('A', 23), ('A', 24), ('A', 25), ('A', 26), ('A', 27), ('A', 28), ('A', 29), ('A', 30), ('A', 31), ('A', 32), ('A', 33), ('A', 34), ('A', 35), ('A', 36), ('A', 37), ('A', 38), ('A', 39), ('A', 40), ('A', 41), ('A', 42), ('A', 43), ('A', 44), ('A', 45), ('A', 46), ('A', 47), ('A', 48), ('A', 49), ('A', 50), ('A', 51), ('A', 52), ('A', 53), ('A', 79), ('A', 80), ('A', 81), ('A', 82), ('A', 83), ('A', 110), ('A', 111), ('A', 112), ('A', 113), ('A', 114), ('A', 261), ('A', 262), ('A', 263), ('A', 264), ('A', 265), ('A', 266), ('A', 267), ('A', 268), ('A', 269), ('A', 270), ('A', 271), ('A', 272), ('A', 273), ('A', 274), ('A', 275), ('A', 276), ('A', 277), ('A', 278), ('A', 279), ('A', 280), ('A', 281), ('A', 282), ('A', 283), ('A', 284), ('A', 285), ('A', 286), ('A', 287), ('A', 288), ('A', 289), ('A', 290), ('A', 291), ('A', 292), ('A', 293), ('A', 294), ('A', 295), ('A', 296), ('A', 297), ('A', 298), ('A', 299), ('A', 300), ('A', 301), ('A', 302), ('A', 303), ('A', 304), ('A', 305), ('A', 306), ('A', 307), ('A', 308), ('A', 309), ('A', 310), ('A', 311), ('A', 312), ('A', 313), ('A', 314), ('A', 315), ('A', 316), ('A', 317), ('A', 318), ('A', 319), ('A', 320), ('A', 321), ('A', 322), ('A', 323), ('A', 324), ('A', 325), ('B', 501), ('B', 502), ('B', 503), ('B', 504), ('B', 505), ('B', 506), ('B', 507), ('B', 508), ('B', 509), ('B', 510), ('B', 511), ('B', 512), ('B', 513), ('B', 514), ('B', 515), ('B', 516), ('B', 517), ('B', 518), ('B', 519), ('B', 520), ('B', 521), ('B', 522), ('B', 523), ('B', 524), ('B', 525), ('B', 526), ('B', 527), ('B', 528), ('B', 529), ('B', 530), ('B', 531), ('B', 532), ('B', 533), ('B', 534), ('B', 535), ('B', 536), ('B', 537), ('B', 538), ('B', 539), ('B', 540), ('B', 541), ('B', 542), ('B', 543), ('B', 544), ('B', 545), ('B', 546), ('B', 547), ('B', 548), ('B', 549), ('B', 550), ('B', 551), ('B', 552), ('B', 553), ('B', 554), ('B', 555), ('B', 556), ('B', 557), ('B', 558), ('B', 559), ('B', 560), ('B', 561), ('B', 562), ('B', 563), ('B', 564), ('B', 565), ('B', 566), ('B', 567), ('B', 568), ('B', 580), ('B', 581), ('B', 582), ('B', 583), ('B', 584), ('B', 585), ('B', 586), ('B', 587), ('B', 588), ('B', 589), ('B', 590), ('B', 591), ('B', 592), ('B', 593), ('B', 594), ('B', 595), ('B', 596), ('B', 597), ('B', 598), ('B', 599), ('B', 600), ('B', 601), ('B', 602), ('B', 603), ('B', 604), ('B', 605), ('B', 606), ('B', 607), ('B', 608), ('B', 609), ('B', 610), ('B', 611), ('B', 612), ('B', 613), ('B', 614), ('B', 615), ('B', 616), ('B', 617), ('B', 618), ('B', 619), ('B', 620), ('B', 621), ('B', 622), ('B', 623), ('B', 624), ('B', 625), ('B', 626), ('B', 627), ('B', 628), ('B', 629), ('B', 630), ('B', 631), ('B', 632), ('B', 633), ('B', 634), ('B', 635), ('B', 636), ('B', 637), ('B', 638), ('B', 639), ('B', 640), ('B', 641), ('B', 642), ('B', 643), ('B', 644), ('B', 645), ('B', 646), ('B', 647), ('B', 648), ('B', 649), ('B', 650), ('B', 651), ('B', 652), ('B', 653), ('B', 654), ('B', 655), ('B', 656), ('B', 657), ('B', 658), ('B', 659), ('B', 660), ('B', 661), ('B', 662), ('B', 663), ('B', 664), ('B', 665), ('B', 666), ('B', 667), ('B', 668), ('B', 669), ('B', 670)]",
  "rfd_complex_con_hal_pdb_idx": "[('B', 81), ('B', 82), ('B', 83), ('B', 84), ('B', 85), ('B', 86), ('B', 87), ('B', 88), ('B', 89), ('B', 90), ('B', 91), ('B', 92), ('B', 93), ('B', 94), ('B', 95), ('B', 96), ('B', 97), ('B', 98), ('B', 99), ('B', 100), ('B', 101), ('B', 102), ('B', 103), ('B', 104), ('B', 105), ('B', 106), ('B', 107), ('B', 108), ('B', 109), ('B', 110), ('B', 111), ('B', 112), ('B', 113), ('B', 114), ('B', 115), ('B', 116), ('B', 117), ('B', 118), ('B', 119), ('B', 120), ('B', 121), ('B', 122), ('B', 123), ('B', 124), ('B', 125), ('B', 126), ('B', 127), ('B', 128), ('B', 129), ('B', 130), ('B', 131), ('B', 132), ('B', 133), ('B', 134), ('B', 135), ('B', 136), ('B', 137), ('B', 138), ('B', 139), ('B', 140), ('B', 141), ('B', 142), ('B', 143), ('B', 144), ('B', 145), ('B', 146), ('B', 147), ('B', 148), ('B', 149), ('B', 150), ('B', 151), ('B', 152), ('B', 153), ('B', 154), ('B', 155), ('B', 156), ('B', 157), ('B', 158), ('B', 159), ('B', 160), ('B', 161), ('B', 162), ('B', 163), ('B', 164), ('B', 165), ('B', 166), ('B', 167), ('B', 168), ('B', 169), ('B', 170), ('B', 171), ('B', 172), ('B', 173), ('B', 174), ('B', 175), ('B', 176), ('B', 177), ('B', 178), ('B', 179), ('B', 180), ('B', 181), ('B', 182), ('B', 183), ('B', 184), ('B', 185), ('B', 186), ('B', 187), ('B', 188), ('B', 189), ('B', 190), ('B', 191), ('B', 192), ('B', 193), ('B', 194), ('B', 195), ('B', 196), ('B', 197), ('B', 198), ('B', 199), ('B', 200), ('B', 201), ('B', 202), ('B', 203), ('B', 204), ('B', 205), ('B', 206), ('B', 207), ('B', 208), ('B', 209), ('B', 210), ('B', 211), ('B', 212), ('B', 213), ('B', 214), ('B', 215), ('B', 216), ('B', 217), ('B', 218), ('B', 219), ('B', 220), ('B', 221), ('B', 222), ('B', 223), ('B', 224), ('B', 225), ('B', 226), ('B', 227), ('B', 228), ('B', 229), ('B', 230), ('B', 231), ('B', 232), ('B', 233), ('B', 234), ('B', 235), ('B', 236), ('B', 237), ('B', 238), ('B', 239), ('B', 240), ('B', 241), ('B', 242), ('B', 243), ('B', 244), ('B', 245), ('B', 246), ('B', 247), ('B', 248), ('B', 249), ('B', 250), ('B', 251), ('B', 252), ('B', 253), ('B', 254), ('B', 255), ('B', 256), ('B', 257), ('B', 258), ('B', 259), ('B', 260), ('B', 261), ('B', 262), ('B', 263), ('B', 264), ('B', 265), ('B', 266), ('B', 267), ('B', 268), ('B', 269), ('B', 270), ('B', 271), ('B', 272), ('B', 273), ('B', 274), ('B', 275), ('B', 276), ('B', 277), ('B', 278), ('B', 279), ('B', 280), ('B', 281), ('B', 282), ('B', 283), ('B', 284), ('B', 285), ('B', 286), ('B', 287), ('B', 288), ('B', 289), ('B', 290), ('B', 291), ('B', 292), ('B', 293), ('B', 294), ('B', 295), ('B', 296), ('B', 297), ('B', 298), ('B', 299), ('B', 300), ('B', 301), ('B', 302), ('B', 303), ('B', 304), ('B', 305), ('B', 306), ('B', 307), ('B', 308), ('B', 309), ('B', 310), ('B', 311), ('B', 312), ('B', 313), ('B', 314), ('B', 315), ('B', 316), ('B', 317), ('B', 318), ('B', 319), ('B', 320), ('B', 321), ('B', 322), ('B', 323), ('B', 324), ('B', 325), ('B', 326), ('B', 327), ('B', 328), ('B', 329), ('B', 330), ('B', 331), ('B', 332), ('B', 333), ('B', 334), ('B', 335), ('B', 336), ('B', 337), ('B', 338), ('B', 339), ('B', 340), ('B', 341), ('B', 342), ('B', 343), ('B', 344), ('B', 345), ('B', 346), ('B', 347), ('B', 348), ('B', 349), ('B', 350), ('B', 351), ('B', 352), ('B', 353), ('B', 354), ('B', 355), ('B', 356), ('B', 357), ('B', 358), ('B', 359), ('B', 360), ('B', 361), ('B', 362), ('B', 363), ('B', 364)]",
  "rfd_receptor_con_ref_pdb_idx": "[('A', 4), ('A', 5), ('A', 6), ('A', 7), ('A', 8), ('A', 9), ('A', 10), ('A', 11), ('A', 12), ('A', 13), ('A', 14), ('A', 15), ('A', 16), ('A', 17), ('A', 18), ('A', 19), ('A', 20), ('A', 21), ('A', 22), ('A', 23), ('A', 24), ('A', 25), ('A', 26), ('A', 27), ('A', 28), ('A', 29), ('A', 30), ('A', 31), ('A', 32), ('A', 33), ('A', 34), ('A', 35), ('A', 36), ('A', 37), ('A', 38), ('A', 39), ('A', 40), ('A', 41), ('A', 42), ('A', 43), ('A', 44), ('A', 45), ('A', 46), ('A', 47), ('A', 48), ('A', 49), ('A', 50), ('A', 51), ('A', 52), ('A', 53), ('A', 79), ('A', 80), ('A', 81), ('A', 82), ('A', 83), ('A', 110), ('A', 111), ('A', 112), ('A', 113), ('A', 114), ('A', 261), ('A', 262), ('A', 263), ('A', 264), ('A', 265), ('A', 266), ('A', 267), ('A', 268), ('A', 269), ('A', 270), ('A', 271), ('A', 272), ('A', 273), ('A', 274), ('A', 275), ('A', 276), ('A', 277), ('A', 278), ('A', 279), ('A', 280), ('A', 281), ('A', 282), ('A', 283), ('A', 284), ('A', 285), ('A', 286), ('A', 287), ('A', 288), ('A', 289), ('A', 290), ('A', 291), ('A', 292), ('A', 293), ('A', 294), ('A', 295), ('A', 296), ('A', 297), ('A', 298), ('A', 299), ('A', 300), ('A', 301), ('A', 302), ('A', 303), ('A', 304), ('A', 305), ('A', 306), ('A', 307), ('A', 308), ('A', 309), ('A', 310), ('A', 311), ('A', 312), ('A', 313), ('A', 314), ('A', 315), ('A', 316), ('A', 317), ('A', 318), ('A', 319), ('A', 320), ('A', 321), ('A', 322), ('A', 323), ('A', 324), ('A', 325), ('B', 501), ('B', 502), ('B', 503), ('B', 504), ('B', 505), ('B', 506), ('B', 507), ('B', 508), ('B', 509), ('B', 510), ('B', 511), ('B', 512), ('B', 513), ('B', 514), ('B', 515), ('B', 516), ('B', 517), ('B', 518), ('B', 519), ('B', 520), ('B', 521), ('B', 522), ('B', 523), ('B', 524), ('B', 525), ('B', 526), ('B', 527), ('B', 528), ('B', 529), ('B', 530), ('B', 531), ('B', 532), ('B', 533), ('B', 534), ('B', 535), ('B', 536), ('B', 537), ('B', 538), ('B', 539), ('B', 540), ('B', 541), ('B', 542), ('B', 543), ('B', 544), ('B', 545), ('B', 546), ('B', 547), ('B', 548), ('B', 549), ('B', 550), ('B', 551), ('B', 552), ('B', 553), ('B', 554), ('B', 555), ('B', 556), ('B', 557), ('B', 558), ('B', 559), ('B', 560), ('B', 561), ('B', 562), ('B', 563), ('B', 564), ('B', 565), ('B', 566), ('B', 567), ('B', 568), ('B', 580), ('B', 581), ('B', 582), ('B', 583), ('B', 584), ('B', 585), ('B', 586), ('B', 587), ('B', 588), ('B', 589), ('B', 590), ('B', 591), ('B', 592), ('B', 593), ('B', 594), ('B', 595), ('B', 596), ('B', 597), ('B', 598), ('B', 599), ('B', 600), ('B', 601), ('B', 602), ('B', 603), ('B', 604), ('B', 605), ('B', 606), ('B', 607), ('B', 608), ('B', 609), ('B', 610), ('B', 611), ('B', 612), ('B', 613), ('B', 614), ('B', 615), ('B', 616), ('B', 617), ('B', 618), ('B', 619), ('B', 620), ('B', 621), ('B', 622), ('B', 623), ('B', 624), ('B', 625), ('B', 626), ('B', 627), ('B', 628), ('B', 629), ('B', 630), ('B', 631), ('B', 632), ('B', 633), ('B', 634), ('B', 635), ('B', 636), ('B', 637), ('B', 638), ('B', 639), ('B', 640), ('B', 641), ('B', 642), ('B', 643), ('B', 644), ('B', 645), ('B', 646), ('B', 647), ('B', 648), ('B', 649), ('B', 650), ('B', 651), ('B', 652), ('B', 653), ('B', 654), ('B', 655), ('B', 656), ('B', 657), ('B', 658), ('B', 659), ('B', 660), ('B', 661), ('B', 662), ('B', 663), ('B', 664), ('B', 665), ('B', 666), ('B', 667), ('B', 668), ('B', 669), ('B', 670)]",
  "rfd_receptor_con_hal_pdb_idx": "[('B', 81), ('B', 82), ('B', 83), ('B', 84), ('B', 85), ('B', 86), ('B', 87), ('B', 88), ('B', 89), ('B', 90), ('B', 91), ('B', 92), ('B', 93), ('B', 94), ('B', 95), ('B', 96), ('B', 97), ('B', 98), ('B', 99), ('B', 100), ('B', 101), ('B', 102), ('B', 103), ('B', 104), ('B', 105), ('B', 106), ('B', 107), ('B', 108), ('B', 109), ('B', 110), ('B', 111), ('B', 112), ('B', 113), ('B', 114), ('B', 115), ('B', 116), ('B', 117), ('B', 118), ('B', 119), ('B', 120), ('B', 121), ('B', 122), ('B', 123), ('B', 124), ('B', 125), ('B', 126), ('B', 127), ('B', 128), ('B', 129), ('B', 130), ('B', 131), ('B', 132), ('B', 133), ('B', 134), ('B', 135), ('B', 136), ('B', 137), ('B', 138), ('B', 139), ('B', 140), ('B', 141), ('B', 142), ('B', 143), ('B', 144), ('B', 145), ('B', 146), ('B', 147), ('B', 148), ('B', 149), ('B', 150), ('B', 151), ('B', 152), ('B', 153), ('B', 154), ('B', 155), ('B', 156), ('B', 157), ('B', 158), ('B', 159), ('B', 160), ('B', 161), ('B', 162), ('B', 163), ('B', 164), ('B', 165), ('B', 166), ('B', 167), ('B', 168), ('B', 169), ('B', 170), ('B', 171), ('B', 172), ('B', 173), ('B', 174), ('B', 175), ('B', 176), ('B', 177), ('B', 178), ('B', 179), ('B', 180), ('B', 181), ('B', 182), ('B', 183), ('B', 184), ('B', 185), ('B', 186), ('B', 187), ('B', 188), ('B', 189), ('B', 190), ('B', 191), ('B', 192), ('B', 193), ('B', 194), ('B', 195), ('B', 196), ('B', 197), ('B', 198), ('B', 199), ('B', 200), ('B', 201), ('B', 202), ('B', 203), ('B', 204), ('B', 205), ('B', 206), ('B', 207), ('B', 208), ('B', 209), ('B', 210), ('B', 211), ('B', 212), ('B', 213), ('B', 214), ('B', 215), ('B', 216), ('B', 217), ('B', 218), ('B', 219), ('B', 220), ('B', 221), ('B', 222), ('B', 223), ('B', 224), ('B', 225), ('B', 226), ('B', 227), ('B', 228), ('B', 229), ('B', 230), ('B', 231), ('B', 232), ('B', 233), ('B', 234), ('B', 235), ('B', 236), ('B', 237), ('B', 238), ('B', 239), ('B', 240), ('B', 241), ('B', 242), ('B', 243), ('B', 244), ('B', 245), ('B', 246), ('B', 247), ('B', 248), ('B', 249), ('B', 250), ('B', 251), ('B', 252), ('B', 253), ('B', 254), ('B', 255), ('B', 256), ('B', 257), ('B', 258), ('B', 259), ('B', 260), ('B', 261), ('B', 262), ('B', 263), ('B', 264), ('B', 265), ('B', 266), ('B', 267), ('B', 268), ('B', 269), ('B', 270), ('B', 271), ('B', 272), ('B', 273), ('B', 274), ('B', 275), ('B', 276), ('B', 277), ('B', 278), ('B', 279), ('B', 280), ('B', 281), ('B', 282), ('B', 283), ('B', 284), ('B', 285), ('B', 286), ('B', 287), ('B', 288), ('B', 289), ('B', 290), ('B', 291), ('B', 292), ('B', 293), ('B', 294), ('B', 295), ('B', 296), ('B', 297), ('B', 298), ('B', 299), ('B', 300), ('B', 301), ('B', 302), ('B', 303), ('B', 304), ('B', 305), ('B', 306), ('B', 307), ('B', 308), ('B', 309), ('B', 310), ('B', 311), ('B', 312), ('B', 313), ('B', 314), ('B', 315), ('B', 316), ('B', 317), ('B', 318), ('B', 319), ('B', 320), ('B', 321), ('B', 322), ('B', 323), ('B', 324), ('B', 325), ('B', 326), ('B', 327), ('B', 328), ('B', 329), ('B', 330), ('B', 331), ('B', 332), ('B', 333), ('B', 334), ('B', 335), ('B', 336), ('B', 337), ('B', 338), ('B', 339), ('B', 340), ('B', 341), ('B', 342), ('B', 343), ('B', 344), ('B', 345), ('B', 346), ('B', 347), ('B', 348), ('B', 349), ('B', 350), ('B', 351), ('B', 352), ('B', 353), ('B', 354), ('B', 355), ('B', 356), ('B', 357), ('B', 358), ('B', 359), ('B', 360), ('B', 361), ('B', 362), ('B', 363), ('B', 364)]",
  "rfd_complex_con_ref_idx0": [
    0,
    1,
    2,
    3,
    4,
    5,
    6,
    7,
    8,
    9,
    10,
    11,
    12,
    13,
    14,
    15,
    16,
    17,
    18,
    19,
    20,
    21,
    22,
    23,
    24,
    25,
    26,
    27,
    28,
    29,
    30,
    31,
    32,
    33,
    34,
    35,
    36,
    37,
    38,
    39,
    40,
    41,
    42,
    43,
    44,
    45,
    46,
    47,
    48,
    49,
    50,
    51,
    52,
    53,
    54,
    55,
    56,
    57,
    58,
    59,
    60,
    61,
    62,
    63,
    64,
    65,
    66,
    67,
    68,
    69,
    70,
    71,
    72,
    73,
    74,
    75,
    76,
    77,
    78,
    79,
    80,
    81,
    82,
    83,
    84,
    85,
    86,
    87,
    88,
    89,
    90,
    91,
    92,
    93,
    94,
    95,
    96,
    97,
    98,
    99,
    100,
    101,
    102,
    103,
    104,
    105,
    106,
    107,
    108,
    109,
    110,
    111,
    112,
    113,
    114,
    115,
    116,
    117,
    118,
    119,
    120,
    121,
    122,
    123,
    124,
    125,
    126,
    127,
    128,
    129,
    130,
    131,
    132,
    133,
    134,
    135,
    136,
    137,
    138,
    139,
    140,
    141,
    142,
    143,
    144,
    145,
    146,
    147,
    148,
    149,
    150,
    151,
    152,
    153,
    154,
    155,
    156,
    157,
    158,
    159,
    160,
    161,
    162,
    163,
    164,
    165,
    166,
    167,
    168,
    169,
    170,
    171,
    172,
    173,
    174,
    175,
    176,
    177,
    178,
    179,
    180,
    181,
    182,
    183,
    184,
    185,
    186,
    187,
    188,
    189,
    190,
    191,
    192,
    193,
    194,
    195,
    196,
    197,
    198,
    199,
    200,
    201,
    202,
    203,
    204,
    205,
    206,
    207,
    208,
    209,
    210,
    211,
    212,
    213,
    214,
    215,
    216,
    217,
    218,
    219,
    220,
    221,
    222,
    223,
    224,
    225,
    226,
    227,
    228,
    229,
    230,
    231,
    232,
    233,
    234,
    235,
    236,
    237,
    238,
    239,
    240,
    241,
    242,
    243,
    244,
    245,
    246,
    247,
    248,
    249,
    250,
    251,
    252,
    253,
    254,
    255,
    256,
    257,
    258,
    259,
    260,
    261,
    262,
    263,
    264,
    265,
    266,
    267,
    268,
    269,
    270,
    271,
    272,
    273,
    274,
    275,
    276,
    277,
    278,
    279,
    280,
    281,
    282,
    283
  ],
  "rfd_complex_con_hal_idx0": [
    80,
    81,
    82,
    83,
    84,
    85,
    86,
    87,
    88,
    89,
    90,
    91,
    92,
    93,
    94,
    95,
    96,
    97,
    98,
    99,
    100,
    101,
    102,
    103,
    104,
    105,
    106,
    107,
    108,
    109,
    110,
    111,
    112,
    113,
    114,
    115,
    116,
    117,
    118,
    119,
    120,
    121,
    122,
    123,
    124,
    125,
    126,
    127,
    128,
    129,
    130,
    131,
    132,
    133,
    134,
    135,
    136,
    137,
    138,
    139,
    140,
    141,
    142,
    143,
    144,
    145,
    146,
    147,
    148,
    149,
    150,
    151,
    152,
    153,
    154,
    155,
    156,
    157,
    158,
    159,
    160,
    161,
    162,
    163,
    164,
    165,
    166,
    167,
    168,
    169,
    170,
    171,
    172,
    173,
    174,
    175,
    176,
    177,
    178,
    179,
    180,
    181,
    182,
    183,
    184,
    185,
    186,
    187,
    188,
    189,
    190,
    191,
    192,
    193,
    194,
    195,
    196,
    197,
    198,
    199,
    200,
    201,
    202,
    203,
    204,
    205,
    206,
    207,
    208,
    209,
    210,
    211,
    212,
    213,
    214,
    215,
    216,
    217,
    218,
    219,
    220,
    221,
    222,
    223,
    224,
    225,
    226,
    227,
    228,
    229,
    230,
    231,
    232,
    233,
    234,
    235,
    236,
    237,
    238,
    239,
    240,
    241,
    242,
    243,
    244,
    245,
    246,
    247,
    248,
    249,
    250,
    251,
    252,
    253,
    254,
    255,
    256,
    257,
    258,
    259,
    260,
    261,
    262,
    263,
    264,
    265,
    266,
    267,
    268,
    269,
    270,
    271,
    272,
    273,
    274,
    275,
    276,
    277,
    278,
    279,
    280,
    281,
    282,
    283,
    284,
    285,
    286,
    287,
    288,
    289,
    290,
    291,
    292,
    293,
    294,
    295,
    296,
    297,
    298,
    299,
    300,
    301,
    302,
    303,
    304,
    305,
    306,
    307,
    308,
    309,
    310,
    311,
    312,
    313,
    314,
    315,
    316,
    317,
    318,
    319,
    320,
    321,
    322,
    323,
    324,
    325,
    326,
    327,
    328,
    329,
    330,
    331,
    332,
    333,
    334,
    335,
    336,
    337,
    338,
    339,
    340,
    341,
    342,
    343,
    344,
    345,
    346,
    347,
    348,
    349,
    350,
    351,
    352,
    353,
    354,
    355,
    356,
    357,
    358,
    359,
    360,
    361,
    362,
    363
  ],
  "rfd_receptor_con_ref_idx0": [
    0,
    1,
    2,
    3,
    4,
    5,
    6,
    7,
    8,
    9,
    10,
    11,
    12,
    13,
    14,
    15,
    16,
    17,
    18,
    19,
    20,
    21,
    22,
    23,
    24,
    25,
    26,
    27,
    28,
    29,
    30,
    31,
    32,
    33,
    34,
    35,
    36,
    37,
    38,
    39,
    40,
    41,
    42,
    43,
    44,
    45,
    46,
    47,
    48,
    49,
    50,
    51,
    52,
    53,
    54,
    55,
    56,
    57,
    58,
    59,
    60,
    61,
    62,
    63,
    64,
    65,
    66,
    67,
    68,
    69,
    70,
    71,
    72,
    73,
    74,
    75,
    76,
    77,
    78,
    79,
    80,
    81,
    82,
    83,
    84,
    85,
    86,
    87,
    88,
    89,
    90,
    91,
    92,
    93,
    94,
    95,
    96,
    97,
    98,
    99,
    100,
    101,
    102,
    103,
    104,
    105,
    106,
    107,
    108,
    109,
    110,
    111,
    112,
    113,
    114,
    115,
    116,
    117,
    118,
    119,
    120,
    121,
    122,
    123,
    124,
    125,
    126,
    127,
    128,
    129,
    130,
    131,
    132,
    133,
    134,
    135,
    136,
    137,
    138,
    139,
    140,
    141,
    142,
    143,
    144,
    145,
    146,
    147,
    148,
    149,
    150,
    151,
    152,
    153,
    154,
    155,
    156,
    157,
    158,
    159,
    160,
    161,
    162,
    163,
    164,
    165,
    166,
    167,
    168,
    169,
    170,
    171,
    172,
    173,
    174,
    175,
    176,
    177,
    178,
    179,
    180,
    181,
    182,
    183,
    184,
    185,
    186,
    187,
    188,
    189,
    190,
    191,
    192,
    193,
    194,
    195,
    196,
    197,
    198,
    199,
    200,
    201,
    202,
    203,
    204,
    205,
    206,
    207,
    208,
    209,
    210,
    211,
    212,
    213,
    214,
    215,
    216,
    217,
    218,
    219,
    220,
    221,
    222,
    223,
    224,
    225,
    226,
    227,
    228,
    229,
    230,
    231,
    232,
    233,
    234,
    235,
    236,
    237,
    238,
    239,
    240,
    241,
    242,
    243,
    244,
    245,
    246,
    247,
    248,
    249,
    250,
    251,
    252,
    253,
    254,
    255,
    256,
    257,
    258,
    259,
    260,
    261,
    262,
    263,
    264,
    265,
    266,
    267,
    268,
    269,
    270,
    271,
    272,
    273,
    274,
    275,
    276,
    277,
    278,
    279,
    280,
    281,
    282,
    283
  ],
  "rfd_receptor_con_hal_idx0": [
    0,
    1,
    2,
    3,
    4,
    5,
    6,
    7,
    8,
    9,
    10,
    11,
    12,
    13,
    14,
    15,
    16,
    17,
    18,
    19,
    20,
    21,
    22,
    23,
    24,
    25,
    26,
    27,
    28,
    29,
    30,
    31,
    32,
    33,
    34,
    35,
    36,
    37,
    38,
    39,
    40,
    41,
    42,
    43,
    44,
    45,
    46,
    47,
    48,
    49,
    50,
    51,
    52,
    53,
    54,
    55,
    56,
    57,
    58,
    59,
    60,
    61,
    62,
    63,
    64,
    65,
    66,
    67,
    68,
    69,
    70,
    71,
    72,
    73,
    74,
    75,
    76,
    77,
    78,
    79,
    80,
    81,
    82,
    83,
    84,
    85,
    86,
    87,
    88,
    89,
    90,
    91,
    92,
    93,
    94,
    95,
    96,
    97,
    98,
    99,
    100,
    101,
    102,
    103,
    104,
    105,
    106,
    107,
    108,
    109,
    110,
    111,
    112,
    113,
    114,
    115,
    116,
    117,
    118,
    119,
    120,
    121,
    122,
    123,
    124,
    125,
    126,
    127,
    128,
    129,
    130,
    131,
    132,
    133,
    134,
    135,
    136,
    137,
    138,
    139,
    140,
    141,
    142,
    143,
    144,
    145,
    146,
    147,
    148,
    149,
    150,
    151,
    152,
    153,
    154,
    155,
    156,
    157,
    158,
    159,
    160,
    161,
    162,
    163,
    164,
    165,
    166,
    167,
    168,
    169,
    170,
    171,
    172,
    173,
    174,
    175,
    176,
    177,
    178,
    179,
    180,
    181,
    182,
    183,
    184,
    185,
    186,
    187,
    188,
    189,
    190,
    191,
    192,
    193,
    194,
    195,
    196,
    197,
    198,
    199,
    200,
    201,
    202,
    203,
    204,
    205,
    206,
    207,
    208,
    209,
    210,
    211,
    212,
    213,
    214,
    215,
    216,
    217,
    218,
    219,
    220,
    221,
    222,
    223,
    224,
    225,
    226,
    227,
    228,
    229,
    230,
    231,
    232,
    233,
    234,
    235,
    236,
    237,
    238,
    239,
    240,
    241,
    242,
    243,
    244,
    245,
    246,
    247,
    248,
    249,
    250,
    251,
    252,
    253,
    254,
    255,
    256,
    257,
    258,
    259,
    260,
    261,
    262,
    263,
    264,
    265,
    266,
    267,
    268,
    269,
    270,
    271,
    272,
    273,
    274,
    275,
    276,
    277,
    278,
    279,
    280,
    281,
    282,
    283
  ],
  "rfd_inpaint_str": [
    false,
    false,
    false,
    false,
    false,
    false,
    false,
    false,
    false,
    false,
    false,
    false,
    false,
    false,
    false,
    false,
    false,
    false,
    false,
    false,
    false,
    false,
    false,
    false,
    false,
    false,
    false,
    false,
    false,
    false,
    false,
    false,
    false,
    false,
    false,
    false,
    false,
    false,
    false,
    false,
    false,
    false,
    false,
    false,
    false,
    false,
    false,
    false,
    false,
    false,
    false,
    false,
    false,
    false,
    false,
    false,
    false,
    false,
    false,
    false,
    false,
    false,
    false,
    false,
    false,
    false,
    false,
    false,
    false,
    false,
    false,
    false,
    false,
    false,
    false,
    false,
    false,
    false,
    false,
    false,
    true,
    true,
    true,
    true,
    true,
    true,
    true,
    true,
    true,
    true,
    true,
    true,
    true,
    true,
    true,
    true,
    true,
    true,
    true,
    true,
    true,
    true,
    true,
    true,
    true,
    true,
    true,
    true,
    true,
    true,
    true,
    true,
    true,
    true,
    true,
    true,
    true,
    true,
    true,
    true,
    true,
    true,
    true,
    true,
    true,
    true,
    true,
    true,
    true,
    true,
    true,
    true,
    true,
    true,
    true,
    true,
    true,
    true,
    true,
    true,
    true,
    true,
    true,
    true,
    true,
    true,
    true,
    true,
    true,
    true,
    true,
    true,
    true,
    true,
    true,
    true,
    true,
    true,
    true,
    true,
    true,
    true,
    true,
    true,
    true,
    true,
    true,
    true,
    true,
    true,
    true,
    true,
    true,
    true,
    true,
    true,
    true,
    true,
    true,
    true,
    true,
    true,
    true,
    true,
    true,
    true,
    true,
    true,
    true,
    true,
    true,
    true,
    true,
    true,
    true,
    true,
    true,
    true,
    true,
    true,
    true,
    true,
    true,
    true,
    true,
    true,
    true,
    true,
    true,
    true,
    true,
    true,
    true,
    true,
    true,
    true,
    true,
    true,
    true,
    true,
    true,
    true,
    true,
    true,
    true,
    true,
    true,
    true,
    true,
    true,
    true,
    true,
    true,
    true,
    true,
    true,
    true,
    true,
    true,
    true,
    true,
    true,
    true,
    true,
    true,
    true,
    true,
    true,
    true,
    true,
    true,
    true,
    true,
    true,
    true,
    true,
    true,
    true,
    true,
    true,
    true,
    true,
    true,
    true,
    true,
    true,
    true,
    true,
    true,
    true,
    true,
    true,
    true,
    true,
    true,
    true,
    true,
    true,
    true,
    true,
    true,
    true,
    true,
    true,
    true,
    true,
    true,
    true,
    true,
    true,
    true,
    true,
    true,
    true,
    true,
    true,
    true,
    true,
    true,
    true,
    true,
    true,
    true,
    true,
    true,
    true,
    true,
    true,
    true,
    true,
    true,
    true,
    true,
    true,
    true,
    true,
    true,
    true,
    true,
    true,
    true,
    true,
    true,
    true,
    true,
    true,
    true,
    true,
    true,
    true,
    true,
    true,
    true,
    true,
    true,
    true,
    true,
    true,
    true,
    true,
    true,
    true,
    true,
    true,
    true,
    true,
    true,
    true,
    true,
    true,
    true,
    true,
    true,
    true,
    true,
    true,
    true,
    true,
    true,
    true,
    true,
    true,
    true,
    true
  ],
  "rfd_inpaint_seq": [
    false,
    false,
    false,
    false,
    false,
    false,
    false,
    false,
    false,
    false,
    false,
    false,
    false,
    false,
    false,
    false,
    false,
    false,
    false,
    false,
    false,
    false,
    false,
    false,
    false,
    false,
    false,
    false,
    false,
    false,
    false,
    false,
    false,
    false,
    false,
    false,
    false,
    false,
    false,
    false,
    false,
    false,
    false,
    false,
    false,
    false,
    false,
    false,
    false,
    false,
    false,
    false,
    false,
    false,
    false,
    false,
    false,
    false,
    false,
    false,
    false,
    false,
    false,
    false,
    false,
    false,
    false,
    false,
    false,
    false,
    false,
    false,
    false,
    false,
    false,
    false,
    false,
    false,
    false,
    false,
    true,
    true,
    true,
    true,
    true,
    true,
    true,
    true,
    true,
    true,
    true,
    true,
    true,
    true,
    true,
    true,
    true,
    true,
    true,
    true,
    true,
    true,
    true,
    true,
    true,
    true,
    true,
    true,
    true,
    true,
    true,
    true,
    true,
    true,
    true,
    true,
    true,
    true,
    true,
    true,
    true,
    true,
    true,
    true,
    true,
    true,
    true,
    true,
    true,
    true,
    true,
    true,
    true,
    true,
    true,
    true,
    true,
    true,
    true,
    true,
    true,
    true,
    true,
    true,
    true,
    true,
    true,
    true,
    true,
    true,
    true,
    true,
    true,
    true,
    true,
    true,
    true,
    true,
    true,
    true,
    true,
    true,
    true,
    true,
    true,
    true,
    true,
    true,
    true,
    true,
    true,
    true,
    true,
    true,
    true,
    true,
    true,
    true,
    true,
    true,
    true,
    true,
    true,
    true,
    true,
    true,
    true,
    true,
    true,
    true,
    true,
    true,
    true,
    true,
    true,
    true,
    true,
    true,
    true,
    true,
    true,
    true,
    true,
    true,
    true,
    true,
    true,
    true,
    true,
    true,
    true,
    true,
    true,
    true,
    true,
    true,
    true,
    true,
    true,
    true,
    true,
    true,
    true,
    true,
    true,
    true,
    true,
    true,
    true,
    true,
    true,
    true,
    true,
    true,
    true,
    true,
    true,
    true,
    true,
    true,
    true,
    true,
    true,
    true,
    true,
    true,
    true,
    true,
    true,
    true,
    true,
    true,
    true,
    true,
    true,
    true,
    true,
    true,
    true,
    true,
    true,
    true,
    true,
    true,
    true,
    true,
    true,
    true,
    true,
    true,
    true,
    true,
    true,
    true,
    true,
    true,
    true,
    true,
    true,
    true,
    true,
    true,
    true,
    true,
    true,
    true,
    true,
    true,
    true,
    true,
    true,
    true,
    true,
    true,
    true,
    true,
    true,
    true,
    true,
    true,
    true,
    true,
    true,
    true,
    true,
    true,
    true,
    true,
    true,
    true,
    true,
    true,
    true,
    true,
    true,
    true,
    true,
    true,
    true,
    true,
    true,
    true,
    true,
    true,
    true,
    true,
    true,
    true,
    true,
    true,
    true,
    true,
    true,
    true,
    true,
    true,
    true,
    true,
    true,
    true,
    true,
    true,
    true,
    true,
    true,
    true,
    true,
    true,
    true,
    true,
    true,
    true,
    true,
    true,
    true,
    true,
    true,
    true,
    true,
    true,
    true,
    true,
    true,
    true
  ],
  "rfd_sampled_mask": [
    "A4-53/A79-83/A110-114/A261-325/0",
    "B501-568/B580-670/0",
    "80-80"
  ],
  "rfd_mask_1d": [
    false,
    false,
    false,
    false,
    false,
    false,
    false,
    false,
    false,
    false,
    false,
    false,
    false,
    false,
    false,
    false,
    false,
    false,
    false,
    false,
    false,
    false,
    false,
    false,
    false,
    false,
    false,
    false,
    false,
    false,
    false,
    false,
    false,
    false,
    false,
    false,
    false,
    false,
    false,
    false,
    false,
    false,
    false,
    false,
    false,
    false,
    false,
    false,
    false,
    false,
    false,
    false,
    false,
    false,
    false,
    false,
    false,
    false,
    false,
    false,
    false,
    false,
    false,
    false,
    false,
    false,
    false,
    false,
    false,
    false,
    false,
    false,
    false,
    false,
    false,
    false,
    false,
    false,
    false,
    false,
    true,
    true,
    true,
    true,
    true,
    true,
    true,
    true,
    true,
    true,
    true,
    true,
    true,
    true,
    true,
    true,
    true,
    true,
    true,
    true,
    true,
    true,
    true,
    true,
    true,
    true,
    true,
    true,
    true,
    true,
    true,
    true,
    true,
    true,
    true,
    true,
    true,
    true,
    true,
    true,
    true,
    true,
    true,
    true,
    true,
    true,
    true,
    true,
    true,
    true,
    true,
    true,
    true,
    true,
    true,
    true,
    true,
    true,
    true,
    true,
    true,
    true,
    true,
    true,
    true,
    true,
    true,
    true,
    true,
    true,
    true,
    true,
    true,
    true,
    true,
    true,
    true,
    true,
    true,
    true,
    true,
    true,
    true,
    true,
    true,
    true,
    true,
    true,
    true,
    true,
    true,
    true,
    true,
    true,
    true,
    true,
    true,
    true,
    true,
    true,
    true,
    true,
    true,
    true,
    true,
    true,
    true,
    true,
    true,
    true,
    true,
    true,
    true,
    true,
    true,
    true,
    true,
    true,
    true,
    true,
    true,
    true,
    true,
    true,
    true,
    true,
    true,
    true,
    true,
    true,
    true,
    true,
    true,
    true,
    true,
    true,
    true,
    true,
    true,
    true,
    true,
    true,
    true,
    true,
    true,
    true,
    true,
    true,
    true,
    true,
    true,
    true,
    true,
    true,
    true,
    true,
    true,
    true,
    true,
    true,
    true,
    true,
    true,
    true,
    true,
    true,
    true,
    true,
    true,
    true,
    true,
    true,
    true,
    true,
    true,
    true,
    true,
    true,
    true,
    true,
    true,
    true,
    true,
    true,
    true,
    true,
    true,
    true,
    true,
    true,
    true,
    true,
    true,
    true,
    true,
    true,
    true,
    true,
    true,
    true,
    true,
    true,
    true,
    true,
    true,
    true,
    true,
    true,
    true,
    true,
    true,
    true,
    true,
    true,
    true,
    true,
    true,
    true,
    true,
    true,
    true,
    true,
    true,
    true,
    true,
    true,
    true,
    true,
    true,
    true,
    true,
    true,
    true,
    true,
    true,
    true,
    true,
    true,
    true,
    true,
    true,
    true,
    true,
    true,
    true,
    true,
    true,
    true,
    true,
    true,
    true,
    true,
    true,
    true,
    true,
    true,
    true,
    true,
    true,
    true,
    true,
    true,
    true,
    true,
    true,
    true,
    true,
    true,
    true,
    true,
    true,
    true,
    true,
    true,
    true,
    true,
    true,
    true,
    true,
    true,
    true,
    true,
    true,
    true
  ]
}
```
