## Supplementary File 1 for "ProteinDJ: a high-performance and modular protein design pipeline": fold_65.json

```
{
  "fold_id": 65,
  "rfd_config": {
    "inference": {
      "input_pdb": "5vli_ha.pdb",
      "num_designs": 25,
      "design_startnum": 50,
      "ckpt_override_path": null,
      "symmetry": null,
      "recenter": true,
      "radius": 10.0,
      "model_only_neighbors": false,
      "output_prefix": "./rfd_results/fold",
      "write_trajectory": false,
      "scaffold_guided": false,
      "model_runner": "SelfConditioning",
      "cautious": true,
      "align_motif": true,
      "symmetric_self_cond": true,
      "final_step": 1,
      "deterministic": false,
      "trb_save_ckpt_path": "/app/RFdiffusion/models/Complex_base_ckpt.pt",
      "schedule_directory_path": "/app/RFdiffusion/schedules",
      "model_directory_path": "/app/RFdiffusion/models"
    },
    "contigmap": {
      "contigs": [
        "A4-53/A79-83/A110-114/A261-325/0 B501-568/B580-670/0 50-100"
      ],
      "inpaint_seq": null,
      "inpaint_str": null,
      "inpaint_str_helix": null,
      "inpaint_str_strand": null,
      "inpaint_str_loop": null,
      "provide_seq": null,
      "length": null
    },
    "model": {
      "n_extra_block": 4,
      "n_main_block": 32,
      "n_ref_block": 4,
      "d_msa": 256,
      "d_msa_full": 64,
      "d_pair": 128,
      "d_templ": 64,
      "n_head_msa": 8,
      "n_head_pair": 4,
      "n_head_templ": 4,
      "d_hidden": 32,
      "d_hidden_templ": 32,
      "p_drop": 0.15,
      "SE3_param_full": {
        "num_layers": 1,
        "num_channels": 32,
        "num_degrees": 2,
        "n_heads": 4,
        "div": 4,
        "l0_in_features": 8,
        "l0_out_features": 8,
        "l1_in_features": 3,
        "l1_out_features": 2,
        "num_edge_features": 32
      },
      "SE3_param_topk": {
        "num_layers": 1,
        "num_channels": 32,
        "num_degrees": 2,
        "n_heads": 4,
        "div": 4,
        "l0_in_features": 64,
        "l0_out_features": 64,
        "l1_in_features": 3,
        "l1_out_features": 2,
        "num_edge_features": 64
      },
      "freeze_track_motif": false,
      "use_motif_timestep": true
    },
    "diffuser": {
      "T": 50,
      "b_0": 0.01,
      "b_T": 0.07,
      "schedule_type": "linear",
      "so3_type": "igso3",
      "crd_scale": 0.25,
      "partial_T": null,
      "so3_schedule_type": "linear",
      "min_b": 1.5,
      "max_b": 2.5,
      "min_sigma": 0.02,
      "max_sigma": 1.5
    },
    "denoiser": {
      "noise_scale_ca": 0,
      "final_noise_scale_ca": 1,
      "ca_noise_schedule_type": "constant",
      "noise_scale_frame": 0,
      "final_noise_scale_frame": 1,
      "frame_noise_schedule_type": "constant"
    },
    "ppi": {
      "hotspot_res": [
        "B521",
        "B545",
        "B552"
      ]
    },
    "potentials": {
      "guiding_potentials": null,
      "guide_scale": 10,
      "guide_decay": "constant",
      "olig_inter_all": null,
      "olig_intra_all": null,
      "olig_custom_contact": null,
      "substrate": null
    },
    "contig_settings": {
      "ref_idx": null,
      "hal_idx": null,
      "idx_rf": null,
      "inpaint_seq_tensor": null
    },
    "preprocess": {
      "sidechain_input": false,
      "motif_sidechain_input": true,
      "d_t1d": 24,
      "d_t2d": 44,
      "prob_self_cond": 0.5,
      "str_self_cond": true,
      "predict_previous": false
    },
    "logging": {
      "inputs": false
    },
    "scaffoldguided": {
      "scaffoldguided": false,
      "target_pdb": false,
      "target_path": null,
      "scaffold_list": null,
      "scaffold_dir": null,
      "sampled_insertion": 0,
      "sampled_N": 0,
      "sampled_C": 0,
      "ss_mask": 0,
      "systematic": false,
      "target_ss": null,
      "target_adj": null,
      "mask_loops": true,
      "contig_crop": null
    }
  },
  "rfd_plddt": [
    [
      0.08655337989330292,
      0.09484328329563141,
      0.08618179708719254,
      0.08166186511516571,
      0.07362658530473709,
      0.0672476589679718,
      0.06505954265594482,
      0.0657932385802269,
      0.06493479758501053,
      0.06462165713310242,
      0.06438600271940231,
      0.06833267956972122,
      0.06944087892770767,
      0.07611902058124542,
      0.07832097262144089,
      0.08010680228471756,
      0.0839962512254715,
      0.08095239102840424,
      0.08016078919172287,
      0.08585609495639801,
      0.083616241812706,
      0.08509016782045364,
      0.08535920083522797,
      0.0887986272573471,
      0.0909443125128746,
      0.08365932106971741,
      0.08461508899927139,
      0.08371391892433167,
      0.0803886353969574,
      0.07773047685623169,
      0.08305865526199341,
      0.07892654836177826,
      0.07176373898983002,
      0.07628042995929718,
      0.07343225181102753,
      0.06874684989452362,
      0.06677225232124329,
      0.06483247131109238,
      0.06699629127979279,
      0.06820333749055862,
      0.06993813067674637,
      0.06567113846540451,
      0.06836822628974915,
      0.07199809700250626,
      0.06930023431777954,
      0.07376814633607864,
      0.07389302551746368,
      0.07634369283914566,
      0.07550300657749176,
      0.07658404111862183,
      0.07672853767871857,
      0.07605929672718048,
      0.07511716336011887,
      0.07434049993753433,
      0.07462400197982788,
      0.07673941552639008,
      0.0747603178024292,
      0.07631784677505493,
      0.07378499209880829,
      0.07463447749614716,
      0.07420990616083145,
      0.074117012321949,
      0.07314544171094894,
      0.07179780304431915,
      0.06821087002754211,
      0.07011206448078156,
      0.06912066042423248,
      0.0658639520406723,
      0.06429464370012283,
      0.06961829215288162,
      0.07336591929197311,
      0.07362840324640274,
      0.0741061270236969,
      0.07924528419971466,
      0.08104535937309265,
      0.07962734252214432,
      0.08206835389137268,
      0.08457266539335251,
      0.08526305854320526,
      0.09093722701072693,
      0.09480889141559601,
      0.09782402962446213,
      0.099947988986969,
      0.10446633398532867,
      0.10779908299446106,
      0.1138882040977478,
      0.11744736135005951,
      0.12512020766735077,
      0.13765521347522736,
      0.13042593002319336,
      0.9990198016166687,
      0.9993581771850586,
      0.999301552772522,
      0.9992774128913879,
      0.9991716742515564,
      0.9986371994018555,
      0.9965153932571411,
      0.9845582246780396,
      0.9321963787078857,
      0.9450366497039795,
      0.8683440685272217,
      0.8625516891479492,
      0.8598015904426575,
      0.9062491059303284,
      0.9267022609710693,
      0.9803030490875244,
      0.9915558695793152,
      0.9969770908355713,
      0.9977875351905823,
      0.9977431893348694,
      0.9980369806289673,
      0.9986147880554199,
      0.9983410835266113,
      0.9957257509231567,
      0.995589017868042,
      0.9835322499275208,
      0.9646004438400269,
      0.907927393913269,
      0.8807351589202881,
      0.8834697008132935,
      0.8724318742752075,
      0.8947069048881531,
      0.9104145765304565,
      0.9505751729011536,
      0.927166223526001,
      0.9652858972549438,
      0.9455603361129761,
      0.9746891856193542,
      0.9718295931816101,
      0.9864980578422546,
      0.9910389184951782,
      0.9971912503242493,
      0.9934402704238892,
      0.9950587153434753,
      0.9947978258132935,
      0.9864153861999512,
      0.9881916046142578,
      0.9972161054611206,
      0.9990369081497192,
      0.999470055103302,
      0.9950568675994873,
      0.9987859129905701,
      0.9989620447158813,
      0.9996100664138794,
      0.9995148181915283,
      0.9978502988815308,
      0.9975927472114563,
      0.9976081252098083,
      0.9976575374603271,
      0.9945055246353149,
      0.9894466400146484,
      0.992375910282135,
      0.9956662058830261,
      0.9958515167236328,
      0.9961587190628052,
      0.9989343881607056,
      0.9994058609008789,
      0.9995534420013428,
      0.9997577667236328,
      0.9995138049125671,
      0.9996166229248047,
      0.998348593711853,
      0.9983225464820862,
      0.9973030686378479,
      0.9980621337890625,
      0.9927456974983215,
      0.9869236946105957,
      0.9829568266868591,
      0.9808213710784912,
      0.9769556522369385,
      0.9716446399688721,
      0.9909880757331848,
      0.9979525208473206,
      0.9988963603973389,
      0.9994719624519348,
      0.9985604286193848,
      0.9950516819953918,
      0.9899294972419739,
      0.9703861474990845,
      0.9324119091033936,
      0.8675562143325806,
      0.8314396142959595,
      0.8726204633712769,
      0.9078608751296997,
      0.9713813662528992,
      0.9869657158851624,
      0.9968937635421753,
      0.997035562992096,
      0.9991434812545776,
      0.9995130896568298,
      0.9997164607048035,
      0.9991068840026855,
      0.9987571239471436,
      0.9917055368423462,
      0.9680671691894531,
      0.9750316143035889,
      0.9590479135513306,
      0.9874338507652283,
      0.9979379773139954,
      0.9983350038528442,
      0.9984511733055115,
      0.9968661069869995,
      0.9950236082077026,
      0.987655520439148,
      0.9801348447799683,
      0.9517406225204468,
      0.9365720748901367,
      0.9341788291931152,
      0.9041992425918579,
      0.9211795926094055,
      0.968898355960846,
      0.9934178590774536,
      0.9849740266799927,
      0.9931633472442627,
      0.9683196544647217,
      0.9990045428276062,
      0.9983685612678528,
      0.9978813529014587,
      0.9990283846855164,
      0.9991862773895264,
      0.9989948272705078,
      0.9992926120758057,
      0.999401867389679,
      0.9994401931762695,
      0.9992727637290955,
      0.9982037544250488,
      0.996261477470398,
      0.991234540939331,
      0.9773016571998596,
      0.9367890357971191,
      0.9282158017158508,
      0.9034994840621948,
      0.8458086252212524,
      0.8262679576873779,
      0.8536238074302673,
      0.9041125774383545,
      0.9598495960235596,
      0.9716516733169556,
      0.9926327466964722,
      0.9946153163909912,
      0.99758380651474,
      0.9982901215553284,
      0.9978675842285156,
      0.9963535666465759,
      0.9910784363746643,
      0.9879191517829895,
      0.9907060265541077,
      0.972192645072937,
      0.9662836194038391,
      0.9401500225067139,
      0.9057663679122925,
      0.9365688562393188,
      0.8673714399337769,
      0.8800264596939087,
      0.903475284576416,
      0.8787412047386169,
      0.8307768702507019,
      0.8451708555221558,
      0.881183385848999,
      0.865667998790741,
      0.8298547863960266,
      0.8652896881103516,
      0.8817309141159058,
      0.8480944633483887,
      0.8240376710891724,
      0.8761354684829712,
      0.8707602620124817,
      0.8287644386291504,
      0.8479183316230774,
      0.898451566696167,
      0.8511879444122314,
      0.8308718204498291,
      0.9100114703178406,
      0.9429352879524231,
      0.9100003242492676,
      0.9464737176895142,
      0.9814863204956055,
      0.9882073402404785,
      0.9965202808380127,
      0.9990219473838806,
      0.9996344447135925,
      0.9995056986808777,
      0.9987092018127441,
      0.9869047999382019,
      0.9930883646011353,
      0.9941557049751282,
      0.9898527264595032,
      0.9941360354423523,
      0.9969381093978882,
      0.9962554574012756,
      0.9920398592948914,
      0.9960960745811462,
      0.9980461001396179,
      0.9946354031562805,
      0.9941091537475586,
      0.9953485131263733,
      0.9968726634979248,
      0.9942100644111633,
      0.9920017719268799,
      0.9940723776817322,
      0.996826708316803,
      0.9946905970573425,
      0.9929167032241821,
      0.9942751526832581,
      0.9967058897018433,
      0.994782030582428,
      0.992193341255188,
      0.9951540231704712,
      0.9976357221603394,
      0.9953507781028748,
      0.9886109232902527,
      0.9967232346534729,
      0.9980461001396179,
      0.9944707155227661,
      0.9930505156517029,
      0.9983515739440918,
      0.9965828657150269,
      0.9918643832206726,
      0.997202455997467,
      0.9982183575630188,
      0.9956387281417847,
      0.9964466691017151,
      0.9990991353988647,
      0.9980693459510803,
      0.995817244052887,
      0.9990161061286926,
      0.9988448023796082,
      0.996751070022583,
      0.9982774257659912,
      0.9994745254516602,
      0.9989492297172546,
      0.998721718788147,
      0.9997376203536987,
      0.9996944665908813,
      0.9993816614151001,
      0.9992302656173706,
      0.9989617466926575,
      0.9988313913345337,
      0.9994920492172241,
      0.9996538162231445,
      0.9996057748794556,
      0.9995437264442444,
      0.9995807409286499,
      0.9996435642242432,
      0.9997201561927795,
      0.9996641874313354,
      0.9993305802345276,
      0.9993026852607727,
      0.9976727962493896,
      0.9918551445007324,
      0.9913364052772522,
      0.9975877404212952,
      0.995854377746582,
      0.9887206554412842,
      0.9918410181999207,
      0.9963923096656799,
      0.9902660250663757,
      0.9781590700149536,
      0.9863202571868896,
      0.9871652126312256,
      0.9964580535888672,
      0.9978445172309875,
      0.9988449811935425,
      0.9979681372642517,
      0.9982243776321411,
      0.9990180134773254,
      0.9989038705825806,
      0.9975368976593018,
      0.9991012215614319,
      0.9993513822555542,
      0.9985254406929016,
      0.9985920786857605,
      0.9992616176605225,
      0.9988893866539001
    ],
    [
      0.07126190513372421,
      0.0747406929731369,
      0.07484795898199081,
      0.0726960152387619,
      0.07118918746709824,
      0.06835419684648514,
      0.06684285402297974,
      0.06658804416656494,
      0.06890195608139038,
      0.07016769051551819,
      0.07026945054531097,
      0.07304029911756516,
      0.07721211016178131,
      0.07835450768470764,
      0.08413030952215195,
      0.08467589318752289,
      0.08390861004590988,
      0.08273918181657791,
      0.0808008536696434,
      0.08163478970527649,
      0.08430016040802002,
      0.08591224253177643,
      0.08775413781404495,
      0.0907723605632782,
      0.0880902111530304,
      0.08316262811422348,
      0.08966945856809616,
      0.08712238073348999,
      0.07886378467082977,
      0.08007491379976273,
      0.08349061012268066,
      0.08090431988239288,
      0.07773567736148834,
      0.07766562700271606,
      0.07729491591453552,
      0.07243895530700684,
      0.07220560312271118,
      0.07496422529220581,
      0.07250095903873444,
      0.07349807024002075,
      0.07635825872421265,
      0.07957729697227478,
      0.07650206983089447,
      0.08081655204296112,
      0.08218386024236679,
      0.08499829471111298,
      0.08556073158979416,
      0.08493538200855255,
      0.09281168133020401,
      0.08819060027599335,
      0.08298861980438232,
      0.0809224545955658,
      0.09041814506053925,
      0.09127996861934662,
      0.0795333981513977,
      0.07788236439228058,
      0.08323793113231659,
      0.07609626650810242,
      0.0774330422282219,
      0.07764659821987152,
      0.07675600051879883,
      0.07569411396980286,
      0.0745256319642067,
      0.07762567698955536,
      0.07060685753822327,
      0.07891027629375458,
      0.07345016300678253,
      0.07109430432319641,
      0.06960384547710419,
      0.07722290605306625,
      0.0763336569070816,
      0.07849214226007462,
      0.08112730085849762,
      0.08774596452713013,
      0.0920058861374855,
      0.08697193115949631,
      0.09185433387756348,
      0.09998646378517151,
      0.10467968136072159,
      0.10817503929138184,
      0.11488263309001923,
      0.11980787664651871,
      0.1235058605670929,
      0.13747164607048035,
      0.14523984491825104,
      0.15325015783309937,
      0.16738365590572357,
      0.19541878998279572,
      0.21750982105731964,
      0.19426369667053223,
      0.9980432987213135,
      0.9983724355697632,
      0.9983749985694885,
      0.998698353767395,
      0.9984802007675171,
      0.9978346228599548,
      0.9941526055335999,
      0.976332426071167,
      0.9185807704925537,
      0.9274460673332214,
      0.8620111346244812,
      0.8571507334709167,
      0.8561058640480042,
      0.8941234350204468,
      0.9209780693054199,
      0.9749796390533447,
      0.9886545538902283,
      0.9961113333702087,
      0.9970265030860901,
      0.9969223141670227,
      0.9971633553504944,
      0.9981042742729187,
      0.9978251457214355,
      0.9947064518928528,
      0.994408905506134,
      0.9796369671821594,
      0.9580894708633423,
      0.9062464237213135,
      0.8874871134757996,
      0.893176794052124,
      0.8819707632064819,
      0.8994755744934082,
      0.9119561910629272,
      0.9461578726768494,
      0.9278056621551514,
      0.9637230038642883,
      0.9463046789169312,
      0.9736113548278809,
      0.9707975387573242,
      0.9847866892814636,
      0.9895631670951843,
      0.9963338971138,
      0.9920703172683716,
      0.9942848682403564,
      0.9935835003852844,
      0.9842658042907715,
      0.9871431589126587,
      0.9964884519577026,
      0.9987262487411499,
      0.9992680549621582,
      0.9938907027244568,
      0.9985484480857849,
      0.9986047744750977,
      0.999404788017273,
      0.9993863701820374,
      0.9957268238067627,
      0.9955090284347534,
      0.9959951639175415,
      0.9962642192840576,
      0.993403971195221,
      0.9870710968971252,
      0.9892353415489197,
      0.9932746887207031,
      0.9920749068260193,
      0.9918014407157898,
      0.9976768493652344,
      0.9986466765403748,
      0.9991520047187805,
      0.9995513558387756,
      0.9991746544837952,
      0.9993240833282471,
      0.9971795082092285,
      0.9970581531524658,
      0.9958981275558472,
      0.9970855712890625,
      0.9910060167312622,
      0.9849820137023926,
      0.9817250967025757,
      0.9796435832977295,
      0.9758914709091187,
      0.9709018468856812,
      0.9895060658454895,
      0.9974508881568909,
      0.9985647797584534,
      0.9992354512214661,
      0.9979903697967529,
      0.9942766427993774,
      0.9885830283164978,
      0.969407320022583,
      0.9337020516395569,
      0.8715646266937256,
      0.8372660279273987,
      0.8740631341934204,
      0.9056820869445801,
      0.9676355123519897,
      0.9846447110176086,
      0.9961307644844055,
      0.9963201284408569,
      0.9988665580749512,
      0.9992178082466125,
      0.9995302557945251,
      0.9986675381660461,
      0.9981024861335754,
      0.9886254072189331,
      0.9647348523139954,
      0.9731957912445068,
      0.9555259346961975,
      0.9841022491455078,
      0.9972458481788635,
      0.9978020787239075,
      0.997882604598999,
      0.9959468841552734,
      0.9934350848197937,
      0.9842243194580078,
      0.9759124517440796,
      0.9517329335212708,
      0.9393141865730286,
      0.9378341436386108,
      0.9070160388946533,
      0.9197655320167542,
      0.9608853459358215,
      0.9900192022323608,
      0.9774165749549866,
      0.9895697832107544,
      0.9606949090957642,
      0.9983747005462646,
      0.9973270893096924,
      0.9959712028503418,
      0.9980871081352234,
      0.9982461333274841,
      0.9983794093132019,
      0.9987804293632507,
      0.9987987875938416,
      0.9988827109336853,
      0.9986606240272522,
      0.9969837069511414,
      0.994507372379303,
      0.986401379108429,
      0.9658446907997131,
      0.9202008247375488,
      0.9137876033782959,
      0.8911100625991821,
      0.8474435210227966,
      0.8336516618728638,
      0.8546077013015747,
      0.9018195271492004,
      0.9469226598739624,
      0.9623122215270996,
      0.9878814220428467,
      0.9904413819313049,
      0.9950406551361084,
      0.9951675534248352,
      0.9947129487991333,
      0.9920593500137329,
      0.9830054044723511,
      0.979086697101593,
      0.9829932451248169,
      0.9605050683021545,
      0.953387439250946,
      0.925515353679657,
      0.8935097455978394,
      0.9218170642852783,
      0.861928403377533,
      0.8755730390548706,
      0.8992655277252197,
      0.8778875470161438,
      0.8348821997642517,
      0.848315954208374,
      0.8844203948974609,
      0.8672722578048706,
      0.828018069267273,
      0.8673108816146851,
      0.8828604221343994,
      0.8407178521156311,
      0.819617509841919,
      0.880552351474762,
      0.8723304867744446,
      0.8234051465988159,
      0.8520476818084717,
      0.9063094854354858,
      0.856529951095581,
      0.8325068950653076,
      0.9149712920188904,
      0.941203236579895,
      0.9086471796035767,
      0.942923903465271,
      0.9769154191017151,
      0.9831156134605408,
      0.9937570691108704,
      0.9976983070373535,
      0.9990447759628296,
      0.9989500045776367,
      0.9976103901863098,
      0.9807530045509338,
      0.9880608916282654,
      0.9904042482376099,
      0.9847315549850464,
      0.990118145942688,
      0.9942715167999268,
      0.994073748588562,
      0.9889498949050903,
      0.993580162525177,
      0.9965215921401978,
      0.9930171370506287,
      0.9923014640808105,
      0.9927676916122437,
      0.9958141446113586,
      0.9937015175819397,
      0.9909215569496155,
      0.9928079843521118,
      0.9963127374649048,
      0.9947812557220459,
      0.991792619228363,
      0.9930827021598816,
      0.9959138035774231,
      0.9942840337753296,
      0.9907269477844238,
      0.9939501881599426,
      0.9966868758201599,
      0.9932686686515808,
      0.9861385822296143,
      0.9952441453933716,
      0.9968175292015076,
      0.9907846450805664,
      0.9872494339942932,
      0.9965173006057739,
      0.9935753345489502,
      0.9875795245170593,
      0.9950525164604187,
      0.9963846206665039,
      0.9926766157150269,
      0.994032621383667,
      0.9982752799987793,
      0.9959552884101868,
      0.9925382137298584,
      0.998079240322113,
      0.9977765083312988,
      0.9944733381271362,
      0.9965848922729492,
      0.9989031553268433,
      0.9976003170013428,
      0.9969243407249451,
      0.9991785287857056,
      0.999197781085968,
      0.9983192086219788,
      0.9979725480079651,
      0.997088611125946,
      0.9974226951599121,
      0.9985283613204956,
      0.9990988373756409,
      0.9989963173866272,
      0.9989457726478577,
      0.999025821685791,
      0.9991795420646667,
      0.9991695284843445,
      0.9990791082382202,
      0.9985272884368896,
      0.9984442591667175,
      0.9954027533531189,
      0.9872616529464722,
      0.9870727062225342,
      0.9955925345420837,
      0.9936452507972717,
      0.9835665225982666,
      0.9890577793121338,
      0.9946940541267395,
      0.9869964122772217,
      0.9734389781951904,
      0.9830085039138794,
      0.9828440546989441,
      0.9934859275817871,
      0.9953826665878296,
      0.9967379570007324,
      0.9945946335792542,
      0.9952907562255859,
      0.9970037341117859,
      0.9966496825218201,
      0.9937993288040161,
      0.9972244501113892,
      0.9978346228599548,
      0.9957131147384644,
      0.9958242177963257,
      0.997480034828186,
      0.9969037771224976
    ],
    [
      0.08181974291801453,
      0.08273638039827347,
      0.08314648270606995,
      0.07772478461265564,
      0.07727465033531189,
      0.07807623594999313,
      0.07152622193098068,
      0.07155661284923553,
      0.0751209706068039,
      0.0764860138297081,
      0.07684510946273804,
      0.07762102037668228,
      0.08193335682153702,
      0.08032604306936264,
      0.08558138459920883,
      0.0839553028345108,
      0.08343123644590378,
      0.08228366076946259,
      0.08307209610939026,
      0.08379864692687988,
      0.0853225588798523,
      0.08625045418739319,
      0.08876556903123856,
      0.09253288805484772,
      0.08787298202514648,
      0.08316714316606522,
      0.09018769860267639,
      0.08764522522687912,
      0.07937872409820557,
      0.08273816853761673,
      0.08668991923332214,
      0.08103059232234955,
      0.08033747971057892,
      0.08216934651136398,
      0.08311352878808975,
      0.07864634692668915,
      0.07894942164421082,
      0.08575965464115143,
      0.07876169681549072,
      0.08079876005649567,
      0.08452631533145905,
      0.0870971754193306,
      0.08079041540622711,
      0.08368347585201263,
      0.08599502593278885,
      0.08573966473340988,
      0.08429409563541412,
      0.08211609721183777,
      0.0853830873966217,
      0.08587431907653809,
      0.08252481371164322,
      0.08003831654787064,
      0.08758746832609177,
      0.08597462624311447,
      0.07369222491979599,
      0.07107146084308624,
      0.08128222078084946,
      0.07392457872629166,
      0.07422541081905365,
      0.07284216582775116,
      0.07322584092617035,
      0.07131422311067581,
      0.07249028235673904,
      0.07330457866191864,
      0.06790614873170853,
      0.07688042521476746,
      0.07187846302986145,
      0.07149069011211395,
      0.06921901553869247,
      0.07891406863927841,
      0.07860653847455978,
      0.08301425725221634,
      0.08240414410829544,
      0.08913025259971619,
      0.09542667865753174,
      0.09069507569074631,
      0.09685738384723663,
      0.10515781491994858,
      0.11356764286756516,
      0.1177675873041153,
      0.12524279952049255,
      0.12845465540885925,
      0.13631652295589447,
      0.15325166285037994,
      0.16473816335201263,
      0.18218578398227692,
      0.20406125485897064,
      0.22927048802375793,
      0.2553591728210449,
      0.2181323766708374,
      0.9980685710906982,
      0.998394250869751,
      0.9984027147293091,
      0.9987635612487793,
      0.9985886216163635,
      0.9981253743171692,
      0.9951223731040955,
      0.9800631999969482,
      0.9236576557159424,
      0.930799126625061,
      0.8625234365463257,
      0.8555656671524048,
      0.8566663265228271,
      0.8946059942245483,
      0.9218554496765137,
      0.9753317832946777,
      0.9889379143714905,
      0.9963129758834839,
      0.997180163860321,
      0.9970515966415405,
      0.9973199367523193,
      0.998231053352356,
      0.9979767799377441,
      0.995029091835022,
      0.9946628212928772,
      0.9802778959274292,
      0.9598448276519775,
      0.9084898233413696,
      0.8891656398773193,
      0.8946753740310669,
      0.8832113146781921,
      0.8998174071311951,
      0.9115851521492004,
      0.9469634294509888,
      0.9287841320037842,
      0.9653641581535339,
      0.9501465559005737,
      0.9746201038360596,
      0.9723352789878845,
      0.9859575033187866,
      0.990341305732727,
      0.9966837167739868,
      0.9924957752227783,
      0.9944086074829102,
      0.9934369325637817,
      0.9834909439086914,
      0.986864447593689,
      0.9965124130249023,
      0.9988008141517639,
      0.9993312954902649,
      0.9941290020942688,
      0.9986472725868225,
      0.9986358880996704,
      0.9994367361068726,
      0.9994481205940247,
      0.9959189891815186,
      0.9956247806549072,
      0.9961552023887634,
      0.9963881969451904,
      0.9936218857765198,
      0.9872808456420898,
      0.9893956184387207,
      0.9931291937828064,
      0.99167400598526,
      0.9914219379425049,
      0.9976829290390015,
      0.9987518191337585,
      0.9992549419403076,
      0.9996097087860107,
      0.9992983341217041,
      0.9994111061096191,
      0.9975020289421082,
      0.9973961114883423,
      0.9963549375534058,
      0.9973934888839722,
      0.9916352033615112,
      0.9856579899787903,
      0.9821262359619141,
      0.979451596736908,
      0.9751258492469788,
      0.9688287973403931,
      0.9887840747833252,
      0.9974532127380371,
      0.9986493587493896,
      0.9993370175361633,
      0.99826580286026,
      0.9948074221611023,
      0.9889633059501648,
      0.9697948694229126,
      0.9336862564086914,
      0.8710913062095642,
      0.8367722630500793,
      0.8730573654174805,
      0.903471827507019,
      0.9663346409797668,
      0.9849318861961365,
      0.9963946342468262,
      0.9966509938240051,
      0.9989548921585083,
      0.9992626905441284,
      0.9995613098144531,
      0.9986675381660461,
      0.99803626537323,
      0.9875358939170837,
      0.9611467123031616,
      0.9716554284095764,
      0.9530358910560608,
      0.982866644859314,
      0.9972206950187683,
      0.9978732466697693,
      0.9980636835098267,
      0.9962580800056458,
      0.9940575957298279,
      0.9851391911506653,
      0.9760957360267639,
      0.9522144794464111,
      0.939662754535675,
      0.9392937421798706,
      0.908607542514801,
      0.9225267171859741,
      0.9642766714096069,
      0.9907824397087097,
      0.9787412285804749,
      0.990112841129303,
      0.9608885645866394,
      0.998564600944519,
      0.9972836971282959,
      0.9958744645118713,
      0.9981035590171814,
      0.9983997941017151,
      0.9985595941543579,
      0.9988921284675598,
      0.9988550543785095,
      0.9989005327224731,
      0.9987368583679199,
      0.9971367120742798,
      0.9948396682739258,
      0.9877615571022034,
      0.9687003493309021,
      0.9226908087730408,
      0.9158998727798462,
      0.8943724632263184,
      0.8494437336921692,
      0.8356202244758606,
      0.8574744462966919,
      0.9059961438179016,
      0.9508592486381531,
      0.966507077217102,
      0.9891422390937805,
      0.9911028146743774,
      0.9951731562614441,
      0.995050847530365,
      0.9947208166122437,
      0.9920715093612671,
      0.9830144643783569,
      0.9788333177566528,
      0.9831831455230713,
      0.9609698057174683,
      0.9561363458633423,
      0.9291815757751465,
      0.8985576033592224,
      0.9262757301330566,
      0.8644466400146484,
      0.8783133625984192,
      0.9032577276229858,
      0.8804713487625122,
      0.8349621891975403,
      0.8497434258460999,
      0.8860331773757935,
      0.8683941960334778,
      0.8288710117340088,
      0.8675134181976318,
      0.8845444321632385,
      0.841365396976471,
      0.8163138031959534,
      0.8778713941574097,
      0.870858371257782,
      0.8201426267623901,
      0.8472084403038025,
      0.901924729347229,
      0.854015588760376,
      0.8272497057914734,
      0.9073488712310791,
      0.937006413936615,
      0.905288815498352,
      0.939142644405365,
      0.9753590226173401,
      0.9825875163078308,
      0.9935897588729858,
      0.9976971745491028,
      0.9991304874420166,
      0.9990811347961426,
      0.997871994972229,
      0.9815828204154968,
      0.9888128042221069,
      0.9910953044891357,
      0.9856460094451904,
      0.9903642535209656,
      0.9944591522216797,
      0.9943985939025879,
      0.9891852140426636,
      0.9935106039047241,
      0.9965857863426208,
      0.9931401014328003,
      0.9918670058250427,
      0.9923490881919861,
      0.9959043860435486,
      0.9936052560806274,
      0.9902485609054565,
      0.9924451112747192,
      0.9963666200637817,
      0.994613528251648,
      0.9910222291946411,
      0.9927279353141785,
      0.9958508610725403,
      0.9936918616294861,
      0.9898065328598022,
      0.993571400642395,
      0.9966021776199341,
      0.9927708506584167,
      0.9862121343612671,
      0.9956271052360535,
      0.9969308376312256,
      0.9912093877792358,
      0.9889025688171387,
      0.9969989061355591,
      0.9939148426055908,
      0.9886439442634583,
      0.9958183765411377,
      0.9965494871139526,
      0.9926226735115051,
      0.9945292472839355,
      0.9983581900596619,
      0.9958481788635254,
      0.9924608469009399,
      0.998116135597229,
      0.997722327709198,
      0.9942328333854675,
      0.9964439272880554,
      0.9989004731178284,
      0.9975625872612,
      0.9969812035560608,
      0.9992265105247498,
      0.9992444515228271,
      0.9983760714530945,
      0.9980162978172302,
      0.9971029162406921,
      0.9973719120025635,
      0.9985368251800537,
      0.9991414546966553,
      0.9990160465240479,
      0.9989622831344604,
      0.9990400075912476,
      0.9992252588272095,
      0.9992373585700989,
      0.9991602897644043,
      0.9986220002174377,
      0.9985465407371521,
      0.9956194162368774,
      0.9877462387084961,
      0.9875752329826355,
      0.9958488345146179,
      0.9939992427825928,
      0.9845854043960571,
      0.9895603656768799,
      0.9950499534606934,
      0.9881446957588196,
      0.9751418828964233,
      0.9841600060462952,
      0.9833007454872131,
      0.9936518669128418,
      0.9954097270965576,
      0.9967510104179382,
      0.9946959018707275,
      0.9954610466957092,
      0.9971705079078674,
      0.9967947602272034,
      0.9941433668136597,
      0.9974748492240906,
      0.998022198677063,
      0.9959911704063416,
      0.9961787462234497,
      0.9976913332939148,
      0.9970942139625549
    ],
    [
      0.09111825376749039,
      0.09750579297542572,
      0.09123949706554413,
      0.08860067278146744,
      0.08393672108650208,
      0.08180084824562073,
      0.07697814702987671,
      0.07940855622291565,
      0.08145793527364731,
      0.08038847148418427,
      0.07955124229192734,
      0.08122394979000092,
      0.0864071398973465,
      0.08558115363121033,
      0.09110677242279053,
      0.0890675038099289,
      0.08923668414354324,
      0.08732342720031738,
      0.08707734197378159,
      0.08898594975471497,
      0.0908377543091774,
      0.09006308764219284,
      0.09408826380968094,
      0.0983654335141182,
      0.09241827577352524,
      0.09087163954973221,
      0.0976460874080658,
      0.09412004053592682,
      0.08552083373069763,
      0.08873902261257172,
      0.092775858938694,
      0.08619412779808044,
      0.087286576628685,
      0.08886444568634033,
      0.08650675415992737,
      0.08423815667629242,
      0.08595694601535797,
      0.09365203231573105,
      0.08572149276733398,
      0.08879056572914124,
      0.09133391082286835,
      0.09470109641551971,
      0.08645310252904892,
      0.08942340314388275,
      0.09040571749210358,
      0.09231522679328918,
      0.08883102983236313,
      0.08717033267021179,
      0.08779910206794739,
      0.08842597156763077,
      0.08249057084321976,
      0.0805014818906784,
      0.08798153698444366,
      0.08531174063682556,
      0.0725538432598114,
      0.07377155870199203,
      0.0823320671916008,
      0.07547920197248459,
      0.07851538062095642,
      0.07652273774147034,
      0.07748234272003174,
      0.07401025295257568,
      0.07684390991926193,
      0.07694990932941437,
      0.07014286518096924,
      0.08190623670816422,
      0.0754711851477623,
      0.07634184509515762,
      0.07227945327758789,
      0.08379711210727692,
      0.08416485786437988,
      0.090598925948143,
      0.08750775456428528,
      0.09756821393966675,
      0.10427612066268921,
      0.099030502140522,
      0.10353318601846695,
      0.11269300431013107,
      0.12484759092330933,
      0.12713874876499176,
      0.13254117965698242,
      0.1397322118282318,
      0.14981086552143097,
      0.167020782828331,
      0.1799481064081192,
      0.21249860525131226,
      0.22936439514160156,
      0.24767501652240753,
      0.2745629549026489,
      0.2535288333892822,
      0.9982150197029114,
      0.9984968304634094,
      0.9984665513038635,
      0.9988000988960266,
      0.9986356496810913,
      0.9981532096862793,
      0.995073139667511,
      0.9796659350395203,
      0.9233093857765198,
      0.9305296540260315,
      0.8622970581054688,
      0.8553893566131592,
      0.8559774160385132,
      0.8939788937568665,
      0.9214600324630737,
      0.9754101634025574,
      0.9889441132545471,
      0.9963318109512329,
      0.997248649597168,
      0.9971351027488708,
      0.9973617196083069,
      0.9982454180717468,
      0.9979833364486694,
      0.995036244392395,
      0.9946570992469788,
      0.980080783367157,
      0.9594224691390991,
      0.9080474376678467,
      0.8890776634216309,
      0.8941724300384521,
      0.8822593688964844,
      0.8985222578048706,
      0.9110718369483948,
      0.9457651376724243,
      0.92734694480896,
      0.9645617604255676,
      0.948904275894165,
      0.9741846323013306,
      0.9718949794769287,
      0.9857938289642334,
      0.990313708782196,
      0.9967358708381653,
      0.9925816655158997,
      0.9945010542869568,
      0.99348384141922,
      0.9834598302841187,
      0.987000584602356,
      0.9966383576393127,
      0.9988561868667603,
      0.9993686676025391,
      0.9943909645080566,
      0.9987288117408752,
      0.9986953139305115,
      0.9994626045227051,
      0.9994791746139526,
      0.9961390495300293,
      0.9958834648132324,
      0.996400773525238,
      0.9966192841529846,
      0.9939506649971008,
      0.9877834916114807,
      0.989841639995575,
      0.9933416843414307,
      0.9917916059494019,
      0.9915363788604736,
      0.9977797865867615,
      0.9988269209861755,
      0.9993027448654175,
      0.9996330142021179,
      0.9993470907211304,
      0.9994412064552307,
      0.9976218342781067,
      0.997490644454956,
      0.9964826107025146,
      0.9974789023399353,
      0.9917694330215454,
      0.9858462810516357,
      0.9821342825889587,
      0.9793896079063416,
      0.9748014807701111,
      0.9681059122085571,
      0.9884634017944336,
      0.9973691701889038,
      0.9986463189125061,
      0.9993563890457153,
      0.9982959032058716,
      0.9947819113731384,
      0.9887251257896423,
      0.968992292881012,
      0.9325988292694092,
      0.8697289228439331,
      0.8361810445785522,
      0.8717979192733765,
      0.9031965732574463,
      0.9654086232185364,
      0.9842244386672974,
      0.9962683916091919,
      0.9965605735778809,
      0.9989479184150696,
      0.9992659091949463,
      0.9995487332344055,
      0.9986501336097717,
      0.998025119304657,
      0.9872645735740662,
      0.9599013328552246,
      0.9708784222602844,
      0.9515821933746338,
      0.9823741316795349,
      0.9971294403076172,
      0.9978475570678711,
      0.9980496168136597,
      0.9961846470832825,
      0.9938007593154907,
      0.9846773147583008,
      0.9755486845970154,
      0.9515666961669922,
      0.9394726753234863,
      0.9390336275100708,
      0.908755898475647,
      0.9226025938987732,
      0.9642704725265503,
      0.9908519983291626,
      0.978598952293396,
      0.9901319742202759,
      0.9609951972961426,
      0.9986355304718018,
      0.9974319934844971,
      0.9960910081863403,
      0.9982145428657532,
      0.9984766244888306,
      0.9986030459403992,
      0.9989314079284668,
      0.9989142417907715,
      0.998961865901947,
      0.9987843036651611,
      0.9972428679466248,
      0.9949199557304382,
      0.9877699613571167,
      0.9682445526123047,
      0.9220365285873413,
      0.9151724576950073,
      0.8936254978179932,
      0.849542498588562,
      0.8351078033447266,
      0.8575361371040344,
      0.9061357975006104,
      0.9507676362991333,
      0.9658004641532898,
      0.9891223311424255,
      0.9911665320396423,
      0.9953122735023499,
      0.995309054851532,
      0.9950342178344727,
      0.9925923943519592,
      0.9836772084236145,
      0.9793574213981628,
      0.9833667874336243,
      0.9608116149902344,
      0.9553741216659546,
      0.9286332130432129,
      0.8979846835136414,
      0.9259985089302063,
      0.8641091585159302,
      0.8780425190925598,
      0.9034491777420044,
      0.8799482583999634,
      0.8339329361915588,
      0.8487439155578613,
      0.8860713839530945,
      0.8679454922676086,
      0.8279067277908325,
      0.8679036498069763,
      0.8848394155502319,
      0.8414815068244934,
      0.8161085844039917,
      0.8787462115287781,
      0.8708529472351074,
      0.8219603300094604,
      0.8477712869644165,
      0.9026554822921753,
      0.8546454310417175,
      0.8253663182258606,
      0.9068463444709778,
      0.9367384314537048,
      0.9049724340438843,
      0.9379217624664307,
      0.9749008417129517,
      0.9822033643722534,
      0.9935195446014404,
      0.9977055191993713,
      0.9991741180419922,
      0.9991451501846313,
      0.9980251789093018,
      0.982433021068573,
      0.9894744753837585,
      0.9915928840637207,
      0.9863849878311157,
      0.9907673001289368,
      0.9946581125259399,
      0.9946391582489014,
      0.9895279407501221,
      0.9936773180961609,
      0.9966726899147034,
      0.9933112859725952,
      0.9920637011528015,
      0.9925009608268738,
      0.9959883689880371,
      0.9937493205070496,
      0.9904129505157471,
      0.9924490451812744,
      0.9963739514350891,
      0.9947527647018433,
      0.9910762906074524,
      0.9926464557647705,
      0.9958863854408264,
      0.9939157962799072,
      0.9898747205734253,
      0.9935921430587769,
      0.9967303276062012,
      0.9930292367935181,
      0.9863813519477844,
      0.9957493543624878,
      0.9970574975013733,
      0.9913715124130249,
      0.988898754119873,
      0.9970859289169312,
      0.9940747618675232,
      0.9888381361961365,
      0.9958708882331848,
      0.9966049194335938,
      0.9926618337631226,
      0.9945321679115295,
      0.9983833432197571,
      0.9958963394165039,
      0.9925511479377747,
      0.9981995224952698,
      0.9978423118591309,
      0.9944474697113037,
      0.9966774582862854,
      0.9989994168281555,
      0.9977890253067017,
      0.9973539113998413,
      0.9993358850479126,
      0.9993325471878052,
      0.9985703229904175,
      0.9982162714004517,
      0.9974105954170227,
      0.9975705146789551,
      0.998631477355957,
      0.999188244342804,
      0.9990835785865784,
      0.9990420937538147,
      0.999125599861145,
      0.9992980360984802,
      0.99933922290802,
      0.9992566108703613,
      0.9987255930900574,
      0.998643159866333,
      0.995844304561615,
      0.9880970120429993,
      0.9879850149154663,
      0.9960644245147705,
      0.9941757321357727,
      0.9848750829696655,
      0.989805281162262,
      0.9951709508895874,
      0.9883300065994263,
      0.975416898727417,
      0.9843906760215759,
      0.9837671518325806,
      0.9940110445022583,
      0.9958121180534363,
      0.9971175193786621,
      0.9952296614646912,
      0.9959059953689575,
      0.997507631778717,
      0.9971860647201538,
      0.9948093295097351,
      0.9978405237197876,
      0.9983260035514832,
      0.9965420961380005,
      0.996748149394989,
      0.9980574250221252,
      0.9975069761276245
    ],
    [
      0.1088506281375885,
      0.11813537031412125,
      0.1157606691122055,
      0.10590177029371262,
      0.0952553004026413,
      0.0916169136762619,
      0.08501026779413223,
      0.08551029115915298,
      0.08601771295070648,
      0.08302193135023117,
      0.08557256311178207,
      0.08631809055805206,
      0.09427912533283234,
      0.09048163890838623,
      0.09748876839876175,
      0.09395870566368103,
      0.09596292674541473,
      0.08936171233654022,
      0.08822467178106308,
      0.09277559071779251,
      0.09334730356931686,
      0.09298534691333771,
      0.09690430015325546,
      0.1023428738117218,
      0.095746248960495,
      0.09777620434761047,
      0.1043778583407402,
      0.09831170737743378,
      0.09009972214698792,
      0.09239335358142853,
      0.09694051742553711,
      0.08739170432090759,
      0.08974116295576096,
      0.09232139587402344,
      0.08861681073904037,
      0.08561021834611893,
      0.08940131962299347,
      0.09579701721668243,
      0.08524252474308014,
      0.08898590505123138,
      0.08989427983760834,
      0.09389495849609375,
      0.08541658520698547,
      0.09053079038858414,
      0.09014067053794861,
      0.09412311017513275,
      0.09010497480630875,
      0.0893382728099823,
      0.09264324605464935,
      0.09121690690517426,
      0.08179645240306854,
      0.0818018764257431,
      0.08813320100307465,
      0.08472438901662827,
      0.07700063288211823,
      0.07816116511821747,
      0.0854639783501625,
      0.07664959877729416,
      0.08298981189727783,
      0.08230320364236832,
      0.08099205791950226,
      0.07860769331455231,
      0.08134818077087402,
      0.08144665509462357,
      0.0745604857802391,
      0.08635056018829346,
      0.08073611557483673,
      0.08038357645273209,
      0.07637200504541397,
      0.09019646048545837,
      0.08924605697393417,
      0.09409864246845245,
      0.09121698886156082,
      0.10320734977722168,
      0.11078955233097076,
      0.10524319112300873,
      0.10652525722980499,
      0.11508779227733612,
      0.12883183360099792,
      0.13212177157402039,
      0.13831759989261627,
      0.1463182270526886,
      0.16064229607582092,
      0.1800621896982193,
      0.1943664848804474,
      0.23425275087356567,
      0.2451709657907486,
      0.2647787630558014,
      0.29091987013816833,
      0.26946860551834106,
      0.9984613060951233,
      0.9987179636955261,
      0.9986696243286133,
      0.9989094138145447,
      0.9987589120864868,
      0.9982587695121765,
      0.9953287243843079,
      0.9798852205276489,
      0.9235514998435974,
      0.9307688474655151,
      0.8611443042755127,
      0.8536623120307922,
      0.8538110256195068,
      0.8930908441543579,
      0.9206444621086121,
      0.9756882786750793,
      0.9890606999397278,
      0.9964780807495117,
      0.9973525404930115,
      0.9974218606948853,
      0.9975999593734741,
      0.9983749389648438,
      0.9981326460838318,
      0.9952690005302429,
      0.9948336482048035,
      0.9801051616668701,
      0.9589481353759766,
      0.9068570733070374,
      0.8876544237136841,
      0.8920931220054626,
      0.8798727989196777,
      0.8958719968795776,
      0.9093169569969177,
      0.9442819356918335,
      0.9255393743515015,
      0.9638166427612305,
      0.9477313160896301,
      0.9737200140953064,
      0.9716735482215881,
      0.9860195517539978,
      0.9906164407730103,
      0.996936559677124,
      0.9927719235420227,
      0.9945889711380005,
      0.9934356808662415,
      0.9832667708396912,
      0.9871089458465576,
      0.996800422668457,
      0.9989453554153442,
      0.9994325637817383,
      0.9949116110801697,
      0.9988749027252197,
      0.9988051652908325,
      0.9995192289352417,
      0.9995462894439697,
      0.9967474937438965,
      0.9965463876724243,
      0.996972382068634,
      0.9971469044685364,
      0.994652271270752,
      0.9889441132545471,
      0.9908996224403381,
      0.9939008355140686,
      0.9922726154327393,
      0.9920030236244202,
      0.9980284571647644,
      0.999005138874054,
      0.99940425157547,
      0.9996846318244934,
      0.9994491338729858,
      0.9995148181915283,
      0.9979090094566345,
      0.997757613658905,
      0.9968500137329102,
      0.9977312088012695,
      0.9921919703483582,
      0.98628830909729,
      0.982215404510498,
      0.9791454076766968,
      0.9741738438606262,
      0.9668172001838684,
      0.9879875183105469,
      0.9973337054252625,
      0.99867844581604,
      0.9994211196899414,
      0.9984452724456787,
      0.9949246644973755,
      0.9886242747306824,
      0.9683021306991577,
      0.9309053421020508,
      0.8667084574699402,
      0.8330351710319519,
      0.8705719709396362,
      0.9019224643707275,
      0.9645299315452576,
      0.9836434125900269,
      0.9962267875671387,
      0.9965522289276123,
      0.9989793300628662,
      0.9993153214454651,
      0.9995805621147156,
      0.998671293258667,
      0.9980446696281433,
      0.986960768699646,
      0.9585745930671692,
      0.9698541760444641,
      0.9500720500946045,
      0.9819865822792053,
      0.9971297383308411,
      0.9979472756385803,
      0.9981851577758789,
      0.9962660074234009,
      0.9938331842422485,
      0.9845567941665649,
      0.975006639957428,
      0.950383722782135,
      0.9382590651512146,
      0.9374577403068542,
      0.9076067209243774,
      0.9218877553939819,
      0.9641510844230652,
      0.9909406304359436,
      0.9786508679389954,
      0.9904992580413818,
      0.9624950885772705,
      0.9987297058105469,
      0.9975783228874207,
      0.9963134527206421,
      0.9983745217323303,
      0.9986194372177124,
      0.9986945390701294,
      0.9990236759185791,
      0.999029815196991,
      0.9990466237068176,
      0.9989137053489685,
      0.9975203275680542,
      0.9952442049980164,
      0.9882559776306152,
      0.968699038028717,
      0.9217207431793213,
      0.9148740768432617,
      0.8932443261146545,
      0.8487800359725952,
      0.8343034982681274,
      0.8569728136062622,
      0.9058021903038025,
      0.9509027600288391,
      0.9663712978363037,
      0.9893192052841187,
      0.9915715456008911,
      0.9956612586975098,
      0.9959218502044678,
      0.9955405592918396,
      0.9932965040206909,
      0.9845451712608337,
      0.9800798892974854,
      0.9839873313903809,
      0.9612134695053101,
      0.955292284488678,
      0.9281719326972961,
      0.8979063630104065,
      0.9258295893669128,
      0.8645470142364502,
      0.8769696950912476,
      0.9029039144515991,
      0.8792497515678406,
      0.8326766490936279,
      0.8471627235412598,
      0.8853081464767456,
      0.8669463992118835,
      0.8260234594345093,
      0.8671848177909851,
      0.8841626644134521,
      0.8407436609268188,
      0.8151164054870605,
      0.876958429813385,
      0.8705370426177979,
      0.8193079829216003,
      0.8473461866378784,
      0.9023058414459229,
      0.8545947074890137,
      0.826554000377655,
      0.905960202217102,
      0.9361836910247803,
      0.9037953019142151,
      0.9366393089294434,
      0.9745809435844421,
      0.9819556474685669,
      0.9936807155609131,
      0.9979228973388672,
      0.9993017315864563,
      0.9992897510528564,
      0.9983784556388855,
      0.9842653870582581,
      0.9909847378730774,
      0.9927409887313843,
      0.988119900226593,
      0.9919101595878601,
      0.995354175567627,
      0.9953301548957825,
      0.9906747937202454,
      0.994326651096344,
      0.9971771240234375,
      0.9940612316131592,
      0.9928752779960632,
      0.993338942527771,
      0.9965338110923767,
      0.9946162700653076,
      0.9914329648017883,
      0.9928975701332092,
      0.9965954422950745,
      0.9952329397201538,
      0.991382896900177,
      0.9924491047859192,
      0.9959976673126221,
      0.9941604733467102,
      0.9896693229675293,
      0.9934482574462891,
      0.9968147873878479,
      0.9930155277252197,
      0.9861433506011963,
      0.9957712292671204,
      0.9971121549606323,
      0.9913145303726196,
      0.9890213012695312,
      0.9972329139709473,
      0.994168221950531,
      0.9890042543411255,
      0.9961056709289551,
      0.9967246055603027,
      0.9926780462265015,
      0.994637131690979,
      0.998451292514801,
      0.9959480166435242,
      0.9925721883773804,
      0.9982669949531555,
      0.9979550838470459,
      0.9946132302284241,
      0.9968376755714417,
      0.9990833401679993,
      0.9980109930038452,
      0.9977412223815918,
      0.99945068359375,
      0.9994409084320068,
      0.9988193511962891,
      0.9985166192054749,
      0.99789959192276,
      0.9979560971260071,
      0.9988521933555603,
      0.9993200898170471,
      0.9992404580116272,
      0.9991867542266846,
      0.9992656707763672,
      0.9994028210639954,
      0.9994609355926514,
      0.9993786215782166,
      0.9988726377487183,
      0.9987738728523254,
      0.9961145520210266,
      0.9884132146835327,
      0.9882714748382568,
      0.9962455034255981,
      0.9942498207092285,
      0.9849282503128052,
      0.9898312091827393,
      0.9951968789100647,
      0.9882144331932068,
      0.975012481212616,
      0.9834944009780884,
      0.9838414192199707,
      0.9942581057548523,
      0.9961428642272949,
      0.997450590133667,
      0.9957606196403503,
      0.9963726997375488,
      0.9978887438774109,
      0.9976454973220825,
      0.9955881834030151,
      0.9982362985610962,
      0.9986507892608643,
      0.9971610307693481,
      0.9973823428153992,
      0.99847012758255,
      0.9979909658432007
    ],
    [
      0.14233030378818512,
      0.13816198706626892,
      0.13182079792022705,
      0.12606647610664368,
      0.11499674618244171,
      0.1067374125123024,
      0.09621927887201309,
      0.09725099802017212,
      0.09735692292451859,
      0.09194081276655197,
      0.08962971717119217,
      0.09281596541404724,
      0.10211364924907684,
      0.09775474667549133,
      0.10501466691493988,
      0.10070669651031494,
      0.10353939980268478,
      0.09426651149988174,
      0.0942624881863594,
      0.09956178814172745,
      0.09870685636997223,
      0.09639713913202286,
      0.10204794257879257,
      0.10936938971281052,
      0.10268665850162506,
      0.10721250623464584,
      0.11201826483011246,
      0.10610349476337433,
      0.09705119580030441,
      0.09957735240459442,
      0.10125388205051422,
      0.08886076509952545,
      0.09284787625074387,
      0.09754005819559097,
      0.09108549356460571,
      0.08749712258577347,
      0.09479602426290512,
      0.0985662192106247,
      0.08712878078222275,
      0.09354604035615921,
      0.09530067443847656,
      0.09832563996315002,
      0.08918498456478119,
      0.09412030875682831,
      0.09539560228586197,
      0.09600753337144852,
      0.09314125776290894,
      0.09670890867710114,
      0.09726810455322266,
      0.0948609709739685,
      0.08569652587175369,
      0.08620519191026688,
      0.0935048833489418,
      0.08397460728883743,
      0.07953512668609619,
      0.08451975882053375,
      0.08662099391222,
      0.07866445183753967,
      0.08619128167629242,
      0.0889543816447258,
      0.08617747575044632,
      0.08331020921468735,
      0.0862557590007782,
      0.0850512757897377,
      0.07861296087503433,
      0.09319345653057098,
      0.08449777960777283,
      0.08613753318786621,
      0.0848056972026825,
      0.10168195515871048,
      0.09610767662525177,
      0.10199422389268875,
      0.09861186891794205,
      0.10784241557121277,
      0.11471125483512878,
      0.10944415628910065,
      0.1103849783539772,
      0.11874815076589584,
      0.13308502733707428,
      0.13765130937099457,
      0.14343520998954773,
      0.15553584694862366,
      0.17040428519248962,
      0.19206993281841278,
      0.21052631735801697,
      0.253991961479187,
      0.2617983818054199,
      0.28028881549835205,
      0.30779972672462463,
      0.2911066710948944,
      0.9986419081687927,
      0.9988582134246826,
      0.9987923502922058,
      0.9989476799964905,
      0.9988105297088623,
      0.9982390403747559,
      0.9952451586723328,
      0.9791194200515747,
      0.9222338199615479,
      0.9295614957809448,
      0.8597241640090942,
      0.8516877889633179,
      0.8517308235168457,
      0.8915786743164062,
      0.9192167520523071,
      0.9750009775161743,
      0.9885948896408081,
      0.996515691280365,
      0.997499406337738,
      0.9976725578308105,
      0.9978159070014954,
      0.9984704852104187,
      0.9982139468193054,
      0.9953911304473877,
      0.9948423504829407,
      0.9796675443649292,
      0.9578745365142822,
      0.9050815105438232,
      0.8862975239753723,
      0.8902071118354797,
      0.8772278428077698,
      0.8929486274719238,
      0.9074739217758179,
      0.9422547221183777,
      0.9230697154998779,
      0.9622207880020142,
      0.9451655745506287,
      0.9728573560714722,
      0.9706403017044067,
      0.9857226610183716,
      0.9906752109527588,
      0.9970637559890747,
      0.992909848690033,
      0.9947518110275269,
      0.9935710430145264,
      0.9834896326065063,
      0.9874557256698608,
      0.9970606565475464,
      0.9990455508232117,
      0.9994936585426331,
      0.9954679608345032,
      0.9990244507789612,
      0.9989388585090637,
      0.9995787143707275,
      0.9996085166931152,
      0.9972453117370605,
      0.997133195400238,
      0.9975143671035767,
      0.9976699948310852,
      0.995381772518158,
      0.9901673793792725,
      0.9920676350593567,
      0.9945904612541199,
      0.9930257201194763,
      0.9928073883056641,
      0.998323380947113,
      0.999171793460846,
      0.999495267868042,
      0.9997261762619019,
      0.9995231628417969,
      0.9995694756507874,
      0.9981287717819214,
      0.9979672431945801,
      0.9971228241920471,
      0.9979242086410522,
      0.992465078830719,
      0.9866127967834473,
      0.9821816682815552,
      0.9790230989456177,
      0.973784327507019,
      0.9662207365036011,
      0.987647294998169,
      0.9972784519195557,
      0.9986806511878967,
      0.9994595050811768,
      0.9984982013702393,
      0.9948475360870361,
      0.988155722618103,
      0.9670112729072571,
      0.9289953112602234,
      0.8636946678161621,
      0.827029824256897,
      0.8687176704406738,
      0.9012269973754883,
      0.9637349843978882,
      0.9824889302253723,
      0.9959611296653748,
      0.9963895082473755,
      0.998955249786377,
      0.9993501901626587,
      0.9996037483215332,
      0.9986944794654846,
      0.9981107711791992,
      0.9871668219566345,
      0.9584274888038635,
      0.9692028760910034,
      0.9489027857780457,
      0.9818257689476013,
      0.9970870614051819,
      0.9979982972145081,
      0.9982566237449646,
      0.9962567090988159,
      0.9936801791191101,
      0.9838269352912903,
      0.9740482568740845,
      0.9490290880203247,
      0.9372255802154541,
      0.9362002015113831,
      0.9066011309623718,
      0.9209439754486084,
      0.9634019732475281,
      0.9906811714172363,
      0.9779763221740723,
      0.9904298186302185,
      0.9626084566116333,
      0.998815655708313,
      0.9977593421936035,
      0.9965686202049255,
      0.9985262155532837,
      0.9987005591392517,
      0.998737633228302,
      0.9990865588188171,
      0.9991125464439392,
      0.9991462230682373,
      0.9989916682243347,
      0.9977296590805054,
      0.9953832626342773,
      0.9880889654159546,
      0.9674631953239441,
      0.9191064834594727,
      0.9118632078170776,
      0.891264796257019,
      0.8478460311889648,
      0.8340135812759399,
      0.856427788734436,
      0.9052201509475708,
      0.9500646591186523,
      0.9654631018638611,
      0.9888728260993958,
      0.9913124442100525,
      0.9956711530685425,
      0.996192991733551,
      0.9958406686782837,
      0.9938284158706665,
      0.9849926829338074,
      0.9799941182136536,
      0.9836826324462891,
      0.9597923755645752,
      0.9530919790267944,
      0.9260295629501343,
      0.8964792490005493,
      0.9245361089706421,
      0.86357182264328,
      0.876191258430481,
      0.9024319648742676,
      0.878425121307373,
      0.829850435256958,
      0.8466686010360718,
      0.8847540020942688,
      0.8658605813980103,
      0.8261281847953796,
      0.8666458129882812,
      0.8831522464752197,
      0.8381718397140503,
      0.8127663135528564,
      0.8783513307571411,
      0.8680818676948547,
      0.8164057731628418,
      0.8482460975646973,
      0.9034066200256348,
      0.8547108173370361,
      0.828618586063385,
      0.9091007113456726,
      0.9373304843902588,
      0.9041464328765869,
      0.9368240833282471,
      0.9749346375465393,
      0.982441246509552,
      0.9941273927688599,
      0.9981802701950073,
      0.9994214773178101,
      0.9994160532951355,
      0.9986969828605652,
      0.9865681529045105,
      0.9926691651344299,
      0.9940569996833801,
      0.9900627732276917,
      0.9933363199234009,
      0.9963482618331909,
      0.9962103962898254,
      0.992276668548584,
      0.9952419400215149,
      0.9977439045906067,
      0.9950021505355835,
      0.9939884543418884,
      0.9945175051689148,
      0.9970723986625671,
      0.9956640601158142,
      0.9930132031440735,
      0.9935008883476257,
      0.9968039393424988,
      0.9958718419075012,
      0.9922298789024353,
      0.9924627542495728,
      0.9961225986480713,
      0.9947246313095093,
      0.9897925853729248,
      0.9934540390968323,
      0.9968917369842529,
      0.9931786060333252,
      0.9859147071838379,
      0.9957588315010071,
      0.9971467852592468,
      0.9910191893577576,
      0.9885883927345276,
      0.9971764087677002,
      0.994156539440155,
      0.9887468218803406,
      0.9959844350814819,
      0.9967381358146667,
      0.9926532506942749,
      0.994462251663208,
      0.9984428882598877,
      0.9959744811058044,
      0.9925944805145264,
      0.9982763528823853,
      0.998023509979248,
      0.994769811630249,
      0.9970147013664246,
      0.9991512894630432,
      0.9981995224952698,
      0.998042643070221,
      0.9995343685150146,
      0.9995124340057373,
      0.9989905953407288,
      0.9987282156944275,
      0.9982595443725586,
      0.9982627034187317,
      0.9990292191505432,
      0.9993873834609985,
      0.9993289113044739,
      0.9992749094963074,
      0.9993572235107422,
      0.9994744062423706,
      0.9995492100715637,
      0.9994699954986572,
      0.9989885091781616,
      0.9988663196563721,
      0.996288537979126,
      0.988463819026947,
      0.9883902668952942,
      0.9963988065719604,
      0.9942514896392822,
      0.9845535159111023,
      0.9898561835289001,
      0.9952207803726196,
      0.9880105257034302,
      0.9749107956886292,
      0.9838030934333801,
      0.984366238117218,
      0.9945743680000305,
      0.9965299963951111,
      0.9977993965148926,
      0.9963493943214417,
      0.996868908405304,
      0.9982203245162964,
      0.9980424046516418,
      0.9962800741195679,
      0.9985643625259399,
      0.9988999962806702,
      0.9977070093154907,
      0.9979032874107361,
      0.9987927675247192,
      0.9983752369880676
    ],
    [
      0.18160995841026306,
      0.1744230091571808,
      0.16335023939609528,
      0.15437763929367065,
      0.1395350843667984,
      0.12970635294914246,
      0.11533793807029724,
      0.11270584166049957,
      0.11431670933961868,
      0.10645070672035217,
      0.10263132303953171,
      0.1032722145318985,
      0.11115333437919617,
      0.10820744931697845,
      0.11585719883441925,
      0.11116549372673035,
      0.11156383156776428,
      0.10534193366765976,
      0.10427791625261307,
      0.11000493168830872,
      0.10667197406291962,
      0.10682126134634018,
      0.11085042357444763,
      0.11979725956916809,
      0.11927930265665054,
      0.12546589970588684,
      0.12870843708515167,
      0.11999085545539856,
      0.11529582738876343,
      0.11889228224754333,
      0.11569447070360184,
      0.09991932660341263,
      0.10839240998029709,
      0.1108691394329071,
      0.10292176902294159,
      0.09980154782533646,
      0.1079302430152893,
      0.10940046608448029,
      0.09618238359689713,
      0.10533957183361053,
      0.10522197186946869,
      0.10660269856452942,
      0.09692259132862091,
      0.10277003049850464,
      0.10361490398645401,
      0.10320715606212616,
      0.10021673887968063,
      0.10174088925123215,
      0.10699860751628876,
      0.10000962764024734,
      0.09031333774328232,
      0.09650851786136627,
      0.10237248241901398,
      0.08932716399431229,
      0.08328698575496674,
      0.0915718525648117,
      0.09345715492963791,
      0.0855141207575798,
      0.09538067877292633,
      0.09915630519390106,
      0.09355594962835312,
      0.09029744565486908,
      0.09646812081336975,
      0.09556452184915543,
      0.09103310108184814,
      0.10171134024858475,
      0.09654850512742996,
      0.10134042799472809,
      0.10082445293664932,
      0.11987269669771194,
      0.11380860954523087,
      0.11886436492204666,
      0.11284715682268143,
      0.11921249330043793,
      0.12711477279663086,
      0.12123550474643707,
      0.12411598861217499,
      0.1375766098499298,
      0.15178267657756805,
      0.1549782156944275,
      0.16679173707962036,
      0.18711820244789124,
      0.2067951112985611,
      0.23163479566574097,
      0.2588472366333008,
      0.302249938249588,
      0.30555516481399536,
      0.3159663677215576,
      0.33165067434310913,
      0.30567795038223267,
      0.9987692832946777,
      0.9989408254623413,
      0.998833417892456,
      0.9989345669746399,
      0.9988058805465698,
      0.9981673359870911,
      0.995208740234375,
      0.9789486527442932,
      0.9224244952201843,
      0.9292887449264526,
      0.8593586087226868,
      0.8500499725341797,
      0.8501072525978088,
      0.889572262763977,
      0.9180289506912231,
      0.9745381474494934,
      0.9883085489273071,
      0.9965770244598389,
      0.9976141452789307,
      0.9979076385498047,
      0.9980102181434631,
      0.998569905757904,
      0.9983264803886414,
      0.9955174922943115,
      0.9948617815971375,
      0.9791725873947144,
      0.957594096660614,
      0.9051496386528015,
      0.8852589130401611,
      0.8891173005104065,
      0.8752769827842712,
      0.8913525342941284,
      0.906741738319397,
      0.9411553740501404,
      0.9220023155212402,
      0.9613585472106934,
      0.9437559843063354,
      0.9723809361457825,
      0.9701888561248779,
      0.9857577085494995,
      0.9909229874610901,
      0.997248113155365,
      0.9931557178497314,
      0.9949543476104736,
      0.9936984181404114,
      0.9836735129356384,
      0.9878290891647339,
      0.9972818493843079,
      0.9991353750228882,
      0.9995426535606384,
      0.9959002137184143,
      0.9991349577903748,
      0.9990321397781372,
      0.9996176958084106,
      0.9996519684791565,
      0.9976146221160889,
      0.9975584149360657,
      0.9979033470153809,
      0.9980314373970032,
      0.9959294199943542,
      0.991135835647583,
      0.9929800629615784,
      0.9951162338256836,
      0.9933989644050598,
      0.9932671785354614,
      0.998504638671875,
      0.9992751479148865,
      0.9995583295822144,
      0.999756932258606,
      0.9995838403701782,
      0.999614417552948,
      0.9983405470848083,
      0.9981740713119507,
      0.9974215626716614,
      0.9981371760368347,
      0.9928970336914062,
      0.9872257709503174,
      0.98250812292099,
      0.9791287183761597,
      0.9735175371170044,
      0.9654554128646851,
      0.9871862530708313,
      0.9972109794616699,
      0.9986895322799683,
      0.9994995594024658,
      0.9985824227333069,
      0.994892418384552,
      0.9879000186920166,
      0.9660066366195679,
      0.9278426170349121,
      0.8621312975883484,
      0.8241845369338989,
      0.8678531646728516,
      0.9008558392524719,
      0.9625687599182129,
      0.9817454814910889,
      0.995902419090271,
      0.9963585138320923,
      0.998978316783905,
      0.9993797540664673,
      0.9996187090873718,
      0.9986892342567444,
      0.9981107115745544,
      0.9870014786720276,
      0.9573893547058105,
      0.9681118130683899,
      0.9471815824508667,
      0.9811865091323853,
      0.9970145225524902,
      0.99803626537323,
      0.9983328580856323,
      0.9963092803955078,
      0.9935888648033142,
      0.9833166599273682,
      0.9733004570007324,
      0.9482772946357727,
      0.9370513558387756,
      0.9358890652656555,
      0.9058703184127808,
      0.9206250309944153,
      0.9637519121170044,
      0.9906044602394104,
      0.9774633646011353,
      0.9902997612953186,
      0.9622957706451416,
      0.9988619685173035,
      0.9978424310684204,
      0.9966529011726379,
      0.9985917210578918,
      0.9987472891807556,
      0.9987820982933044,
      0.9991312623023987,
      0.9991576075553894,
      0.9991984367370605,
      0.9990369081497192,
      0.9978386759757996,
      0.9954620599746704,
      0.9881668090820312,
      0.9671549797058105,
      0.917131245136261,
      0.9084108471870422,
      0.8898696303367615,
      0.8482567667961121,
      0.8354396224021912,
      0.8569153547286987,
      0.9057654142379761,
      0.9501425623893738,
      0.9649542570114136,
      0.9884767532348633,
      0.9909269213676453,
      0.9955298900604248,
      0.9961612820625305,
      0.9959783554077148,
      0.9941724538803101,
      0.9851104021072388,
      0.9795076847076416,
      0.9829373359680176,
      0.9580760598182678,
      0.9508829116821289,
      0.9245368242263794,
      0.8961589932441711,
      0.9243208169937134,
      0.8629708886146545,
      0.8757257461547852,
      0.9026277661323547,
      0.8776133060455322,
      0.8271611332893372,
      0.8452337980270386,
      0.88442462682724,
      0.8643960952758789,
      0.8206830024719238,
      0.8658701181411743,
      0.8828719258308411,
      0.833686113357544,
      0.8099307417869568,
      0.8777291774749756,
      0.867119550704956,
      0.8115820288658142,
      0.8481064438819885,
      0.9037185907363892,
      0.8540641069412231,
      0.8255897164344788,
      0.9079457521438599,
      0.9368047714233398,
      0.9035593271255493,
      0.9358972311019897,
      0.9745833873748779,
      0.9821721315383911,
      0.9941316246986389,
      0.9982458353042603,
      0.9994908571243286,
      0.9995037913322449,
      0.9989274144172668,
      0.9883463382720947,
      0.9938329458236694,
      0.9950336813926697,
      0.9914208650588989,
      0.9941862225532532,
      0.9969758987426758,
      0.9967765808105469,
      0.9932436347007751,
      0.9957596063613892,
      0.9980390667915344,
      0.9955595135688782,
      0.9945473074913025,
      0.9951202273368835,
      0.9973683953285217,
      0.9962053894996643,
      0.9939259886741638,
      0.993864119052887,
      0.9969528317451477,
      0.9962927103042603,
      0.9926593899726868,
      0.9924563765525818,
      0.9963074922561646,
      0.9951302409172058,
      0.9900707006454468,
      0.993482768535614,
      0.9970163702964783,
      0.9933885931968689,
      0.9860338568687439,
      0.9958459734916687,
      0.9972267150878906,
      0.9910961985588074,
      0.9887394309043884,
      0.9972132444381714,
      0.9941123723983765,
      0.9885650277137756,
      0.9959251880645752,
      0.9966049790382385,
      0.992237389087677,
      0.9941588640213013,
      0.9983382225036621,
      0.9957197904586792,
      0.9922622442245483,
      0.9981433153152466,
      0.9979550242424011,
      0.9946261048316956,
      0.9969260692596436,
      0.9991572499275208,
      0.9982923865318298,
      0.9982661008834839,
      0.999593198299408,
      0.9995607733726501,
      0.9991162419319153,
      0.9988840222358704,
      0.9984804391860962,
      0.9984251260757446,
      0.9991071224212646,
      0.9994158148765564,
      0.9993645548820496,
      0.9993212223052979,
      0.9994189143180847,
      0.9995267391204834,
      0.999616265296936,
      0.9995415806770325,
      0.9990831017494202,
      0.9989310503005981,
      0.9964021444320679,
      0.9884145259857178,
      0.9883823990821838,
      0.9964521527290344,
      0.9941859245300293,
      0.9841604232788086,
      0.9897401928901672,
      0.995071291923523,
      0.9875662922859192,
      0.9743831157684326,
      0.9835516810417175,
      0.9843302965164185,
      0.9945701360702515,
      0.9966645240783691,
      0.997965395450592,
      0.9966959953308105,
      0.9972007870674133,
      0.9984531402587891,
      0.9983299374580383,
      0.9968385696411133,
      0.9988240003585815,
      0.9990917444229126,
      0.9981492757797241,
      0.9983211159706116,
      0.999039888381958,
      0.9986870884895325
    ],
    [
      0.24317136406898499,
      0.24453938007354736,
      0.21986724436283112,
      0.20843645930290222,
      0.179182231426239,
      0.16472099721431732,
      0.15331816673278809,
      0.1447247415781021,
      0.13740737736225128,
      0.1286783516407013,
      0.12966646254062653,
      0.12758255004882812,
      0.12947513163089752,
      0.12318931519985199,
      0.13089577853679657,
      0.1299891471862793,
      0.12674759328365326,
      0.12218140065670013,
      0.12359549850225449,
      0.13134407997131348,
      0.12351179122924805,
      0.12200583517551422,
      0.12489143013954163,
      0.13380394876003265,
      0.13622981309890747,
      0.14542034268379211,
      0.14552244544029236,
      0.13434426486492157,
      0.1346444934606552,
      0.1443457156419754,
      0.13710102438926697,
      0.1190543994307518,
      0.1299017071723938,
      0.1319887936115265,
      0.1179804727435112,
      0.11799804121255875,
      0.12461943179368973,
      0.13164988160133362,
      0.11969389021396637,
      0.13037022948265076,
      0.13059717416763306,
      0.12822291254997253,
      0.11683051288127899,
      0.12654878199100494,
      0.12781116366386414,
      0.12499713152647018,
      0.12000371515750885,
      0.12401652336120605,
      0.1279451698064804,
      0.12129958719015121,
      0.1114695742726326,
      0.12107113003730774,
      0.12892571091651917,
      0.10713598132133484,
      0.10561174154281616,
      0.11524258553981781,
      0.11488275229930878,
      0.10170161724090576,
      0.11319815367460251,
      0.11706620454788208,
      0.10933561623096466,
      0.10649634152650833,
      0.11452195048332214,
      0.11041135340929031,
      0.1025012657046318,
      0.12095357477664948,
      0.11855454742908478,
      0.118438720703125,
      0.11907204240560532,
      0.13643942773342133,
      0.13652439415454865,
      0.13779973983764648,
      0.1313239336013794,
      0.13770951330661774,
      0.1520141363143921,
      0.14399558305740356,
      0.1497431993484497,
      0.1650944948196411,
      0.18052639067173004,
      0.1836986392736435,
      0.20758390426635742,
      0.23536533117294312,
      0.25833097100257874,
      0.28595948219299316,
      0.3106144666671753,
      0.3480234742164612,
      0.34469160437583923,
      0.33973467350006104,
      0.3469729423522949,
      0.31934356689453125,
      0.9989205002784729,
      0.9990435838699341,
      0.9988853931427002,
      0.9989250302314758,
      0.9988049268722534,
      0.9981454610824585,
      0.9953467845916748,
      0.9795461297035217,
      0.923547089099884,
      0.9295685291290283,
      0.8594369888305664,
      0.8487794995307922,
      0.8482505083084106,
      0.8866384625434875,
      0.916001558303833,
      0.9735812544822693,
      0.9879105687141418,
      0.9966652989387512,
      0.9977820515632629,
      0.9981347322463989,
      0.9982133507728577,
      0.9986651539802551,
      0.9984274506568909,
      0.9956426024436951,
      0.9947859048843384,
      0.9785597324371338,
      0.9566845297813416,
      0.9046816825866699,
      0.8839913010597229,
      0.8875074982643127,
      0.8723781108856201,
      0.8888865113258362,
      0.9055559635162354,
      0.9399709701538086,
      0.9200670719146729,
      0.9595163464546204,
      0.9417809247970581,
      0.9716333150863647,
      0.9698067307472229,
      0.9860931634902954,
      0.9913876056671143,
      0.997507631778717,
      0.9935028553009033,
      0.995137631893158,
      0.9936185479164124,
      0.9833306670188904,
      0.9879773259162903,
      0.9974814653396606,
      0.9992162585258484,
      0.999590277671814,
      0.9963217377662659,
      0.9992365837097168,
      0.9990876317024231,
      0.9996474385261536,
      0.9996936917304993,
      0.9979365468025208,
      0.9979076981544495,
      0.998241126537323,
      0.9983478784561157,
      0.9964598417282104,
      0.9920830726623535,
      0.9938257336616516,
      0.9954927563667297,
      0.9936310648918152,
      0.9933483600616455,
      0.9986186623573303,
      0.9993619322776794,
      0.9996231198310852,
      0.9997897744178772,
      0.9996504187583923,
      0.9996705055236816,
      0.9985954761505127,
      0.9984381198883057,
      0.9978355765342712,
      0.9984319806098938,
      0.9937307834625244,
      0.9882183074951172,
      0.9829598665237427,
      0.9789869785308838,
      0.9727121591567993,
      0.9632807374000549,
      0.9861651659011841,
      0.9970720410346985,
      0.9986923336982727,
      0.9995502829551697,
      0.9987150430679321,
      0.9950224161148071,
      0.9875533580780029,
      0.9644265174865723,
      0.9259216785430908,
      0.8604816794395447,
      0.8226983547210693,
      0.8660233020782471,
      0.9003032445907593,
      0.9617207646369934,
      0.980159342288971,
      0.9957424998283386,
      0.9962372183799744,
      0.9989914298057556,
      0.9993998408317566,
      0.9996339082717896,
      0.9986504912376404,
      0.9980329275131226,
      0.9859135746955872,
      0.9547998309135437,
      0.9649839997291565,
      0.9444470405578613,
      0.9801660180091858,
      0.9968928098678589,
      0.998038113117218,
      0.9984297156333923,
      0.996394157409668,
      0.99347323179245,
      0.9826081395149231,
      0.9722627401351929,
      0.9470512866973877,
      0.9365893602371216,
      0.9348602294921875,
      0.9053224325180054,
      0.9208517074584961,
      0.9640820622444153,
      0.9905768036842346,
      0.9767105579376221,
      0.9901295304298401,
      0.9616586565971375,
      0.9989515542984009,
      0.9980396628379822,
      0.9969395995140076,
      0.9987389445304871,
      0.9988653063774109,
      0.9988698363304138,
      0.99920654296875,
      0.9992265701293945,
      0.9992681741714478,
      0.9990701079368591,
      0.9979544878005981,
      0.9955236315727234,
      0.9883056879043579,
      0.9666075706481934,
      0.9153843522071838,
      0.9060371518135071,
      0.8899606466293335,
      0.8495384454727173,
      0.8350691199302673,
      0.85812908411026,
      0.9072515368461609,
      0.951083779335022,
      0.9651325345039368,
      0.9882599115371704,
      0.9905957579612732,
      0.9953771829605103,
      0.9961691498756409,
      0.9961657524108887,
      0.9946015477180481,
      0.9854100942611694,
      0.9792327284812927,
      0.9823576807975769,
      0.9565830230712891,
      0.9491039514541626,
      0.9237020015716553,
      0.8973889946937561,
      0.9252061247825623,
      0.8633832931518555,
      0.8759608864784241,
      0.9037454128265381,
      0.8775968551635742,
      0.8258903622627258,
      0.8444204926490784,
      0.88427734375,
      0.8629166483879089,
      0.8161807060241699,
      0.8653656840324402,
      0.8820300102233887,
      0.8278523683547974,
      0.8069043159484863,
      0.8767866492271423,
      0.8651476502418518,
      0.8081681728363037,
      0.8451421856880188,
      0.9040991067886353,
      0.853769063949585,
      0.8255939483642578,
      0.9057828187942505,
      0.9353058338165283,
      0.9023094773292542,
      0.9330153465270996,
      0.9733325242996216,
      0.9809017777442932,
      0.9939287900924683,
      0.9982549548149109,
      0.9995527863502502,
      0.9995972514152527,
      0.999159038066864,
      0.9903255701065063,
      0.9949747323989868,
      0.9961113333702087,
      0.9929255843162537,
      0.9951304197311401,
      0.9976024627685547,
      0.9974141716957092,
      0.9942620396614075,
      0.9962853193283081,
      0.9983438849449158,
      0.9962016940116882,
      0.995079517364502,
      0.9956141114234924,
      0.9976134896278381,
      0.9965492486953735,
      0.9945180416107178,
      0.994111955165863,
      0.9970299601554871,
      0.9963502287864685,
      0.9927555322647095,
      0.9922901391983032,
      0.9964146018028259,
      0.995300829410553,
      0.9899078011512756,
      0.9933096170425415,
      0.9971397519111633,
      0.9935703873634338,
      0.9862459897994995,
      0.9959905743598938,
      0.9974122047424316,
      0.9917073845863342,
      0.9895613193511963,
      0.9974377155303955,
      0.9943140149116516,
      0.9887335896492004,
      0.9961020946502686,
      0.9966927170753479,
      0.9922014474868774,
      0.9941784739494324,
      0.9983401894569397,
      0.9956972599029541,
      0.9921820759773254,
      0.9981114268302917,
      0.9979978203773499,
      0.9946823716163635,
      0.9969848394393921,
      0.9992067217826843,
      0.9984861612319946,
      0.9985752701759338,
      0.9996691942214966,
      0.9996216893196106,
      0.9992688894271851,
      0.9990501403808594,
      0.998704731464386,
      0.9986124634742737,
      0.9991973638534546,
      0.9994590282440186,
      0.9994029402732849,
      0.9993730187416077,
      0.9994774460792542,
      0.9995863437652588,
      0.9996922016143799,
      0.9996242523193359,
      0.9991954565048218,
      0.9990054965019226,
      0.9965482950210571,
      0.9883539080619812,
      0.9882733225822449,
      0.9964710474014282,
      0.9940432906150818,
      0.983535647392273,
      0.9895483255386353,
      0.9948935508728027,
      0.9872096180915833,
      0.9738039970397949,
      0.9831303358078003,
      0.9841773509979248,
      0.9946281909942627,
      0.9969366788864136,
      0.9982573390007019,
      0.9972489476203918,
      0.9976729154586792,
      0.9987553954124451,
      0.9987068176269531,
      0.9975529313087463,
      0.9991148114204407,
      0.99931401014328,
      0.998655378818512,
      0.9987646341323853,
      0.9992926716804504,
      0.9990131855010986
    ],
    [
      0.2793523967266083,
      0.2889411151409149,
      0.26866036653518677,
      0.25930488109588623,
      0.2361127734184265,
      0.22254310548305511,
      0.20263221859931946,
      0.19130325317382812,
      0.17969191074371338,
      0.16984404623508453,
      0.16146036982536316,
      0.15313270688056946,
      0.16306431591510773,
      0.15012258291244507,
      0.15176954865455627,
      0.14981380105018616,
      0.14981111884117126,
      0.14304806292057037,
      0.14452232420444489,
      0.15220333635807037,
      0.1391981691122055,
      0.1423601359128952,
      0.14247243106365204,
      0.151191845536232,
      0.1502857208251953,
      0.16062846779823303,
      0.1644010990858078,
      0.15723054111003876,
      0.1576557159423828,
      0.17460402846336365,
      0.1680813729763031,
      0.14663726091384888,
      0.15760555863380432,
      0.166357159614563,
      0.15030543506145477,
      0.1439562439918518,
      0.15693539381027222,
      0.16857847571372986,
      0.1553725302219391,
      0.1670759916305542,
      0.1722457855939865,
      0.1733628809452057,
      0.15352152287960052,
      0.16988039016723633,
      0.17733488976955414,
      0.17229744791984558,
      0.16564899682998657,
      0.1723766177892685,
      0.17688581347465515,
      0.1677936315536499,
      0.15630105137825012,
      0.16628673672676086,
      0.16875825822353363,
      0.14341707527637482,
      0.14157067239284515,
      0.1457946002483368,
      0.14243166148662567,
      0.1310250163078308,
      0.1396496742963791,
      0.14506813883781433,
      0.13360927999019623,
      0.13609161972999573,
      0.14349408447742462,
      0.13680364191532135,
      0.13004674017429352,
      0.15814174711704254,
      0.15573367476463318,
      0.14663654565811157,
      0.14523322880268097,
      0.1663292944431305,
      0.16908341646194458,
      0.17147424817085266,
      0.16322478652000427,
      0.17098776996135712,
      0.1851496398448944,
      0.17667017877101898,
      0.18725408613681793,
      0.20414651930332184,
      0.22762522101402283,
      0.2303513139486313,
      0.25785356760025024,
      0.2928740382194519,
      0.3083595633506775,
      0.3234609365463257,
      0.33651015162467957,
      0.3669017255306244,
      0.36310702562332153,
      0.3632476329803467,
      0.36751091480255127,
      0.36748939752578735,
      0.999183177947998,
      0.9992793202400208,
      0.9990949034690857,
      0.9990003705024719,
      0.9988793730735779,
      0.9981505274772644,
      0.9952619075775146,
      0.9785908460617065,
      0.9228774905204773,
      0.9289225339889526,
      0.860557496547699,
      0.8507844805717468,
      0.8489059209823608,
      0.8880282044410706,
      0.9161794781684875,
      0.9739007353782654,
      0.9880384206771851,
      0.9970701932907104,
      0.9982339143753052,
      0.9986665844917297,
      0.9986562728881836,
      0.998913586139679,
      0.9987606406211853,
      0.9962331652641296,
      0.9950907826423645,
      0.9785655736923218,
      0.9558247327804565,
      0.9039146304130554,
      0.8813761472702026,
      0.8843405246734619,
      0.8680888414382935,
      0.8872392773628235,
      0.9041203856468201,
      0.9393818378448486,
      0.9190750122070312,
      0.9587733149528503,
      0.9410973787307739,
      0.9714476466178894,
      0.9706565737724304,
      0.9876969456672668,
      0.9924513697624207,
      0.9979490637779236,
      0.9941357970237732,
      0.9953703284263611,
      0.9934545755386353,
      0.9827824831008911,
      0.9880940318107605,
      0.9977113604545593,
      0.9993346929550171,
      0.9996495246887207,
      0.9968379735946655,
      0.9993548393249512,
      0.9991649389266968,
      0.9996846914291382,
      0.9997454881668091,
      0.9983673095703125,
      0.9983725547790527,
      0.9986509680747986,
      0.9987111687660217,
      0.9970737099647522,
      0.9932517409324646,
      0.9948665499687195,
      0.9960124492645264,
      0.9940272569656372,
      0.9934935569763184,
      0.9987808465957642,
      0.9994840025901794,
      0.9997076988220215,
      0.9998322129249573,
      0.9997317790985107,
      0.9997463226318359,
      0.9989202618598938,
      0.9988274574279785,
      0.9984267950057983,
      0.9988232851028442,
      0.9949317574501038,
      0.9896248579025269,
      0.9836536645889282,
      0.9786553382873535,
      0.9714490175247192,
      0.9592562913894653,
      0.9844126105308533,
      0.9969142079353333,
      0.99873286485672,
      0.9996308088302612,
      0.9989707469940186,
      0.9954964518547058,
      0.9875330328941345,
      0.9625124931335449,
      0.922798752784729,
      0.8555958867073059,
      0.8200859427452087,
      0.8629765510559082,
      0.899070143699646,
      0.9598864316940308,
      0.9783090353012085,
      0.9957141280174255,
      0.9963077306747437,
      0.9990561008453369,
      0.9994540810585022,
      0.999671995639801,
      0.9986165761947632,
      0.9979363083839417,
      0.9838584661483765,
      0.9497114419937134,
      0.9597143530845642,
      0.9402098655700684,
      0.9780446290969849,
      0.996701180934906,
      0.9982070922851562,
      0.9986775517463684,
      0.9967308044433594,
      0.9938933849334717,
      0.9825453758239746,
      0.9716452360153198,
      0.9463586211204529,
      0.9363120794296265,
      0.9334168434143066,
      0.9034342169761658,
      0.919003427028656,
      0.9633657932281494,
      0.9903154969215393,
      0.975779116153717,
      0.990094006061554,
      0.9619132280349731,
      0.9991750121116638,
      0.9986099004745483,
      0.9978150129318237,
      0.9991008043289185,
      0.9991119503974915,
      0.9989978671073914,
      0.9993164539337158,
      0.9993677139282227,
      0.9994332790374756,
      0.9992163181304932,
      0.9982765913009644,
      0.995816707611084,
      0.9881129264831543,
      0.9642764329910278,
      0.9125953912734985,
      0.902424156665802,
      0.8877463340759277,
      0.8457972407341003,
      0.8249499201774597,
      0.8577989935874939,
      0.9065628051757812,
      0.9500000476837158,
      0.9638213515281677,
      0.9873065948486328,
      0.989919900894165,
      0.9954000115394592,
      0.9966528415679932,
      0.9967191815376282,
      0.9955384135246277,
      0.9866176843643188,
      0.9796240329742432,
      0.9818518757820129,
      0.9540566205978394,
      0.9447721838951111,
      0.9207106828689575,
      0.8963919878005981,
      0.9247274398803711,
      0.8628553748130798,
      0.8755107522010803,
      0.9044671058654785,
      0.8764166831970215,
      0.8259133100509644,
      0.8428121209144592,
      0.8835060000419617,
      0.8605257868766785,
      0.8114045858383179,
      0.8642097115516663,
      0.8795549869537354,
      0.8191674947738647,
      0.8019676804542542,
      0.8801641464233398,
      0.8626242876052856,
      0.8036435842514038,
      0.8472267389297485,
      0.906139612197876,
      0.8546425104141235,
      0.8276271820068359,
      0.9057289958000183,
      0.933906614780426,
      0.8998830914497375,
      0.92893385887146,
      0.9711819887161255,
      0.9785921573638916,
      0.99373859167099,
      0.9983497262001038,
      0.9996563196182251,
      0.9997186660766602,
      0.9994264841079712,
      0.993138313293457,
      0.9965805411338806,
      0.9974387288093567,
      0.9951587319374084,
      0.9967924952507019,
      0.9984629154205322,
      0.9983187913894653,
      0.9960564374923706,
      0.997389554977417,
      0.9988381266593933,
      0.9975288510322571,
      0.9965545535087585,
      0.996881902217865,
      0.9983217120170593,
      0.9978477358818054,
      0.9964515566825867,
      0.9951073527336121,
      0.9975109696388245,
      0.9974334239959717,
      0.993988573551178,
      0.9924414157867432,
      0.9968174695968628,
      0.9964503645896912,
      0.9905408620834351,
      0.993573784828186,
      0.9975935220718384,
      0.9945302605628967,
      0.9864175915718079,
      0.9961392879486084,
      0.997836172580719,
      0.9927352666854858,
      0.9902836680412292,
      0.9978537559509277,
      0.995342493057251,
      0.9897363781929016,
      0.9964876174926758,
      0.9972712397575378,
      0.9932986497879028,
      0.9948122501373291,
      0.9985660910606384,
      0.9965202212333679,
      0.993014395236969,
      0.9984071254730225,
      0.9984252452850342,
      0.9955689907073975,
      0.9976305961608887,
      0.999381959438324,
      0.9988864660263062,
      0.9990060925483704,
      0.999769389629364,
      0.9997216463088989,
      0.9994973540306091,
      0.9993340969085693,
      0.9990529417991638,
      0.9989524483680725,
      0.9994051456451416,
      0.9995639324188232,
      0.9995328187942505,
      0.999517023563385,
      0.9996072053909302,
      0.9996866583824158,
      0.9997857809066772,
      0.999729335308075,
      0.9993725419044495,
      0.9991742968559265,
      0.9969401359558105,
      0.9886121153831482,
      0.9885410070419312,
      0.9967164993286133,
      0.9941027760505676,
      0.9831253886222839,
      0.9897046685218811,
      0.9950140118598938,
      0.9870971441268921,
      0.9740519523620605,
      0.9844332933425903,
      0.985232949256897,
      0.9952432513237,
      0.9976080060005188,
      0.9987964034080505,
      0.9981436729431152,
      0.9983795881271362,
      0.9991706013679504,
      0.9991636872291565,
      0.9983960390090942,
      0.9994361400604248,
      0.9995568990707397,
      0.9991623163223267,
      0.9992215633392334,
      0.9995459914207458,
      0.9993477463722229
    ],
    [
      0.28311505913734436,
      0.29134708642959595,
      0.27773529291152954,
      0.2853737771511078,
      0.28311434388160706,
      0.2720426321029663,
      0.2682952880859375,
      0.26045888662338257,
      0.2602742612361908,
      0.24920281767845154,
      0.22653791308403015,
      0.210778146982193,
      0.21389155089855194,
      0.19857275485992432,
      0.18891167640686035,
      0.18738287687301636,
      0.18774659931659698,
      0.18124306201934814,
      0.17824654281139374,
      0.1838895082473755,
      0.16790610551834106,
      0.17208847403526306,
      0.16894899308681488,
      0.18506428599357605,
      0.17708274722099304,
      0.18355856835842133,
      0.19543752074241638,
      0.19279782474040985,
      0.1975833773612976,
      0.21483002603054047,
      0.21795198321342468,
      0.19618414342403412,
      0.20395085215568542,
      0.22625191509723663,
      0.21280276775360107,
      0.20750297605991364,
      0.22335366904735565,
      0.23644907772541046,
      0.2134886384010315,
      0.2163221538066864,
      0.2193344384431839,
      0.22184279561042786,
      0.20221276581287384,
      0.2175179272890091,
      0.22286896407604218,
      0.22462855279445648,
      0.21290673315525055,
      0.22181853652000427,
      0.23941397666931152,
      0.22935357689857483,
      0.2155318260192871,
      0.24184252321720123,
      0.24141909182071686,
      0.2080564945936203,
      0.19939246773719788,
      0.21068480610847473,
      0.19527843594551086,
      0.18059584498405457,
      0.19423457980155945,
      0.19911718368530273,
      0.17667779326438904,
      0.17943879961967468,
      0.18247143924236298,
      0.17600858211517334,
      0.1642903983592987,
      0.18797948956489563,
      0.18475905060768127,
      0.17813077569007874,
      0.17359909415245056,
      0.19251759350299835,
      0.20209267735481262,
      0.20491215586662292,
      0.20463165640830994,
      0.22119048237800598,
      0.22459125518798828,
      0.2217492312192917,
      0.23801308870315552,
      0.2630467116832733,
      0.2864763140678406,
      0.28755059838294983,
      0.3085137605667114,
      0.335987389087677,
      0.33684438467025757,
      0.3440995216369629,
      0.35888469219207764,
      0.3848859965801239,
      0.3753778338432312,
      0.38814109563827515,
      0.42920517921447754,
      0.43452200293540955,
      0.9994569420814514,
      0.999519944190979,
      0.999345600605011,
      0.9991205930709839,
      0.9989986419677734,
      0.9981445670127869,
      0.994987964630127,
      0.9766961932182312,
      0.9210389852523804,
      0.9271432757377625,
      0.8611344695091248,
      0.8523499965667725,
      0.8490886688232422,
      0.8908549547195435,
      0.916939377784729,
      0.9740898609161377,
      0.9879169464111328,
      0.9975257515907288,
      0.9986442923545837,
      0.9991366267204285,
      0.9990495443344116,
      0.9991734623908997,
      0.9991025924682617,
      0.997031569480896,
      0.9954962730407715,
      0.9783316850662231,
      0.9546540975570679,
      0.9019842147827148,
      0.8768583536148071,
      0.8789457082748413,
      0.8646670579910278,
      0.8857409358024597,
      0.9022154808044434,
      0.9385890364646912,
      0.9178767800331116,
      0.9588350057601929,
      0.9420452117919922,
      0.9716558456420898,
      0.9731705188751221,
      0.9906954169273376,
      0.9945766925811768,
      0.9986041784286499,
      0.9953931570053101,
      0.9961310625076294,
      0.9939199686050415,
      0.9829649329185486,
      0.9891595244407654,
      0.998241126537323,
      0.9995241165161133,
      0.9997345209121704,
      0.9975422024726868,
      0.9995226263999939,
      0.9993385076522827,
      0.9997498393058777,
      0.9998059868812561,
      0.9989400506019592,
      0.9990420937538147,
      0.9991832375526428,
      0.9991959929466248,
      0.9979183673858643,
      0.9951364994049072,
      0.9966062903404236,
      0.9971798658370972,
      0.9956347942352295,
      0.9947217106819153,
      0.9991081953048706,
      0.9996505975723267,
      0.9997974038124084,
      0.9998787641525269,
      0.999812662601471,
      0.9998259544372559,
      0.9992599487304688,
      0.9992377161979675,
      0.9990531802177429,
      0.999260425567627,
      0.9965574145317078,
      0.9919857382774353,
      0.9854305386543274,
      0.9793363213539124,
      0.9709503054618835,
      0.9563134908676147,
      0.9827868938446045,
      0.9969621896743774,
      0.9988607168197632,
      0.9997259378433228,
      0.9992809891700745,
      0.9963354468345642,
      0.9883438348770142,
      0.9610109329223633,
      0.9192293882369995,
      0.8534496426582336,
      0.8127188682556152,
      0.8610376119613647,
      0.8976536989212036,
      0.9573230743408203,
      0.9764509797096252,
      0.9958521723747253,
      0.9965775609016418,
      0.9991639256477356,
      0.9995406866073608,
      0.9997427463531494,
      0.9987311363220215,
      0.998084545135498,
      0.9833514094352722,
      0.9461957216262817,
      0.9556517601013184,
      0.9358477592468262,
      0.9759942889213562,
      0.9965169429779053,
      0.9983698725700378,
      0.9989272952079773,
      0.9972376823425293,
      0.9947701096534729,
      0.9831276535987854,
      0.9708890914916992,
      0.9449569582939148,
      0.9342255592346191,
      0.9309642314910889,
      0.8987178206443787,
      0.9157867431640625,
      0.9622470140457153,
      0.9897778034210205,
      0.9741036295890808,
      0.9897896647453308,
      0.9614882469177246,
      0.9994232058525085,
      0.9991853833198547,
      0.9987111687660217,
      0.9994696974754333,
      0.9993951916694641,
      0.9991573095321655,
      0.9994787573814392,
      0.9995499849319458,
      0.9996404647827148,
      0.999416708946228,
      0.9987461566925049,
      0.9962838888168335,
      0.9871834516525269,
      0.9603352546691895,
      0.9075716733932495,
      0.8951684236526489,
      0.8825587630271912,
      0.8353468775749207,
      0.8080803155899048,
      0.8519172668457031,
      0.9042640328407288,
      0.9481462240219116,
      0.9608720541000366,
      0.9852735996246338,
      0.9881547689437866,
      0.9950333833694458,
      0.996807336807251,
      0.9971994757652283,
      0.9963768124580383,
      0.9870195388793945,
      0.9783363938331604,
      0.9795793294906616,
      0.9480201601982117,
      0.9373279809951782,
      0.9148070812225342,
      0.8945603370666504,
      0.9231720566749573,
      0.8612132668495178,
      0.8731184005737305,
      0.9040857553482056,
      0.872257649898529,
      0.8192903995513916,
      0.8370420932769775,
      0.8770511746406555,
      0.8432133793830872,
      0.7935713529586792,
      0.8572947978973389,
      0.8716647028923035,
      0.7940893173217773,
      0.7891966700553894,
      0.8769578337669373,
      0.85628342628479,
      0.7977845668792725,
      0.8483277559280396,
      0.9079352021217346,
      0.8588547706604004,
      0.8292127847671509,
      0.9053816795349121,
      0.9321415424346924,
      0.8987990021705627,
      0.925981879234314,
      0.9695227146148682,
      0.9775412082672119,
      0.994391143321991,
      0.9987556338310242,
      0.9997829794883728,
      0.9998242855072021,
      0.999626874923706,
      0.9960066676139832,
      0.9982368350028992,
      0.9986520409584045,
      0.9975267648696899,
      0.9984948039054871,
      0.9992900490760803,
      0.9991918206214905,
      0.9981822967529297,
      0.9989119172096252,
      0.9994262456893921,
      0.9988115429878235,
      0.9983799457550049,
      0.9982141852378845,
      0.9989628195762634,
      0.9988619685173035,
      0.9979808926582336,
      0.9960510730743408,
      0.9980682730674744,
      0.9983145594596863,
      0.9949302077293396,
      0.9922352433204651,
      0.9973937273025513,
      0.9974067211151123,
      0.9905446767807007,
      0.9934217929840088,
      0.9980313777923584,
      0.9952936172485352,
      0.9856023192405701,
      0.9961296319961548,
      0.9982457756996155,
      0.9932059049606323,
      0.9901598691940308,
      0.9982790946960449,
      0.996590256690979,
      0.9907865524291992,
      0.9968711733818054,
      0.9981927275657654,
      0.995316207408905,
      0.9960392117500305,
      0.999015748500824,
      0.9982218742370605,
      0.9960789680480957,
      0.9990894794464111,
      0.9992468357086182,
      0.9978300929069519,
      0.9988079071044922,
      0.9996322393417358,
      0.9993998408317566,
      0.9994341135025024,
      0.999864935874939,
      0.999824583530426,
      0.9997087121009827,
      0.9996153116226196,
      0.9994179606437683,
      0.9993895292282104,
      0.9996510744094849,
      0.9996954798698425,
      0.9996673464775085,
      0.9996784925460815,
      0.9997415542602539,
      0.9997924566268921,
      0.9998760223388672,
      0.9998377561569214,
      0.9995733499526978,
      0.9993861317634583,
      0.9973616600036621,
      0.9887189865112305,
      0.9889029264450073,
      0.9971905946731567,
      0.9942808151245117,
      0.9829521775245667,
      0.9903555512428284,
      0.9956024289131165,
      0.9870622754096985,
      0.9748796224594116,
      0.9867273569107056,
      0.9876177310943604,
      0.9966298341751099,
      0.9986107349395752,
      0.9994087219238281,
      0.9991100430488586,
      0.9991733431816101,
      0.9995788931846619,
      0.9995840191841125,
      0.999171793460846,
      0.999720573425293,
      0.9997766017913818,
      0.9995929002761841,
      0.9996123909950256,
      0.9997689127922058,
      0.9996442198753357
    ],
    [
      0.30714312195777893,
      0.3234635591506958,
      0.3261588513851166,
      0.3268645107746124,
      0.32011210918426514,
      0.31984761357307434,
      0.32349321246147156,
      0.30831313133239746,
      0.3240121006965637,
      0.33258894085884094,
      0.31352460384368896,
      0.2934003472328186,
      0.3143133521080017,
      0.3059546947479248,
      0.2711680829524994,
      0.25745686888694763,
      0.2679111957550049,
      0.24213191866874695,
      0.22994282841682434,
      0.22584567964076996,
      0.20569756627082825,
      0.20644345879554749,
      0.19510209560394287,
      0.218377023935318,
      0.21177458763122559,
      0.21366137266159058,
      0.21921434998512268,
      0.21723398566246033,
      0.2227974683046341,
      0.25048333406448364,
      0.26477527618408203,
      0.2540363669395447,
      0.2734964191913605,
      0.3128279745578766,
      0.3068274259567261,
      0.27837997674942017,
      0.2926568388938904,
      0.30128762125968933,
      0.28816890716552734,
      0.26640933752059937,
      0.2707838714122772,
      0.26739680767059326,
      0.24644781649112701,
      0.2507212460041046,
      0.26673775911331177,
      0.2600763440132141,
      0.2488413006067276,
      0.2620254158973694,
      0.27207356691360474,
      0.2704583406448364,
      0.2690623998641968,
      0.2963413894176483,
      0.3008546233177185,
      0.27947521209716797,
      0.281669944524765,
      0.3025733232498169,
      0.2769257426261902,
      0.25796300172805786,
      0.2726057767868042,
      0.2523344159126282,
      0.22453156113624573,
      0.22617626190185547,
      0.21979497373104095,
      0.20773276686668396,
      0.19147944450378418,
      0.21945364773273468,
      0.22035309672355652,
      0.214651420712471,
      0.20076002180576324,
      0.22903890907764435,
      0.23655647039413452,
      0.23484939336776733,
      0.2554006576538086,
      0.2912822961807251,
      0.3034890294075012,
      0.30339962244033813,
      0.35715383291244507,
      0.40376976132392883,
      0.3862793445587158,
      0.3685795068740845,
      0.43300819396972656,
      0.4411553144454956,
      0.39273473620414734,
      0.4022614061832428,
      0.4501132369041443,
      0.4352266192436218,
      0.4045652151107788,
      0.44857704639434814,
      0.49387645721435547,
      0.4729683995246887,
      0.9996681809425354,
      0.9997380971908569,
      0.9996050596237183,
      0.9993003606796265,
      0.9991848468780518,
      0.9982957243919373,
      0.9949060678482056,
      0.975944459438324,
      0.9225542545318604,
      0.9289833903312683,
      0.8636336326599121,
      0.8569124937057495,
      0.8539023399353027,
      0.8956882953643799,
      0.9198822975158691,
      0.9747642278671265,
      0.9881024360656738,
      0.997958242893219,
      0.9989885687828064,
      0.9994803071022034,
      0.9994460344314575,
      0.9994688630104065,
      0.999377429485321,
      0.9977562427520752,
      0.9959756135940552,
      0.9789412021636963,
      0.9547456502914429,
      0.9048985838890076,
      0.8780193328857422,
      0.8811534643173218,
      0.8655281066894531,
      0.8877187967300415,
      0.9046763181686401,
      0.9373413920402527,
      0.9178130626678467,
      0.9590058326721191,
      0.9429552555084229,
      0.9722090363502502,
      0.9761189222335815,
      0.9936915040016174,
      0.9966838359832764,
      0.9991409778594971,
      0.9968858361244202,
      0.9973071813583374,
      0.9950534701347351,
      0.9843904376029968,
      0.9908657670021057,
      0.9988762736320496,
      0.9997064471244812,
      0.9998205900192261,
      0.9982947111129761,
      0.9996855854988098,
      0.9995414018630981,
      0.9998239278793335,
      0.9998642802238464,
      0.9993837475776672,
      0.9995490908622742,
      0.9996014833450317,
      0.9996009469032288,
      0.9987409114837646,
      0.9972656965255737,
      0.998471736907959,
      0.9988070726394653,
      0.9980365037918091,
      0.9970147013664246,
      0.9995028972625732,
      0.9997974038124084,
      0.9998733401298523,
      0.9999178051948547,
      0.9998737573623657,
      0.9998856782913208,
      0.999517023563385,
      0.9995189309120178,
      0.9994582533836365,
      0.9995685815811157,
      0.997979462146759,
      0.9946909546852112,
      0.9879971146583557,
      0.9811807870864868,
      0.9710706472396851,
      0.9552705883979797,
      0.981609046459198,
      0.9971379637718201,
      0.9989923238754272,
      0.9997862577438354,
      0.999481737613678,
      0.9970600605010986,
      0.989385724067688,
      0.9596663117408752,
      0.91508549451828,
      0.852617621421814,
      0.8090111017227173,
      0.8610398769378662,
      0.9032089114189148,
      0.954676628112793,
      0.9739309549331665,
      0.9959784150123596,
      0.9969242811203003,
      0.9992748498916626,
      0.9996068477630615,
      0.9998182654380798,
      0.9989596605300903,
      0.9984044432640076,
      0.9839959144592285,
      0.9458675980567932,
      0.9518354535102844,
      0.933889627456665,
      0.974623441696167,
      0.9965165853500366,
      0.9986369013786316,
      0.9991495609283447,
      0.9977918863296509,
      0.995609700679779,
      0.9835571050643921,
      0.9695615172386169,
      0.9451819062232971,
      0.9351952075958252,
      0.9339990615844727,
      0.9023452997207642,
      0.9176162481307983,
      0.9630656838417053,
      0.9899132251739502,
      0.9730046987533569,
      0.9901487231254578,
      0.9615802764892578,
      0.9996032118797302,
      0.9996195435523987,
      0.999387800693512,
      0.9997437596321106,
      0.9996508359909058,
      0.9993583559989929,
      0.9996489882469177,
      0.999708354473114,
      0.9997952580451965,
      0.9996205568313599,
      0.9992161989212036,
      0.9970003366470337,
      0.9869510531425476,
      0.9583277702331543,
      0.9047648906707764,
      0.8890942931175232,
      0.8800451755523682,
      0.819664716720581,
      0.7823535799980164,
      0.8439950346946716,
      0.9065107107162476,
      0.9488434791564941,
      0.9582568407058716,
      0.981964111328125,
      0.9858156442642212,
      0.9948914051055908,
      0.9973115921020508,
      0.9979062676429749,
      0.9972773194313049,
      0.9876157641410828,
      0.9778048992156982,
      0.9778071641921997,
      0.9442545175552368,
      0.931157648563385,
      0.9097009897232056,
      0.8943400382995605,
      0.9243245124816895,
      0.8603459596633911,
      0.8744300007820129,
      0.9090001583099365,
      0.8741496205329895,
      0.8143706321716309,
      0.8358086347579956,
      0.8773188591003418,
      0.8219549655914307,
      0.7714672088623047,
      0.8557009100914001,
      0.8715288639068604,
      0.7778521776199341,
      0.7794122099876404,
      0.8841278553009033,
      0.8543646335601807,
      0.7920799255371094,
      0.8585930466651917,
      0.9160432815551758,
      0.8655974268913269,
      0.8352682590484619,
      0.9125509858131409,
      0.9334349632263184,
      0.9025022983551025,
      0.9273806810379028,
      0.9684040546417236,
      0.9771904945373535,
      0.9957862496376038,
      0.9992470145225525,
      0.9998772740364075,
      0.9999003410339355,
      0.9997665882110596,
      0.9978086948394775,
      0.9992378354072571,
      0.9993894100189209,
      0.9989621639251709,
      0.9994245767593384,
      0.9997044205665588,
      0.9996706247329712,
      0.9993341565132141,
      0.9996402263641357,
      0.9997655749320984,
      0.9995114207267761,
      0.999457836151123,
      0.9992709159851074,
      0.9994778037071228,
      0.9995232224464417,
      0.9990930557250977,
      0.9971660375595093,
      0.9986683130264282,
      0.9991278648376465,
      0.9964399337768555,
      0.9929924011230469,
      0.9980477690696716,
      0.998435914516449,
      0.9919349551200867,
      0.9941750764846802,
      0.9985632300376892,
      0.9964910745620728,
      0.9856306314468384,
      0.9963773488998413,
      0.9988155364990234,
      0.9946361780166626,
      0.9906761646270752,
      0.9988082647323608,
      0.9980279803276062,
      0.9928892254829407,
      0.9974189400672913,
      0.9991123080253601,
      0.9979464411735535,
      0.9975906014442444,
      0.9994925260543823,
      0.9994629621505737,
      0.9988478422164917,
      0.9996235370635986,
      0.9997386336326599,
      0.999387800693512,
      0.9995511174201965,
      0.9998095631599426,
      0.9997238516807556,
      0.9997046589851379,
      0.9999279975891113,
      0.9998990297317505,
      0.9998380541801453,
      0.9997922778129578,
      0.9996924996376038,
      0.9996997714042664,
      0.9998257160186768,
      0.9998171329498291,
      0.9997996687889099,
      0.9998050928115845,
      0.9998392462730408,
      0.9998717308044434,
      0.9999339580535889,
      0.9999117851257324,
      0.9997283220291138,
      0.9995560050010681,
      0.9977482557296753,
      0.9886908531188965,
      0.9889921545982361,
      0.9976583123207092,
      0.9944934844970703,
      0.9824579358100891,
      0.9910469055175781,
      0.99631667137146,
      0.9868550300598145,
      0.9760315418243408,
      0.9895743131637573,
      0.9905490279197693,
      0.9979835152626038,
      0.9993153214454651,
      0.9997590184211731,
      0.999650776386261,
      0.9996488094329834,
      0.999824047088623,
      0.999836266040802,
      0.9996494054794312,
      0.9998844265937805,
      0.9999057650566101,
      0.9998329281806946,
      0.9998326897621155,
      0.9998995065689087,
      0.9998224973678589
    ],
    [
      0.34878480434417725,
      0.3740048110485077,
      0.3680823743343353,
      0.3842417597770691,
      0.37162041664123535,
      0.37331879138946533,
      0.3810025751590729,
      0.3623110055923462,
      0.38062208890914917,
      0.3921688497066498,
      0.38596829771995544,
      0.3644993305206299,
      0.3929215669631958,
      0.4031139016151428,
      0.38318124413490295,
      0.351456880569458,
      0.3772839605808258,
      0.36139819025993347,
      0.3127214312553406,
      0.29286614060401917,
      0.29479119181632996,
      0.27319398522377014,
      0.2546849846839905,
      0.2727777361869812,
      0.2652178406715393,
      0.2752658724784851,
      0.27809256315231323,
      0.2690108120441437,
      0.2612823247909546,
      0.2984565496444702,
      0.324592649936676,
      0.30721285939216614,
      0.33004942536354065,
      0.3901139497756958,
      0.3873710036277771,
      0.3476361036300659,
      0.36547166109085083,
      0.37593021988868713,
      0.3458254337310791,
      0.3100091218948364,
      0.32255876064300537,
      0.31445202231407166,
      0.28548556566238403,
      0.2833438515663147,
      0.296735942363739,
      0.28920841217041016,
      0.28119805455207825,
      0.29443323612213135,
      0.2956051230430603,
      0.2997029423713684,
      0.2980389893054962,
      0.3264828622341156,
      0.3359033167362213,
      0.32493120431900024,
      0.34439617395401,
      0.37575438618659973,
      0.3618423044681549,
      0.3362586200237274,
      0.3703852593898773,
      0.3514329195022583,
      0.2882523536682129,
      0.29178839921951294,
      0.3053032159805298,
      0.2663031220436096,
      0.24231235682964325,
      0.28161707520484924,
      0.3032408356666565,
      0.2697210907936096,
      0.27314552664756775,
      0.3284428119659424,
      0.3225986659526825,
      0.29234182834625244,
      0.3512037694454193,
      0.4225822389125824,
      0.40406209230422974,
      0.39476966857910156,
      0.4844857454299927,
      0.5121768712997437,
      0.48224425315856934,
      0.4652774930000305,
      0.5473706722259521,
      0.534600019454956,
      0.4723145365715027,
      0.49565985798835754,
      0.5324059724807739,
      0.49645110964775085,
      0.45970210433006287,
      0.5184350609779358,
      0.5335323810577393,
      0.5058118104934692,
      0.9997237324714661,
      0.999773383140564,
      0.9996465444564819,
      0.9993181824684143,
      0.9992685317993164,
      0.9984908699989319,
      0.9950700402259827,
      0.9765079021453857,
      0.9250798225402832,
      0.9294567704200745,
      0.8624671101570129,
      0.8573883771896362,
      0.8543020486831665,
      0.8979658484458923,
      0.9206138849258423,
      0.9738036394119263,
      0.9871354699134827,
      0.9980008006095886,
      0.9990746974945068,
      0.9996141195297241,
      0.999599814414978,
      0.999597430229187,
      0.999471127986908,
      0.9978428483009338,
      0.9957727789878845,
      0.9781503081321716,
      0.952972412109375,
      0.9047216176986694,
      0.875015377998352,
      0.8784843683242798,
      0.8597179651260376,
      0.8857743740081787,
      0.9091382026672363,
      0.9376498460769653,
      0.9208465814590454,
      0.9604361057281494,
      0.9468689560890198,
      0.9752525091171265,
      0.9807640910148621,
      0.9960914850234985,
      0.9981451630592346,
      0.9994900226593018,
      0.9982792139053345,
      0.998433530330658,
      0.9966040253639221,
      0.9874863624572754,
      0.9932952523231506,
      0.999353289604187,
      0.999829113483429,
      0.9998812675476074,
      0.9987689256668091,
      0.9997918605804443,
      0.9997078776359558,
      0.999880313873291,
      0.9998981952667236,
      0.999599039554596,
      0.999767005443573,
      0.9997766613960266,
      0.9997847080230713,
      0.9991675615310669,
      0.9984258413314819,
      0.9992951154708862,
      0.9995501637458801,
      0.999264121055603,
      0.9987552165985107,
      0.9997308254241943,
      0.9998718500137329,
      0.999907910823822,
      0.9999386668205261,
      0.9999021291732788,
      0.9999167919158936,
      0.9996626377105713,
      0.9996611475944519,
      0.9996542930603027,
      0.9997391700744629,
      0.9989027380943298,
      0.9970492720603943,
      0.99164879322052,
      0.9849986433982849,
      0.9753903746604919,
      0.9611138105392456,
      0.9834821224212646,
      0.9976779818534851,
      0.9991539120674133,
      0.9998319745063782,
      0.999617874622345,
      0.9978468418121338,
      0.9916014075279236,
      0.9629920721054077,
      0.920889139175415,
      0.8610852956771851,
      0.8129891157150269,
      0.8654122352600098,
      0.9082499742507935,
      0.9538580179214478,
      0.97341388463974,
      0.996059000492096,
      0.9972048401832581,
      0.9993422031402588,
      0.999666690826416,
      0.9998646378517151,
      0.9992047548294067,
      0.9988242983818054,
      0.987234354019165,
      0.9529885053634644,
      0.9546469449996948,
      0.9374455809593201,
      0.9750243425369263,
      0.9967333674430847,
      0.9988027215003967,
      0.9992569088935852,
      0.998127818107605,
      0.9962311387062073,
      0.9838978052139282,
      0.9681041240692139,
      0.9447009563446045,
      0.9356322884559631,
      0.9332782030105591,
      0.9006150960922241,
      0.9192174077033997,
      0.9631993174552917,
      0.9895521402359009,
      0.9709908962249756,
      0.9897422790527344,
      0.9604579210281372,
      0.9997071027755737,
      0.9997581243515015,
      0.9995959401130676,
      0.9998373985290527,
      0.999758243560791,
      0.9994543194770813,
      0.9997164011001587,
      0.999774158000946,
      0.9998530745506287,
      0.9997024536132812,
      0.9993976354598999,
      0.9972697496414185,
      0.9866860508918762,
      0.956801176071167,
      0.8997048139572144,
      0.8830370903015137,
      0.8724759817123413,
      0.8024716377258301,
      0.7634294033050537,
      0.8386055827140808,
      0.9115829467773438,
      0.9525589942932129,
      0.9573734402656555,
      0.9794119000434875,
      0.9821241497993469,
      0.9928951263427734,
      0.9964152574539185,
      0.9971973896026611,
      0.9967502951622009,
      0.9828407168388367,
      0.9702363014221191,
      0.9700215458869934,
      0.934563398361206,
      0.9240285158157349,
      0.9045388698577881,
      0.8952022194862366,
      0.9273284673690796,
      0.8662958145141602,
      0.8808978199958801,
      0.9167302846908569,
      0.8793835043907166,
      0.8011589050292969,
      0.8471449017524719,
      0.8856744766235352,
      0.8078101873397827,
      0.7647570371627808,
      0.8621609807014465,
      0.860458254814148,
      0.7686489820480347,
      0.7739357352256775,
      0.8825036883354187,
      0.8380942344665527,
      0.7849081158638,
      0.8647788763046265,
      0.9203367233276367,
      0.8657187223434448,
      0.8433904647827148,
      0.9211193323135376,
      0.9372802376747131,
      0.9105265140533447,
      0.9318869709968567,
      0.9709126949310303,
      0.9815315008163452,
      0.9973258972167969,
      0.9995335340499878,
      0.9999129176139832,
      0.9999244213104248,
      0.9998199343681335,
      0.9984727501869202,
      0.9995682239532471,
      0.9996324777603149,
      0.9994309544563293,
      0.9996880888938904,
      0.9998292922973633,
      0.9998008608818054,
      0.999642550945282,
      0.999796450138092,
      0.9998518824577332,
      0.9996901750564575,
      0.9996936321258545,
      0.999553382396698,
      0.999626100063324,
      0.9996758699417114,
      0.9993544816970825,
      0.9974724054336548,
      0.9988558292388916,
      0.9993670582771301,
      0.9970490336418152,
      0.9929450154304504,
      0.9982897639274597,
      0.9988691210746765,
      0.9930136203765869,
      0.9943059682846069,
      0.998828113079071,
      0.9973812699317932,
      0.9867361783981323,
      0.9967310428619385,
      0.9991868138313293,
      0.9961565732955933,
      0.9924294948577881,
      0.9991512298583984,
      0.9988440275192261,
      0.9951700568199158,
      0.998020350933075,
      0.9995397925376892,
      0.9990317225456238,
      0.9984725117683411,
      0.9997305870056152,
      0.9997645616531372,
      0.9995575547218323,
      0.9997915029525757,
      0.9998677968978882,
      0.9997296929359436,
      0.9997727274894714,
      0.9998722076416016,
      0.9998266696929932,
      0.9997926950454712,
      0.9999481439590454,
      0.9999260902404785,
      0.9998836517333984,
      0.999846875667572,
      0.9997841715812683,
      0.999789834022522,
      0.999873161315918,
      0.9998528957366943,
      0.999838650226593,
      0.9998537302017212,
      0.9998775124549866,
      0.9998972415924072,
      0.9999514818191528,
      0.9999318718910217,
      0.9997488260269165,
      0.9995055794715881,
      0.9969879388809204,
      0.9852429032325745,
      0.9866707921028137,
      0.9972265958786011,
      0.9934049844741821,
      0.9795034527778625,
      0.9913012385368347,
      0.9967268109321594,
      0.986361563205719,
      0.9779981374740601,
      0.9925699234008789,
      0.9933169484138489,
      0.9986456036567688,
      0.9995885491371155,
      0.9998630285263062,
      0.9998100996017456,
      0.9997900128364563,
      0.9998894333839417,
      0.9999005198478699,
      0.9997700452804565,
      0.9999223351478577,
      0.9999356269836426,
      0.9998881816864014,
      0.9998825192451477,
      0.999931275844574,
      0.9998701810836792
    ],
    [
      0.4096227288246155,
      0.4446944296360016,
      0.4316852390766144,
      0.46705740690231323,
      0.4595066010951996,
      0.46420997381210327,
      0.4958932399749756,
      0.511430025100708,
      0.4768907427787781,
      0.4966468811035156,
      0.5307766795158386,
      0.5012252926826477,
      0.485265851020813,
      0.5003985166549683,
      0.5032039880752563,
      0.4563600718975067,
      0.45370087027549744,
      0.4661499857902527,
      0.4366019368171692,
      0.3816258907318115,
      0.38022884726524353,
      0.3716428875923157,
      0.34618133306503296,
      0.34910228848457336,
      0.33235323429107666,
      0.3498035669326782,
      0.34084436297416687,
      0.3379727005958557,
      0.328626424074173,
      0.3461497724056244,
      0.38050058484077454,
      0.37147632241249084,
      0.3794320523738861,
      0.42169952392578125,
      0.4297862648963928,
      0.4085988700389862,
      0.41081881523132324,
      0.4318413734436035,
      0.42028898000717163,
      0.37608271837234497,
      0.372374564409256,
      0.3759804964065552,
      0.37584352493286133,
      0.3522151708602905,
      0.35965079069137573,
      0.3471815288066864,
      0.3423291742801666,
      0.35779857635498047,
      0.35472697019577026,
      0.3555854260921478,
      0.34960463643074036,
      0.37226322293281555,
      0.38832443952560425,
      0.38028931617736816,
      0.40201833844184875,
      0.43198877573013306,
      0.43048280477523804,
      0.40621593594551086,
      0.43724608421325684,
      0.4331175982952118,
      0.3729923367500305,
      0.37619149684906006,
      0.38973161578178406,
      0.34427177906036377,
      0.3176930844783783,
      0.3478405475616455,
      0.3708488941192627,
      0.344226598739624,
      0.354523241519928,
      0.40657535195350647,
      0.4168491065502167,
      0.37357550859451294,
      0.42361316084861755,
      0.5120483636856079,
      0.4887535274028778,
      0.4713377356529236,
      0.5522369146347046,
      0.5785440802574158,
      0.5387606620788574,
      0.5389484763145447,
      0.6067095398902893,
      0.5862395763397217,
      0.5295728445053101,
      0.5602867603302002,
      0.5934121608734131,
      0.5466994047164917,
      0.4990054965019226,
      0.5631392002105713,
      0.558348536491394,
      0.5145853757858276,
      0.999680757522583,
      0.9996341466903687,
      0.9994556307792664,
      0.9990779161453247,
      0.9991523623466492,
      0.9982600808143616,
      0.9945492148399353,
      0.9760578870773315,
      0.9268182516098022,
      0.9309275150299072,
      0.863969624042511,
      0.8663510680198669,
      0.8643581867218018,
      0.9051154851913452,
      0.9270545244216919,
      0.9747198820114136,
      0.9875002503395081,
      0.998216986656189,
      0.9992141127586365,
      0.9997125267982483,
      0.999678373336792,
      0.9996939301490784,
      0.999573290348053,
      0.9980791211128235,
      0.9958226680755615,
      0.9785796403884888,
      0.9532651305198669,
      0.9068285822868347,
      0.869829535484314,
      0.8792935609817505,
      0.8618062734603882,
      0.8972527980804443,
      0.909257709980011,
      0.9509971737861633,
      0.9365388751029968,
      0.968579113483429,
      0.9590705633163452,
      0.9832327365875244,
      0.9875203967094421,
      0.9981120228767395,
      0.9991822242736816,
      0.9997550845146179,
      0.999311625957489,
      0.99937504529953,
      0.9982866644859314,
      0.9927464723587036,
      0.9971795082092285,
      0.9997204542160034,
      0.9999160766601562,
      0.9999285340309143,
      0.9991039633750916,
      0.9998690485954285,
      0.9998435974121094,
      0.9999287128448486,
      0.9999260306358337,
      0.9997243881225586,
      0.9998587965965271,
      0.9998598098754883,
      0.9998801350593567,
      0.9994267821311951,
      0.9990655183792114,
      0.9996751546859741,
      0.999834418296814,
      0.9997556805610657,
      0.9996187686920166,
      0.9998747110366821,
      0.9999266862869263,
      0.999934196472168,
      0.9999567270278931,
      0.9999200105667114,
      0.9999434947967529,
      0.9997791051864624,
      0.999782145023346,
      0.9997950196266174,
      0.9998543858528137,
      0.9994900822639465,
      0.9987444281578064,
      0.9961931705474854,
      0.9909803867340088,
      0.9832909107208252,
      0.9734525680541992,
      0.9889700412750244,
      0.9986052513122559,
      0.9994508028030396,
      0.9998937845230103,
      0.9997756481170654,
      0.9987311959266663,
      0.9948525428771973,
      0.9711800217628479,
      0.932945728302002,
      0.8745720982551575,
      0.8311699628829956,
      0.8695475459098816,
      0.907080888748169,
      0.9625060558319092,
      0.9822115302085876,
      0.9974321126937866,
      0.9981728792190552,
      0.9995735287666321,
      0.9998095631599426,
      0.999923586845398,
      0.99953693151474,
      0.999355673789978,
      0.9930777549743652,
      0.9678240418434143,
      0.9670378565788269,
      0.9499003887176514,
      0.981743574142456,
      0.9979060888290405,
      0.9992104768753052,
      0.9995279312133789,
      0.9987565875053406,
      0.9978436827659607,
      0.9889171719551086,
      0.9756498336791992,
      0.9527525901794434,
      0.9412537217140198,
      0.9378569722175598,
      0.901098370552063,
      0.9220606684684753,
      0.9628901481628418,
      0.9894915223121643,
      0.970370888710022,
      0.9894001483917236,
      0.9594802856445312,
      0.9997638463973999,
      0.9998247027397156,
      0.9996942281723022,
      0.9998939037322998,
      0.9997977018356323,
      0.9994731545448303,
      0.9997388124465942,
      0.9998067617416382,
      0.9998797178268433,
      0.9997237324714661,
      0.9994655847549438,
      0.9972844123840332,
      0.9858736395835876,
      0.9540916681289673,
      0.8968623876571655,
      0.8746136426925659,
      0.8581842184066772,
      0.7865279316902161,
      0.7454575300216675,
      0.8284147381782532,
      0.9107958078384399,
      0.9545870423316956,
      0.9557685256004333,
      0.9750117659568787,
      0.9749263525009155,
      0.9862737059593201,
      0.9900022149085999,
      0.991013765335083,
      0.9905685186386108,
      0.962075412273407,
      0.944774866104126,
      0.9506064653396606,
      0.9172752499580383,
      0.914524495601654,
      0.8982545137405396,
      0.8809036016464233,
      0.9270144701004028,
      0.8502264022827148,
      0.8836604356765747,
      0.9234606623649597,
      0.8716301918029785,
      0.7944395542144775,
      0.844237744808197,
      0.8875344395637512,
      0.8002892732620239,
      0.7676457166671753,
      0.862677812576294,
      0.8603639602661133,
      0.7727855443954468,
      0.7849348783493042,
      0.8792132139205933,
      0.8460516929626465,
      0.7967790365219116,
      0.8572870492935181,
      0.9209680557250977,
      0.8685266971588135,
      0.8488789796829224,
      0.9281942844390869,
      0.9423632621765137,
      0.9220172762870789,
      0.9446024894714355,
      0.9786521792411804,
      0.9897351861000061,
      0.998916506767273,
      0.9997912049293518,
      0.9999474883079529,
      0.999943733215332,
      0.9998592138290405,
      0.9988922476768494,
      0.999740719795227,
      0.9997652173042297,
      0.9996605515480042,
      0.9998216032981873,
      0.9998992681503296,
      0.9998746514320374,
      0.9997946619987488,
      0.9998775124549866,
      0.999910831451416,
      0.9997973442077637,
      0.9998123049736023,
      0.9997387528419495,
      0.9997789263725281,
      0.9997716546058655,
      0.9995307922363281,
      0.9980608224868774,
      0.9991346597671509,
      0.999578595161438,
      0.9977291822433472,
      0.9946122765541077,
      0.9986139535903931,
      0.9991908669471741,
      0.9942552447319031,
      0.9948112964630127,
      0.9989833831787109,
      0.9977551102638245,
      0.9870659708976746,
      0.9966081976890564,
      0.9992681741714478,
      0.9964369535446167,
      0.9916675686836243,
      0.9991886019706726,
      0.9991198778152466,
      0.9957239031791687,
      0.9980565905570984,
      0.9996718168258667,
      0.9993799328804016,
      0.9986822009086609,
      0.999785840511322,
      0.9998742938041687,
      0.9998054504394531,
      0.9998531341552734,
      0.99991774559021,
      0.9998701810836792,
      0.9998739361763,
      0.9999024868011475,
      0.999875545501709,
      0.9998367428779602,
      0.9999552965164185,
      0.9999373555183411,
      0.9999086260795593,
      0.9998820424079895,
      0.9998237490653992,
      0.999836266040802,
      0.9998968243598938,
      0.9998599886894226,
      0.9998367428779602,
      0.9998610615730286,
      0.9998801350593567,
      0.9998939633369446,
      0.9999582171440125,
      0.9999343156814575,
      0.9996296763420105,
      0.9990259408950806,
      0.991956353187561,
      0.9710938334465027,
      0.9776455163955688,
      0.9946322441101074,
      0.9888767600059509,
      0.9716362953186035,
      0.9906211495399475,
      0.9966161847114563,
      0.9838155508041382,
      0.9789763689041138,
      0.99534010887146,
      0.9962475895881653,
      0.9990776181221008,
      0.9997352957725525,
      0.9999074935913086,
      0.999879002571106,
      0.9998506903648376,
      0.9999145865440369,
      0.9999271035194397,
      0.9998317360877991,
      0.9999392032623291,
      0.9999489784240723,
      0.9999145269393921,
      0.9999077916145325,
      0.9999448657035828,
      0.9998957514762878
    ],
    [
      0.4425797760486603,
      0.48056623339653015,
      0.47734335064888,
      0.527847409248352,
      0.5216514468193054,
      0.5210700631141663,
      0.5585370063781738,
      0.57796311378479,
      0.5465660691261292,
      0.5554149746894836,
      0.5846314430236816,
      0.5556123852729797,
      0.5282111167907715,
      0.5449194312095642,
      0.5565282106399536,
      0.5055304169654846,
      0.49093812704086304,
      0.5022891759872437,
      0.49067583680152893,
      0.4345557987689972,
      0.4061970114707947,
      0.40602803230285645,
      0.39296674728393555,
      0.38051795959472656,
      0.3650263547897339,
      0.38213521242141724,
      0.37618476152420044,
      0.3903283178806305,
      0.3799079358577728,
      0.38654106855392456,
      0.41456204652786255,
      0.4228397309780121,
      0.42122983932495117,
      0.45733457803726196,
      0.46390432119369507,
      0.45831793546676636,
      0.4588996171951294,
      0.47125744819641113,
      0.46796852350234985,
      0.443673312664032,
      0.4298934042453766,
      0.42812761664390564,
      0.42358267307281494,
      0.40830180048942566,
      0.407865434885025,
      0.393802285194397,
      0.3906174898147583,
      0.40677449107170105,
      0.3976482152938843,
      0.38377833366394043,
      0.3761714696884155,
      0.38289207220077515,
      0.4057374596595764,
      0.40867069363594055,
      0.42844152450561523,
      0.4502839148044586,
      0.4584220051765442,
      0.44676223397254944,
      0.47646868228912354,
      0.47654861211776733,
      0.42677968740463257,
      0.4332730174064636,
      0.44876646995544434,
      0.4066029191017151,
      0.37857645750045776,
      0.4091271758079529,
      0.4092481732368469,
      0.40652018785476685,
      0.4102804958820343,
      0.46674713492393494,
      0.47294294834136963,
      0.4270199239253998,
      0.47313204407691956,
      0.5612969994544983,
      0.539003849029541,
      0.5075470209121704,
      0.5811898708343506,
      0.614997386932373,
      0.5696804523468018,
      0.5737295746803284,
      0.6400070786476135,
      0.6163673996925354,
      0.5669867992401123,
      0.593600869178772,
      0.6285248398780823,
      0.578326940536499,
      0.5343986749649048,
      0.5932964086532593,
      0.594659686088562,
      0.5354709029197693,
      0.9996562004089355,
      0.9995538592338562,
      0.999339759349823,
      0.9989986419677734,
      0.9991455674171448,
      0.9983000159263611,
      0.9948508739471436,
      0.9777662754058838,
      0.9312406778335571,
      0.9343441128730774,
      0.8605624437332153,
      0.869277834892273,
      0.8735300302505493,
      0.9132167100906372,
      0.9327142238616943,
      0.9754832983016968,
      0.9878208041191101,
      0.9983184337615967,
      0.999315083026886,
      0.9997550845146179,
      0.9997262954711914,
      0.9997375011444092,
      0.9996105432510376,
      0.9981521368026733,
      0.9958779811859131,
      0.9793190956115723,
      0.9560416340827942,
      0.9114687442779541,
      0.8736401200294495,
      0.8784268498420715,
      0.8612586259841919,
      0.8887376189231873,
      0.9105395078659058,
      0.9546881914138794,
      0.9441198110580444,
      0.9714677929878235,
      0.9644014835357666,
      0.9859792590141296,
      0.9902684092521667,
      0.9987030029296875,
      0.99947190284729,
      0.9998420476913452,
      0.9996501803398132,
      0.9997144341468811,
      0.9992094039916992,
      0.9961732625961304,
      0.9988032579421997,
      0.9998541474342346,
      0.9999483227729797,
      0.9999468326568604,
      0.999251663684845,
      0.999901294708252,
      0.9998984336853027,
      0.9999480843544006,
      0.999936044216156,
      0.9997578263282776,
      0.9998905062675476,
      0.9998821020126343,
      0.9999113082885742,
      0.9995282888412476,
      0.9992798566818237,
      0.9997857213020325,
      0.9999030232429504,
      0.9998648166656494,
      0.999813437461853,
      0.9999189972877502,
      0.9999465346336365,
      0.9999433159828186,
      0.9999637603759766,
      0.9999256730079651,
      0.9999536275863647,
      0.999822735786438,
      0.9998378753662109,
      0.9998415112495422,
      0.9998935461044312,
      0.9996772408485413,
      0.9992892742156982,
      0.998399555683136,
      0.9958102703094482,
      0.9899471402168274,
      0.9820659756660461,
      0.9928185939788818,
      0.9990822076797485,
      0.9995831251144409,
      0.9999178051948547,
      0.9998262524604797,
      0.9990373849868774,
      0.9963864088058472,
      0.9758293032646179,
      0.9405523538589478,
      0.8817086219787598,
      0.8406558036804199,
      0.8765444755554199,
      0.9120163917541504,
      0.9720531105995178,
      0.9867199659347534,
      0.9979936480522156,
      0.9985513091087341,
      0.9996975064277649,
      0.9998732805252075,
      0.9999482035636902,
      0.999692440032959,
      0.9996039271354675,
      0.9961426854133606,
      0.9780847430229187,
      0.9767201542854309,
      0.9612134099006653,
      0.9884406328201294,
      0.9986785650253296,
      0.9994329810142517,
      0.999634325504303,
      0.9990242123603821,
      0.9982213377952576,
      0.9906562566757202,
      0.979232907295227,
      0.9561567902565002,
      0.9404585361480713,
      0.9376450777053833,
      0.8984301686286926,
      0.9268655180931091,
      0.9656088352203369,
      0.9898369908332825,
      0.971450924873352,
      0.9896116256713867,
      0.9614306688308716,
      0.999790370464325,
      0.9998489022254944,
      0.999741792678833,
      0.9999116659164429,
      0.9998225569725037,
      0.9995102882385254,
      0.999753475189209,
      0.9998283982276917,
      0.999890923500061,
      0.9997380971908569,
      0.9995101690292358,
      0.9974384307861328,
      0.9865835309028625,
      0.9551616907119751,
      0.8978628516197205,
      0.873310387134552,
      0.853830099105835,
      0.7793900966644287,
      0.7509103417396545,
      0.8289507031440735,
      0.9157314896583557,
      0.959551990032196,
      0.9584519863128662,
      0.9752621650695801,
      0.9737339019775391,
      0.9840683937072754,
      0.9851924777030945,
      0.9864681959152222,
      0.9856517910957336,
      0.9522782564163208,
      0.9296382665634155,
      0.9403196573257446,
      0.9090368151664734,
      0.9096218347549438,
      0.8915637731552124,
      0.8805079460144043,
      0.9294368624687195,
      0.8579695224761963,
      0.8918493986129761,
      0.9317164421081543,
      0.8791881799697876,
      0.8047754764556885,
      0.8587645292282104,
      0.8972022533416748,
      0.8107855916023254,
      0.7787345051765442,
      0.8686061501502991,
      0.8689243793487549,
      0.7839022874832153,
      0.8013789653778076,
      0.8833031058311462,
      0.8537353277206421,
      0.806662380695343,
      0.8669564127922058,
      0.9229100346565247,
      0.8782268166542053,
      0.863492488861084,
      0.9360018372535706,
      0.9500038623809814,
      0.9291329979896545,
      0.9579297304153442,
      0.988136887550354,
      0.9954932332038879,
      0.9995377659797668,
      0.9998837113380432,
      0.9999618530273438,
      0.9999512434005737,
      0.9998764991760254,
      0.9990453124046326,
      0.9997984170913696,
      0.9998047947883606,
      0.9997252821922302,
      0.9998602867126465,
      0.9999235272407532,
      0.999897837638855,
      0.9998422265052795,
      0.9999014139175415,
      0.9999311566352844,
      0.9998407363891602,
      0.9998544454574585,
      0.9998120069503784,
      0.9998370409011841,
      0.9998151659965515,
      0.9996398687362671,
      0.9985106587409973,
      0.9992802739143372,
      0.9996533989906311,
      0.9981486201286316,
      0.9956809878349304,
      0.9988157153129578,
      0.9993271231651306,
      0.9954019784927368,
      0.995740532875061,
      0.9990964531898499,
      0.9980623126029968,
      0.9891635775566101,
      0.9970569610595703,
      0.9993209838867188,
      0.9968597888946533,
      0.9929226636886597,
      0.9992750883102417,
      0.9992992877960205,
      0.9963480234146118,
      0.9982242584228516,
      0.9997321367263794,
      0.9995818138122559,
      0.9988318681716919,
      0.9998136162757874,
      0.9999046325683594,
      0.9998671412467957,
      0.9998676180839539,
      0.9999334812164307,
      0.99990314245224,
      0.9999036192893982,
      0.9999145865440369,
      0.9998881816864014,
      0.9998521208763123,
      0.9999593496322632,
      0.9999424815177917,
      0.9999194145202637,
      0.9998959302902222,
      0.9998388886451721,
      0.9998457431793213,
      0.9999026656150818,
      0.9998661279678345,
      0.9998371601104736,
      0.9998663663864136,
      0.9998810887336731,
      0.9998888969421387,
      0.9999613761901855,
      0.9999370574951172,
      0.9995859265327454,
      0.9987881183624268,
      0.989634096622467,
      0.9665341377258301,
      0.9749274849891663,
      0.9937905073165894,
      0.9878919124603271,
      0.9713359475135803,
      0.9913044571876526,
      0.9969698190689087,
      0.9846196174621582,
      0.9818347692489624,
      0.9966224431991577,
      0.9974693059921265,
      0.9993168115615845,
      0.999799370765686,
      0.9999269843101501,
      0.9999053478240967,
      0.9998794794082642,
      0.9999270439147949,
      0.9999403357505798,
      0.9998607039451599,
      0.9999479055404663,
      0.9999558329582214,
      0.9999256134033203,
      0.9999169111251831,
      0.9999504089355469,
      0.9999037981033325
    ],
    [
      0.4564734697341919,
      0.49788594245910645,
      0.503688395023346,
      0.5639195442199707,
      0.5549381375312805,
      0.5489775538444519,
      0.5843901634216309,
      0.6043335199356079,
      0.5694699287414551,
      0.5737212896347046,
      0.5989975333213806,
      0.5737357139587402,
      0.5424829721450806,
      0.5608630776405334,
      0.573487401008606,
      0.52122962474823,
      0.5004038214683533,
      0.5114563703536987,
      0.5032503604888916,
      0.45407187938690186,
      0.41897907853126526,
      0.41321060061454773,
      0.4000719487667084,
      0.3962166905403137,
      0.37605130672454834,
      0.3939596116542816,
      0.3932282030582428,
      0.41120389103889465,
      0.4016878008842468,
      0.4097903370857239,
      0.4392155706882477,
      0.4522724747657776,
      0.4456000328063965,
      0.47879236936569214,
      0.4854825735092163,
      0.48399102687835693,
      0.48027747869491577,
      0.4882200360298157,
      0.4843551218509674,
      0.4685218334197998,
      0.45206454396247864,
      0.4450080692768097,
      0.43904125690460205,
      0.4310660660266876,
      0.43451833724975586,
      0.4146788418292999,
      0.4106578826904297,
      0.42985641956329346,
      0.4146881699562073,
      0.395135760307312,
      0.3854244649410248,
      0.3943048119544983,
      0.42319831252098083,
      0.42634686827659607,
      0.4485231339931488,
      0.467024564743042,
      0.4775501489639282,
      0.4688897728919983,
      0.5034195780754089,
      0.4997994899749756,
      0.44997018575668335,
      0.4633089303970337,
      0.4770633578300476,
      0.43789613246917725,
      0.40688571333885193,
      0.43795299530029297,
      0.4339611530303955,
      0.4392739236354828,
      0.436553955078125,
      0.5057876110076904,
      0.5047562718391418,
      0.4542720913887024,
      0.49895718693733215,
      0.5857734084129333,
      0.5615215301513672,
      0.5231225490570068,
      0.5988030433654785,
      0.6325408816337585,
      0.5829768776893616,
      0.5866262316703796,
      0.6522177457809448,
      0.631374180316925,
      0.5821603536605835,
      0.6075271368026733,
      0.6481899619102478,
      0.5955020785331726,
      0.5520563125610352,
      0.6123615503311157,
      0.6195676326751709,
      0.5529190301895142,
      0.9996525049209595,
      0.9995259642601013,
      0.9993070960044861,
      0.9989857077598572,
      0.9991582632064819,
      0.9983577728271484,
      0.995071530342102,
      0.9785168170928955,
      0.9313720464706421,
      0.9361032843589783,
      0.8623659610748291,
      0.8702932596206665,
      0.8702333569526672,
      0.9153443574905396,
      0.9301871061325073,
      0.9747657179832458,
      0.9874933958053589,
      0.9983063340187073,
      0.9993393421173096,
      0.9997702836990356,
      0.9997431635856628,
      0.9997513890266418,
      0.999610185623169,
      0.9980958104133606,
      0.9956951141357422,
      0.9785696864128113,
      0.9567052125930786,
      0.9135338068008423,
      0.871009886264801,
      0.8793565034866333,
      0.8643732070922852,
      0.8902773857116699,
      0.9135175943374634,
      0.9513311982154846,
      0.9455248713493347,
      0.9732915163040161,
      0.9671820998191833,
      0.987694263458252,
      0.9920489192008972,
      0.9989664554595947,
      0.9995868802070618,
      0.9998739957809448,
      0.9997607469558716,
      0.9998211860656738,
      0.9995253086090088,
      0.9979016184806824,
      0.999320924282074,
      0.999899685382843,
      0.9999604225158691,
      0.9999514818191528,
      0.9993071556091309,
      0.9999129772186279,
      0.9999189972877502,
      0.9999552965164185,
      0.9999386668205261,
      0.9997683167457581,
      0.9999017715454102,
      0.9998892545700073,
      0.9999227523803711,
      0.9995676875114441,
      0.9993616938591003,
      0.9998237490653992,
      0.9999261498451233,
      0.9998979568481445,
      0.9998710751533508,
      0.9999345541000366,
      0.9999535083770752,
      0.9999452829360962,
      0.9999658465385437,
      0.9999268651008606,
      0.9999575614929199,
      0.9998407959938049,
      0.9998628497123718,
      0.9998601675033569,
      0.9999094009399414,
      0.9997521042823792,
      0.999488353729248,
      0.9990937113761902,
      0.9977368116378784,
      0.9935286045074463,
      0.9870054125785828,
      0.9948189854621887,
      0.9992882013320923,
      0.9996351003646851,
      0.9999268651008606,
      0.9998469352722168,
      0.9991724491119385,
      0.9971687197685242,
      0.978856086730957,
      0.9447559714317322,
      0.8832133412361145,
      0.8452819585800171,
      0.8829652070999146,
      0.9170007705688477,
      0.9751113653182983,
      0.9883570671081543,
      0.9981911182403564,
      0.9986810088157654,
      0.9997368454933167,
      0.9998937845230103,
      0.9999570250511169,
      0.9997551441192627,
      0.999718427658081,
      0.9977162480354309,
      0.9839373230934143,
      0.9811975955963135,
      0.9667186141014099,
      0.9909059405326843,
      0.9988946318626404,
      0.9994988441467285,
      0.9996687173843384,
      0.9991241693496704,
      0.9983697533607483,
      0.9916986227035522,
      0.9812623262405396,
      0.954735279083252,
      0.9420253038406372,
      0.9363879561424255,
      0.8998213410377502,
      0.9290417432785034,
      0.9658946394920349,
      0.9896166920661926,
      0.9711605310440063,
      0.9895576238632202,
      0.9621144533157349,
      0.9997993111610413,
      0.9998568892478943,
      0.9997598528862,
      0.9999179244041443,
      0.999829888343811,
      0.9995218515396118,
      0.9997538328170776,
      0.999834418296814,
      0.9998959302902222,
      0.9997413158416748,
      0.9995226860046387,
      0.9974973797798157,
      0.9868260622024536,
      0.955437183380127,
      0.8984830379486084,
      0.8695522546768188,
      0.8512868881225586,
      0.7784786820411682,
      0.7519153356552124,
      0.8323780298233032,
      0.9182829856872559,
      0.9625698328018188,
      0.9597151279449463,
      0.9762287139892578,
      0.9736292362213135,
      0.9835786819458008,
      0.9841941595077515,
      0.9853821396827698,
      0.9841256141662598,
      0.949241042137146,
      0.9257239699363708,
      0.9358428716659546,
      0.9018614888191223,
      0.9065154790878296,
      0.8913534879684448,
      0.8837226629257202,
      0.9326964616775513,
      0.8667728304862976,
      0.8951348066329956,
      0.9356002807617188,
      0.8820916414260864,
      0.8079915046691895,
      0.8607243299484253,
      0.8995254039764404,
      0.8140767812728882,
      0.7863119840621948,
      0.8764297962188721,
      0.8739292025566101,
      0.7919487357139587,
      0.8147583603858948,
      0.8892736434936523,
      0.8588981032371521,
      0.8140798211097717,
      0.8781536817550659,
      0.9278634190559387,
      0.8847737312316895,
      0.8736046552658081,
      0.9422643184661865,
      0.9556369781494141,
      0.9343708157539368,
      0.9654233455657959,
      0.9923208355903625,
      0.9980554580688477,
      0.9997321367263794,
      0.9999161958694458,
      0.999967098236084,
      0.9999533891677856,
      0.9998820424079895,
      0.9991058111190796,
      0.999820351600647,
      0.9998189210891724,
      0.9997480511665344,
      0.9998741149902344,
      0.9999319314956665,
      0.9999058842658997,
      0.9998596906661987,
      0.9999129176139832,
      0.9999387860298157,
      0.9998565316200256,
      0.9998640418052673,
      0.9998368620872498,
      0.9998587369918823,
      0.9998324513435364,
      0.999681830406189,
      0.9986993074417114,
      0.9993423223495483,
      0.9996834397315979,
      0.9983403086662292,
      0.9961550831794739,
      0.9988977909088135,
      0.9993928670883179,
      0.9959397912025452,
      0.9960752725601196,
      0.9991340041160583,
      0.9982517957687378,
      0.9899840354919434,
      0.9971261024475098,
      0.9993306994438171,
      0.9970797300338745,
      0.993300199508667,
      0.999279797077179,
      0.9993295669555664,
      0.9966167211532593,
      0.9982913732528687,
      0.9997448921203613,
      0.9996327757835388,
      0.9989177584648132,
      0.9998223781585693,
      0.9999129772186279,
      0.9998825192451477,
      0.9998803734779358,
      0.999939501285553,
      0.9999138712882996,
      0.9999161958694458,
      0.9999210834503174,
      0.9998930096626282,
      0.9998583197593689,
      0.9999611973762512,
      0.9999428987503052,
      0.9999210834503174,
      0.9999008178710938,
      0.9998465776443481,
      0.9998498558998108,
      0.9999051690101624,
      0.9998660683631897,
      0.9998413324356079,
      0.9998688101768494,
      0.9998804330825806,
      0.9998893737792969,
      0.999963104724884,
      0.9999401569366455,
      0.9995914101600647,
      0.9988169074058533,
      0.9896851181983948,
      0.9675403237342834,
      0.9766220450401306,
      0.9947178959846497,
      0.9886090755462646,
      0.9744150042533875,
      0.9927526116371155,
      0.9974949359893799,
      0.9865570068359375,
      0.9844140410423279,
      0.9972888231277466,
      0.9981695413589478,
      0.9994739294052124,
      0.9998341202735901,
      0.9999368786811829,
      0.999916136264801,
      0.999894380569458,
      0.9999352693557739,
      0.9999458193778992,
      0.9998722076416016,
      0.999952495098114,
      0.9999601244926453,
      0.9999309182167053,
      0.9999216794967651,
      0.9999539852142334,
      0.9999080896377563
    ],
    [
      0.458146333694458,
      0.5169463157653809,
      0.5290747880935669,
      0.5879731178283691,
      0.5841138958930969,
      0.5749534368515015,
      0.6071655750274658,
      0.6253398656845093,
      0.5905167460441589,
      0.5961235761642456,
      0.6186083555221558,
      0.5953749418258667,
      0.5649318695068359,
      0.5838098526000977,
      0.5968428254127502,
      0.5442092418670654,
      0.5213911533355713,
      0.5327101349830627,
      0.5285758972167969,
      0.48069000244140625,
      0.4445115625858307,
      0.439138799905777,
      0.42430874705314636,
      0.42457401752471924,
      0.3984374701976776,
      0.41734015941619873,
      0.4175705015659332,
      0.4426284432411194,
      0.4327070415019989,
      0.43600764870643616,
      0.4704403579235077,
      0.4864480793476105,
      0.47353819012641907,
      0.5020345449447632,
      0.5125444531440735,
      0.5143946409225464,
      0.49965450167655945,
      0.5096173286437988,
      0.5002527236938477,
      0.49186450242996216,
      0.4784945845603943,
      0.4629553258419037,
      0.456785649061203,
      0.45725107192993164,
      0.45734599232673645,
      0.4379279613494873,
      0.43095511198043823,
      0.44594642519950867,
      0.4258357882499695,
      0.4071260094642639,
      0.3953911066055298,
      0.4028715491294861,
      0.43089261651039124,
      0.44008904695510864,
      0.4689922034740448,
      0.48281800746917725,
      0.491938054561615,
      0.49500390887260437,
      0.5364862680435181,
      0.5263457298278809,
      0.473897248506546,
      0.4981177747249603,
      0.5057952404022217,
      0.4617690443992615,
      0.43652722239494324,
      0.4650349020957947,
      0.46056297421455383,
      0.4659406840801239,
      0.46451103687286377,
      0.5347613096237183,
      0.5296822190284729,
      0.48065704107284546,
      0.5226746797561646,
      0.6066984534263611,
      0.5820337533950806,
      0.5389851331710815,
      0.6131594181060791,
      0.6482382416725159,
      0.5977794528007507,
      0.5996631979942322,
      0.6641860604286194,
      0.6468924283981323,
      0.5984554886817932,
      0.6223596334457397,
      0.6677336096763611,
      0.6148056387901306,
      0.572706937789917,
      0.6261821985244751,
      0.6400454044342041,
      0.576846182346344,
      0.9996529221534729,
      0.9995272755622864,
      0.9993113875389099,
      0.9990077018737793,
      0.9991954565048218,
      0.9984815120697021,
      0.9954490661621094,
      0.9798963069915771,
      0.9347641468048096,
      0.9388843178749084,
      0.8646714091300964,
      0.8773138523101807,
      0.8750569820404053,
      0.918735146522522,
      0.9318287968635559,
      0.9751298427581787,
      0.9876675605773926,
      0.9983146786689758,
      0.9993612766265869,
      0.9997811913490295,
      0.9997580647468567,
      0.9997618794441223,
      0.9996114373207092,
      0.9980756640434265,
      0.9956773519515991,
      0.9785317182540894,
      0.9573895335197449,
      0.9128646850585938,
      0.8713132739067078,
      0.8824191093444824,
      0.8652057647705078,
      0.891660749912262,
      0.9158742427825928,
      0.9542545676231384,
      0.9427164793014526,
      0.9749681949615479,
      0.9691226482391357,
      0.9885020852088928,
      0.9930561780929565,
      0.9990982413291931,
      0.9996558427810669,
      0.9998961687088013,
      0.9998283982276917,
      0.9998833537101746,
      0.9997026920318604,
      0.9989393949508667,
      0.9995761513710022,
      0.9999276399612427,
      0.9999683499336243,
      0.9999568462371826,
      0.9993635416030884,
      0.9999231696128845,
      0.9999345541000366,
      0.9999610781669617,
      0.999940812587738,
      0.9997748136520386,
      0.9999086260795593,
      0.999893844127655,
      0.9999312162399292,
      0.9996034502983093,
      0.999417781829834,
      0.999847412109375,
      0.9999397397041321,
      0.9999152421951294,
      0.9999023079872131,
      0.9999468326568604,
      0.999958336353302,
      0.9999467134475708,
      0.9999672174453735,
      0.9999275803565979,
      0.9999601244926453,
      0.9998529553413391,
      0.9998799562454224,
      0.9998723268508911,
      0.9999199509620667,
      0.9998002648353577,
      0.9996068477630615,
      0.9994418621063232,
      0.9987658262252808,
      0.9959240555763245,
      0.9904482364654541,
      0.9961747527122498,
      0.9994304180145264,
      0.9996727705001831,
      0.9999334216117859,
      0.999859631061554,
      0.9992555975914001,
      0.9976862668991089,
      0.9813680648803711,
      0.9484124183654785,
      0.8883448839187622,
      0.8519280552864075,
      0.888173520565033,
      0.9215908646583557,
      0.9755784869194031,
      0.9899556636810303,
      0.9983794093132019,
      0.9987903237342834,
      0.9997668862342834,
      0.9999095797538757,
      0.999963104724884,
      0.9998066425323486,
      0.9998011589050293,
      0.9986779093742371,
      0.9880827069282532,
      0.985325276851654,
      0.9720444679260254,
      0.9928985834121704,
      0.9990766048431396,
      0.9995595812797546,
      0.9996979236602783,
      0.9992024898529053,
      0.99845951795578,
      0.9919939637184143,
      0.9830335974693298,
      0.9557561874389648,
      0.9420269727706909,
      0.938692033290863,
      0.8992897272109985,
      0.9286317825317383,
      0.9672344326972961,
      0.9898159503936768,
      0.9716911315917969,
      0.9896814823150635,
      0.963180422782898,
      0.9998096227645874,
      0.9998650550842285,
      0.9997788667678833,
      0.999923825263977,
      0.9998378753662109,
      0.9995256662368774,
      0.9997613430023193,
      0.9998413324356079,
      0.9999018311500549,
      0.9997515082359314,
      0.9995405077934265,
      0.997622013092041,
      0.9873758554458618,
      0.9565049409866333,
      0.8965703845024109,
      0.8622856140136719,
      0.8521072864532471,
      0.7805277705192566,
      0.752869725227356,
      0.8335677981376648,
      0.9211758375167847,
      0.9646346569061279,
      0.9615964293479919,
      0.9781945943832397,
      0.9744873046875,
      0.9838951826095581,
      0.9840185642242432,
      0.985077440738678,
      0.9832919239997864,
      0.9491175413131714,
      0.9242743253707886,
      0.9357588887214661,
      0.8968631625175476,
      0.9030547142028809,
      0.8883306980133057,
      0.885536789894104,
      0.935509979724884,
      0.8718221187591553,
      0.9008177518844604,
      0.9352692365646362,
      0.8848134279251099,
      0.813246488571167,
      0.8708585500717163,
      0.9036210775375366,
      0.819945216178894,
      0.7961186766624451,
      0.8792238831520081,
      0.8802860379219055,
      0.7991855144500732,
      0.8233791589736938,
      0.8961855173110962,
      0.8642160296440125,
      0.82029789686203,
      0.8853470087051392,
      0.9323801398277283,
      0.8912404179573059,
      0.8813967108726501,
      0.9485800266265869,
      0.9606544375419617,
      0.938971757888794,
      0.9718063473701477,
      0.9950405359268188,
      0.9990040063858032,
      0.9998273849487305,
      0.9999364018440247,
      0.9999707937240601,
      0.9999548196792603,
      0.999886691570282,
      0.9991456270217896,
      0.9998348951339722,
      0.99982750415802,
      0.9997633099555969,
      0.999883234500885,
      0.9999377727508545,
      0.9999115467071533,
      0.9998722076416016,
      0.9999217391014099,
      0.999944269657135,
      0.9998680949211121,
      0.9998752474784851,
      0.9998652935028076,
      0.9998759031295776,
      0.9998478889465332,
      0.9997262954711914,
      0.9988784790039062,
      0.9993911981582642,
      0.9997065663337708,
      0.9985367059707642,
      0.9966539144515991,
      0.9989848732948303,
      0.9994520545005798,
      0.9964947700500488,
      0.9964520335197449,
      0.999177873134613,
      0.9984392523765564,
      0.9909626245498657,
      0.9972971081733704,
      0.9993606209754944,
      0.9972802400588989,
      0.9938797354698181,
      0.999312698841095,
      0.9993962049484253,
      0.996950089931488,
      0.9984189867973328,
      0.9997575283050537,
      0.9996673464775085,
      0.9990229606628418,
      0.9998372793197632,
      0.9999192357063293,
      0.9998958706855774,
      0.9998919367790222,
      0.9999399185180664,
      0.9999210238456726,
      0.9999266266822815,
      0.9999271631240845,
      0.999897837638855,
      0.9998612999916077,
      0.9999633431434631,
      0.999945878982544,
      0.9999250173568726,
      0.9999015927314758,
      0.9998489022254944,
      0.9998491406440735,
      0.9999085068702698,
      0.9998724460601807,
      0.9998458027839661,
      0.9998728036880493,
      0.9998818039894104,
      0.9998934864997864,
      0.9999650716781616,
      0.9999443888664246,
      0.9996172785758972,
      0.9989373683929443,
      0.990490734577179,
      0.969956636428833,
      0.9796203970909119,
      0.9958967566490173,
      0.9898166656494141,
      0.9784178733825684,
      0.9945372939109802,
      0.9980269074440002,
      0.9888494610786438,
      0.9869035482406616,
      0.9978613257408142,
      0.9986609816551208,
      0.9996005892753601,
      0.9998633861541748,
      0.9999457597732544,
      0.9999254941940308,
      0.999908447265625,
      0.999943196773529,
      0.9999508857727051,
      0.9998824000358582,
      0.9999566674232483,
      0.9999640583992004,
      0.9999359250068665,
      0.9999260902404785,
      0.9999569654464722,
      0.9999118447303772
    ],
    [
      0.4698978066444397,
      0.5480219125747681,
      0.562716007232666,
      0.6088825464248657,
      0.6068239808082581,
      0.5936969518661499,
      0.6240347027778625,
      0.6435080170631409,
      0.6115947365760803,
      0.6149562001228333,
      0.637828528881073,
      0.615945041179657,
      0.5900062322616577,
      0.606627345085144,
      0.6203978657722473,
      0.5702101588249207,
      0.542666494846344,
      0.5588380694389343,
      0.5602999925613403,
      0.5151993036270142,
      0.48218733072280884,
      0.4838950037956238,
      0.4602941572666168,
      0.4611271619796753,
      0.4347500503063202,
      0.44762974977493286,
      0.4554458260536194,
      0.49423617124557495,
      0.4789969325065613,
      0.4763795733451843,
      0.5122873783111572,
      0.5305867791175842,
      0.5105363130569458,
      0.5284996032714844,
      0.5452843904495239,
      0.5463494062423706,
      0.5245413184165955,
      0.5377702116966248,
      0.5212230086326599,
      0.5139275789260864,
      0.5084515810012817,
      0.4871256351470947,
      0.4807804226875305,
      0.4832008481025696,
      0.4873216152191162,
      0.4660952389240265,
      0.45275217294692993,
      0.4634549617767334,
      0.4304925799369812,
      0.41474074125289917,
      0.4131339192390442,
      0.4156973659992218,
      0.4291849136352539,
      0.45602694153785706,
      0.494268000125885,
      0.5008392930030823,
      0.5030568838119507,
      0.5239213109016418,
      0.5736721754074097,
      0.5523197650909424,
      0.5044832825660706,
      0.5349411368370056,
      0.5476810932159424,
      0.49741342663764954,
      0.4745182991027832,
      0.5051754713058472,
      0.4929482638835907,
      0.5006217956542969,
      0.49449506402015686,
      0.5540172457695007,
      0.5539970993995667,
      0.5124737024307251,
      0.5410711169242859,
      0.6246236562728882,
      0.6051284074783325,
      0.5603693723678589,
      0.627568781375885,
      0.6662542819976807,
      0.6155732274055481,
      0.6124204397201538,
      0.6782236099243164,
      0.6634256839752197,
      0.615852952003479,
      0.636953592300415,
      0.6854791641235352,
      0.6329954862594604,
      0.5915191173553467,
      0.6437911987304688,
      0.6518751382827759,
      0.5828557014465332,
      0.9996728897094727,
      0.9995695352554321,
      0.9993811249732971,
      0.9991110563278198,
      0.9992715120315552,
      0.998637855052948,
      0.9959537386894226,
      0.9816220998764038,
      0.940110445022583,
      0.9371269345283508,
      0.870418906211853,
      0.8773369789123535,
      0.8784058094024658,
      0.9212906956672668,
      0.9358744025230408,
      0.9759179353713989,
      0.9880788922309875,
      0.9983147382736206,
      0.9993935227394104,
      0.9997932314872742,
      0.9997703433036804,
      0.9997697472572327,
      0.9996057152748108,
      0.9980279803276062,
      0.9956609010696411,
      0.9792256951332092,
      0.9591395854949951,
      0.9096699953079224,
      0.8700339794158936,
      0.8829507827758789,
      0.8665374517440796,
      0.893196702003479,
      0.9190199375152588,
      0.9569099545478821,
      0.9435221552848816,
      0.9765015840530396,
      0.9699627161026001,
      0.9875513911247253,
      0.9925516843795776,
      0.9990876317024231,
      0.9996823668479919,
      0.9999068379402161,
      0.9998570084571838,
      0.9999064207077026,
      0.9997597336769104,
      0.9992414712905884,
      0.9996652603149414,
      0.9999392032623291,
      0.9999719858169556,
      0.9999598860740662,
      0.9993975758552551,
      0.9999282360076904,
      0.9999405741691589,
      0.9999637007713318,
      0.9999419450759888,
      0.999780535697937,
      0.9999128580093384,
      0.999897301197052,
      0.9999361634254456,
      0.9996281266212463,
      0.9994591474533081,
      0.9998632669448853,
      0.999947190284729,
      0.9999231100082397,
      0.9999150633811951,
      0.9999515414237976,
      0.999961256980896,
      0.999947726726532,
      0.9999678730964661,
      0.9999282956123352,
      0.9999614953994751,
      0.9998587369918823,
      0.9998906254768372,
      0.9998811483383179,
      0.9999269247055054,
      0.9998267292976379,
      0.9996663331985474,
      0.9995742440223694,
      0.9990999102592468,
      0.9967203736305237,
      0.9918123483657837,
      0.9967113137245178,
      0.9994893074035645,
      0.9996920824050903,
      0.9999364018440247,
      0.9998626112937927,
      0.999274492263794,
      0.9978267550468445,
      0.9822043776512146,
      0.9475498199462891,
      0.8904932737350464,
      0.8549200892448425,
      0.8931925892829895,
      0.9266363382339478,
      0.9782062768936157,
      0.9912615418434143,
      0.9985210299491882,
      0.9988675713539124,
      0.9997879862785339,
      0.9999202489852905,
      0.9999668002128601,
      0.9998387694358826,
      0.9998352527618408,
      0.999015748500824,
      0.9900017976760864,
      0.9876389503479004,
      0.9741306304931641,
      0.9941069483757019,
      0.9992013573646545,
      0.9996069669723511,
      0.9997211694717407,
      0.9992583990097046,
      0.9985081553459167,
      0.9917457103729248,
      0.9846906065940857,
      0.955933153629303,
      0.9413537979125977,
      0.9388298988342285,
      0.8986948728561401,
      0.931431770324707,
      0.9701981544494629,
      0.9907175302505493,
      0.9732854962348938,
      0.9902058243751526,
      0.9662153124809265,
      0.9998194575309753,
      0.9998725056648254,
      0.9997966885566711,
      0.9999293088912964,
      0.9998492002487183,
      0.9995554685592651,
      0.999777615070343,
      0.9998499155044556,
      0.9999089241027832,
      0.9997732043266296,
      0.9995793700218201,
      0.9978733658790588,
      0.9887697696685791,
      0.9577701687812805,
      0.9026715755462646,
      0.8609622120857239,
      0.8580566644668579,
      0.7845809459686279,
      0.7534880638122559,
      0.8382216095924377,
      0.9221266508102417,
      0.968205988407135,
      0.9642218351364136,
      0.9797440767288208,
      0.976523220539093,
      0.9855077266693115,
      0.9851542115211487,
      0.9859074354171753,
      0.9835066199302673,
      0.9515047073364258,
      0.9256593585014343,
      0.9387279748916626,
      0.8982601165771484,
      0.9061218500137329,
      0.8899726271629333,
      0.8896011114120483,
      0.9406315088272095,
      0.8736474514007568,
      0.9055190086364746,
      0.9353693723678589,
      0.8910592794418335,
      0.8196641206741333,
      0.8759701251983643,
      0.908566415309906,
      0.8261884450912476,
      0.8039004802703857,
      0.8837442398071289,
      0.8862371444702148,
      0.8061760663986206,
      0.8306454420089722,
      0.9022132158279419,
      0.869570255279541,
      0.8273618221282959,
      0.8943227529525757,
      0.9318315982818604,
      0.8959012627601624,
      0.8877730965614319,
      0.9543032646179199,
      0.9648945927619934,
      0.9421705007553101,
      0.9766415357589722,
      0.9964048266410828,
      0.9993517398834229,
      0.99986732006073,
      0.9999460577964783,
      0.9999727606773376,
      0.9999554753303528,
      0.9998899698257446,
      0.9991629123687744,
      0.9998417496681213,
      0.9998303055763245,
      0.9997718930244446,
      0.9998888969421387,
      0.9999411702156067,
      0.9999154210090637,
      0.9998818635940552,
      0.9999294281005859,
      0.9999492168426514,
      0.9998783469200134,
      0.9998906254768372,
      0.9998846650123596,
      0.9998919367790222,
      0.9998623728752136,
      0.9997658133506775,
      0.9990392327308655,
      0.9994719624519348,
      0.9997387528419495,
      0.998738706111908,
      0.9972220063209534,
      0.9991034865379333,
      0.9995185732841492,
      0.9970803260803223,
      0.9969725608825684,
      0.9992717504501343,
      0.9985751509666443,
      0.9922174215316772,
      0.997549295425415,
      0.9993908405303955,
      0.9975001811981201,
      0.9947311878204346,
      0.9993584156036377,
      0.9994364380836487,
      0.9972921013832092,
      0.9985791444778442,
      0.9997773766517639,
      0.9997051358222961,
      0.9991405010223389,
      0.9998581409454346,
      0.999926745891571,
      0.9999101161956787,
      0.999907374382019,
      0.9999459981918335,
      0.9999276995658875,
      0.9999350309371948,
      0.9999328851699829,
      0.9999021291732788,
      0.9998680949211121,
      0.999965250492096,
      0.9999492764472961,
      0.9999305009841919,
      0.9999097585678101,
      0.999858558177948,
      0.9998530149459839,
      0.9999129176139832,
      0.9998849034309387,
      0.9998592138290405,
      0.999883234500885,
      0.9998890161514282,
      0.9999009966850281,
      0.9999672770500183,
      0.99994957447052,
      0.9996653199195862,
      0.999151349067688,
      0.9923221468925476,
      0.9746165871620178,
      0.9832512140274048,
      0.9970819354057312,
      0.9917932748794556,
      0.9832354784011841,
      0.9959632158279419,
      0.9984921216964722,
      0.9912102818489075,
      0.9897359609603882,
      0.998381495475769,
      0.998956561088562,
      0.999687910079956,
      0.9998835325241089,
      0.9999520778656006,
      0.9999315738677979,
      0.999919056892395,
      0.9999499320983887,
      0.9999546408653259,
      0.9998908638954163,
      0.9999603629112244,
      0.9999675750732422,
      0.9999401569366455,
      0.9999309182167053,
      0.9999602437019348,
      0.9999159574508667
    ],
    [
      0.4848913550376892,
      0.5676834583282471,
      0.5860966444015503,
      0.6255927085876465,
      0.6251920461654663,
      0.6086469888687134,
      0.6383833885192871,
      0.6586556434631348,
      0.6283823251724243,
      0.6316198110580444,
      0.65848708152771,
      0.636719286441803,
      0.6163264513015747,
      0.6315821409225464,
      0.6485307216644287,
      0.6001628637313843,
      0.5771401524543762,
      0.595591127872467,
      0.5988697409629822,
      0.5456106662750244,
      0.5220140218734741,
      0.5271263122558594,
      0.5093520879745483,
      0.47850823402404785,
      0.4684339463710785,
      0.4798986315727234,
      0.5048633217811584,
      0.5521395802497864,
      0.5438092947006226,
      0.5247634649276733,
      0.5624871253967285,
      0.5833929181098938,
      0.5596038103103638,
      0.5707193613052368,
      0.5864976048469543,
      0.5828396081924438,
      0.5624099373817444,
      0.570896327495575,
      0.5543491840362549,
      0.540594220161438,
      0.5403503179550171,
      0.5205490589141846,
      0.512661874294281,
      0.5116504430770874,
      0.5253864526748657,
      0.49881744384765625,
      0.4861038327217102,
      0.48665863275527954,
      0.43455713987350464,
      0.4291113615036011,
      0.44024717807769775,
      0.4368642568588257,
      0.4488236904144287,
      0.486602246761322,
      0.53960120677948,
      0.5339568853378296,
      0.5308006405830383,
      0.5669922828674316,
      0.6215998530387878,
      0.5830388069152832,
      0.5509886145591736,
      0.5819165706634521,
      0.5892295241355896,
      0.5370886325836182,
      0.5132114887237549,
      0.5460508465766907,
      0.5211772322654724,
      0.5220996141433716,
      0.527470588684082,
      0.5683200359344482,
      0.5725558996200562,
      0.5453049540519714,
      0.5583199858665466,
      0.6372678875923157,
      0.6237868666648865,
      0.5841805338859558,
      0.6367325782775879,
      0.6792789697647095,
      0.6331112384796143,
      0.6264929175376892,
      0.6891257166862488,
      0.6797108054161072,
      0.6326606273651123,
      0.6492897868156433,
      0.6992716789245605,
      0.6479636430740356,
      0.6079196929931641,
      0.6608473062515259,
      0.6692977547645569,
      0.6030527353286743,
      0.9997044205665588,
      0.9996352791786194,
      0.9994742274284363,
      0.9992203116416931,
      0.9993640184402466,
      0.9988573789596558,
      0.9967132806777954,
      0.9850366115570068,
      0.9439108371734619,
      0.9423994421958923,
      0.8771278262138367,
      0.8740955591201782,
      0.8844816088676453,
      0.9247262477874756,
      0.9395930767059326,
      0.9778195023536682,
      0.9893017411231995,
      0.9984585642814636,
      0.9994641542434692,
      0.9998107552528381,
      0.9997919201850891,
      0.9997900724411011,
      0.9996330738067627,
      0.9981392025947571,
      0.9959645867347717,
      0.9816149473190308,
      0.9626108407974243,
      0.9154190421104431,
      0.8739023208618164,
      0.8858243227005005,
      0.8726744651794434,
      0.9009255170822144,
      0.9240878820419312,
      0.9597941040992737,
      0.9456462860107422,
      0.9782274961471558,
      0.9700438380241394,
      0.9875836968421936,
      0.9924134612083435,
      0.9990827441215515,
      0.9997004866600037,
      0.9999133348464966,
      0.9998738169670105,
      0.9999195337295532,
      0.9997926950454712,
      0.9993959665298462,
      0.9997161030769348,
      0.9999467134475708,
      0.9999744296073914,
      0.9999620914459229,
      0.9994316101074219,
      0.9999333620071411,
      0.9999449253082275,
      0.9999660849571228,
      0.9999433755874634,
      0.9997856616973877,
      0.9999158382415771,
      0.9998993873596191,
      0.9999398589134216,
      0.9996470808982849,
      0.9994850158691406,
      0.9998737573623657,
      0.9999518990516663,
      0.9999277591705322,
      0.9999223351478577,
      0.9999527335166931,
      0.9999634027481079,
      0.9999491572380066,
      0.9999684691429138,
      0.9999286532402039,
      0.999962329864502,
      0.9998652338981628,
      0.9998989105224609,
      0.9998871684074402,
      0.9999319314956665,
      0.9998460412025452,
      0.9997054934501648,
      0.9996531009674072,
      0.9992766976356506,
      0.9970577359199524,
      0.992649495601654,
      0.9970269203186035,
      0.9995248317718506,
      0.9997056126594543,
      0.9999381899833679,
      0.9998641610145569,
      0.9992972612380981,
      0.997933566570282,
      0.9834173917770386,
      0.9467045068740845,
      0.8940321207046509,
      0.8616666793823242,
      0.8998996615409851,
      0.9311271905899048,
      0.9782636165618896,
      0.9925605654716492,
      0.9986796975135803,
      0.9989777207374573,
      0.999804675579071,
      0.9999270439147949,
      0.9999690055847168,
      0.9998592734336853,
      0.9998552203178406,
      0.9992073774337769,
      0.9916634559631348,
      0.9896965026855469,
      0.9746556282043457,
      0.9951475262641907,
      0.9993029236793518,
      0.9996477365493774,
      0.999742329120636,
      0.999327540397644,
      0.9986021518707275,
      0.9925197958946228,
      0.9867386817932129,
      0.9599422812461853,
      0.9482736587524414,
      0.9445255994796753,
      0.903266429901123,
      0.9328166246414185,
      0.9750096797943115,
      0.9920263886451721,
      0.9764184951782227,
      0.9914095997810364,
      0.970971405506134,
      0.9998411536216736,
      0.9998853802680969,
      0.9998210072517395,
      0.9999372363090515,
      0.9998720288276672,
      0.9996257424354553,
      0.9998162388801575,
      0.9998679757118225,
      0.9999191164970398,
      0.9998102784156799,
      0.9996402263641357,
      0.9981883764266968,
      0.990631103515625,
      0.9624108076095581,
      0.9043087363243103,
      0.8635590076446533,
      0.8648055791854858,
      0.7953481674194336,
      0.7639721035957336,
      0.8444472551345825,
      0.9222960472106934,
      0.9725750684738159,
      0.969304621219635,
      0.9827283024787903,
      0.9791908264160156,
      0.9872193932533264,
      0.9865903854370117,
      0.9875932335853577,
      0.9859247803688049,
      0.9564509987831116,
      0.9285869598388672,
      0.9425682425498962,
      0.9013289213180542,
      0.906887412071228,
      0.8965634107589722,
      0.8992367386817932,
      0.9456980228424072,
      0.8795414566993713,
      0.9123760461807251,
      0.9436596632003784,
      0.9003575444221497,
      0.8303074836730957,
      0.8860777616500854,
      0.9123439788818359,
      0.8356105089187622,
      0.8120934963226318,
      0.8861316442489624,
      0.8886704444885254,
      0.8136160969734192,
      0.8376175165176392,
      0.908146858215332,
      0.8772056102752686,
      0.8333739638328552,
      0.89948570728302,
      0.9343801736831665,
      0.9011351466178894,
      0.888729989528656,
      0.9576906561851501,
      0.9680923819541931,
      0.9447710514068604,
      0.9801734089851379,
      0.9971104860305786,
      0.9994916319847107,
      0.9998877644538879,
      0.9999514818191528,
      0.9999737739562988,
      0.9999557733535767,
      0.9998924136161804,
      0.9991777539253235,
      0.9998446702957153,
      0.9998300671577454,
      0.9997766017913818,
      0.9998922944068909,
      0.9999428391456604,
      0.9999174475669861,
      0.9998884201049805,
      0.9999342560768127,
      0.9999521970748901,
      0.9998853206634521,
      0.9998976588249207,
      0.999896764755249,
      0.9999037384986877,
      0.9998691082000732,
      0.9997895359992981,
      0.9991534948348999,
      0.9995408654212952,
      0.9997714161872864,
      0.9989405870437622,
      0.997768223285675,
      0.9992703199386597,
      0.9995893836021423,
      0.9976898431777954,
      0.9976356029510498,
      0.9994041919708252,
      0.9988435506820679,
      0.9938616752624512,
      0.9979891777038574,
      0.999492347240448,
      0.9978748559951782,
      0.9958909153938293,
      0.999441921710968,
      0.9995240569114685,
      0.9977002739906311,
      0.9988070130348206,
      0.9998019933700562,
      0.9997518062591553,
      0.9992614984512329,
      0.9998773336410522,
      0.9999319314956665,
      0.9999207258224487,
      0.9999204874038696,
      0.9999490976333618,
      0.9999305009841919,
      0.9999414086341858,
      0.9999377131462097,
      0.9999057054519653,
      0.9998749494552612,
      0.9999675750732422,
      0.99995356798172,
      0.9999353885650635,
      0.999914288520813,
      0.9998679161071777,
      0.9998571276664734,
      0.9999194145202637,
      0.9998995065689087,
      0.9998754262924194,
      0.9998952150344849,
      0.9998992085456848,
      0.9999114871025085,
      0.999970018863678,
      0.9999555349349976,
      0.9997237324714661,
      0.9993652701377869,
      0.9945172071456909,
      0.9794023036956787,
      0.986630916595459,
      0.9979537725448608,
      0.9936330318450928,
      0.9872113466262817,
      0.9969478249549866,
      0.9988266229629517,
      0.9931483268737793,
      0.9921432137489319,
      0.9987927079200745,
      0.9991788864135742,
      0.9997450709342957,
      0.9998990893363953,
      0.9999577403068542,
      0.9999373555183411,
      0.9999292492866516,
      0.9999569058418274,
      0.9999585151672363,
      0.9998984932899475,
      0.9999634027481079,
      0.9999707937240601,
      0.9999440312385559,
      0.9999344348907471,
      0.9999629855155945,
      0.9999195337295532
    ],
    [
      0.5024674534797668,
      0.5891107320785522,
      0.6135689616203308,
      0.6464110612869263,
      0.6453255414962769,
      0.6296046376228333,
      0.6595626473426819,
      0.6794792413711548,
      0.6508899927139282,
      0.6542568206787109,
      0.6851403713226318,
      0.6648207902908325,
      0.64671790599823,
      0.6610666513442993,
      0.6820985674858093,
      0.6387732028961182,
      0.6187918782234192,
      0.6442973017692566,
      0.6437804698944092,
      0.5922666788101196,
      0.5865267515182495,
      0.5756633281707764,
      0.5572773218154907,
      0.5124302506446838,
      0.47504574060440063,
      0.5184550285339355,
      0.549606204032898,
      0.5913032293319702,
      0.5999104976654053,
      0.5889406204223633,
      0.6106775999069214,
      0.6329587697982788,
      0.6085458993911743,
      0.6236448884010315,
      0.6382163166999817,
      0.6258532404899597,
      0.6119164824485779,
      0.6191164255142212,
      0.6011196970939636,
      0.5872239470481873,
      0.5930709838867188,
      0.5874143242835999,
      0.5625978708267212,
      0.5565402507781982,
      0.5833016037940979,
      0.546757698059082,
      0.5133224725723267,
      0.4990934729576111,
      0.46044716238975525,
      0.46106189489364624,
      0.5020533800125122,
      0.49599790573120117,
      0.5021240711212158,
      0.5467337965965271,
      0.6202118396759033,
      0.612200140953064,
      0.5950838923454285,
      0.6262465715408325,
      0.6782350540161133,
      0.6328231692314148,
      0.6092422008514404,
      0.6387033462524414,
      0.6450215578079224,
      0.5857143998146057,
      0.5731937289237976,
      0.5978596210479736,
      0.5558042526245117,
      0.547512412071228,
      0.565341591835022,
      0.5947122573852539,
      0.5981578230857849,
      0.5880964398384094,
      0.5971843004226685,
      0.6661268472671509,
      0.6542341113090515,
      0.6195889711380005,
      0.658608615398407,
      0.7042790651321411,
      0.6592046022415161,
      0.6479735374450684,
      0.7070204019546509,
      0.6985902786254883,
      0.6533635854721069,
      0.6661308407783508,
      0.7160481214523315,
      0.6651714444160461,
      0.6259175539016724,
      0.6750600337982178,
      0.6747943162918091,
      0.6012085676193237,
      0.9997410774230957,
      0.9997044801712036,
      0.9995806813240051,
      0.9993478655815125,
      0.9995205402374268,
      0.9991034865379333,
      0.9976468086242676,
      0.9900156259536743,
      0.9476198554039001,
      0.9480401277542114,
      0.8926162123680115,
      0.8880085945129395,
      0.8957412242889404,
      0.9361749887466431,
      0.9393094778060913,
      0.9812566041946411,
      0.9911400675773621,
      0.9986999034881592,
      0.9995672702789307,
      0.999835193157196,
      0.9998201727867126,
      0.999823272228241,
      0.9997009634971619,
      0.998511016368866,
      0.9968088865280151,
      0.9864137172698975,
      0.9682096242904663,
      0.9246853590011597,
      0.8850182294845581,
      0.8953049182891846,
      0.8817861676216125,
      0.9086191058158875,
      0.9310442209243774,
      0.962988555431366,
      0.947093665599823,
      0.9796134233474731,
      0.9690807461738586,
      0.9879788756370544,
      0.9926307797431946,
      0.9991087913513184,
      0.9997191429138184,
      0.9999163746833801,
      0.9998787045478821,
      0.9999231100082397,
      0.9997972249984741,
      0.9994756579399109,
      0.9997415542602539,
      0.9999510049819946,
      0.9999759793281555,
      0.9999642372131348,
      0.9994654059410095,
      0.9999381303787231,
      0.9999488592147827,
      0.9999678134918213,
      0.9999447464942932,
      0.9997915625572205,
      0.9999182224273682,
      0.9999014139175415,
      0.999943196773529,
      0.9996670484542847,
      0.9995075464248657,
      0.9998819231987,
      0.9999549388885498,
      0.9999300837516785,
      0.9999265670776367,
      0.9999549984931946,
      0.9999651312828064,
      0.9999505877494812,
      0.9999687075614929,
      0.9999281764030457,
      0.999962568283081,
      0.9998743534088135,
      0.999906599521637,
      0.9998936653137207,
      0.9999362230300903,
      0.9998598098754883,
      0.9997287392616272,
      0.9996845722198486,
      0.9992641806602478,
      0.9967449307441711,
      0.9926356077194214,
      0.9969589114189148,
      0.9995220303535461,
      0.9997134804725647,
      0.9999395608901978,
      0.999867856502533,
      0.9993071556091309,
      0.9977349638938904,
      0.9817084074020386,
      0.9423806667327881,
      0.8974747061729431,
      0.8690958619117737,
      0.9063258767127991,
      0.9352157115936279,
      0.9796711206436157,
      0.9937633872032166,
      0.998855710029602,
      0.9991222023963928,
      0.999825656414032,
      0.9999358057975769,
      0.9999710917472839,
      0.9998709559440613,
      0.9998621344566345,
      0.9992760419845581,
      0.9923635125160217,
      0.9908666610717773,
      0.9764929413795471,
      0.9959913492202759,
      0.9994018077850342,
      0.9996933937072754,
      0.9997718930244446,
      0.999418318271637,
      0.9987793564796448,
      0.9930506348609924,
      0.988699734210968,
      0.9632582664489746,
      0.9547456502914429,
      0.9535661935806274,
      0.9117820262908936,
      0.9368248581886292,
      0.9836100339889526,
      0.9950068593025208,
      0.9847433567047119,
      0.9943051934242249,
      0.9792803525924683,
      0.9998655319213867,
      0.9998946785926819,
      0.9998483061790466,
      0.9999441504478455,
      0.9998989105224609,
      0.9997519254684448,
      0.9998691082000732,
      0.9998870491981506,
      0.9999287724494934,
      0.9998531937599182,
      0.9997209906578064,
      0.9988446235656738,
      0.9937330484390259,
      0.9693819284439087,
      0.9166159629821777,
      0.8732531666755676,
      0.8780383467674255,
      0.8131188154220581,
      0.7789590954780579,
      0.8567614555358887,
      0.9298264980316162,
      0.9785279035568237,
      0.9748626947402954,
      0.985952615737915,
      0.9824327230453491,
      0.9891235828399658,
      0.9882221817970276,
      0.9897255897521973,
      0.9891241788864136,
      0.9619768857955933,
      0.9332520961761475,
      0.9475378394126892,
      0.9070526361465454,
      0.9097393155097961,
      0.9024649262428284,
      0.9051154851913452,
      0.9538734555244446,
      0.8917393684387207,
      0.921381413936615,
      0.9545817971229553,
      0.9055823087692261,
      0.8458956480026245,
      0.8960756063461304,
      0.9195901155471802,
      0.8482357263565063,
      0.8254192471504211,
      0.8944434523582458,
      0.8977859616279602,
      0.8260965347290039,
      0.8483666181564331,
      0.9165246486663818,
      0.8859764933586121,
      0.8446557521820068,
      0.907534122467041,
      0.9402031898498535,
      0.9065394997596741,
      0.8965531587600708,
      0.9625827670097351,
      0.9730700254440308,
      0.9481526613235474,
      0.9834486246109009,
      0.9976339340209961,
      0.9995700120925903,
      0.9998981952667236,
      0.9999549388885498,
      0.9999746680259705,
      0.9999560117721558,
      0.9998948574066162,
      0.9991827607154846,
      0.9998471140861511,
      0.9998284578323364,
      0.9997789263725281,
      0.9998949766159058,
      0.9999443292617798,
      0.999919056892395,
      0.9998942613601685,
      0.9999399781227112,
      0.9999563694000244,
      0.99989253282547,
      0.9999064803123474,
      0.9999128580093384,
      0.9999181032180786,
      0.9998828172683716,
      0.9998252391815186,
      0.99930739402771,
      0.999631941318512,
      0.9998064637184143,
      0.9991994500160217,
      0.9983230829238892,
      0.9994488954544067,
      0.9996815919876099,
      0.9983388185501099,
      0.9982971549034119,
      0.9995810389518738,
      0.9992192983627319,
      0.9960996508598328,
      0.998646080493927,
      0.9996445775032043,
      0.9984048008918762,
      0.9971726536750793,
      0.9996127486228943,
      0.9996147751808167,
      0.9981735944747925,
      0.999083399772644,
      0.9998382329940796,
      0.9997886419296265,
      0.9994071125984192,
      0.9998979568481445,
      0.9999397397041321,
      0.9999334216117859,
      0.9999355673789978,
      0.9999529123306274,
      0.9999337792396545,
      0.9999479651451111,
      0.9999423623085022,
      0.999907374382019,
      0.9998769164085388,
      0.9999687671661377,
      0.9999565482139587,
      0.9999399185180664,
      0.9999201893806458,
      0.9998793005943298,
      0.9998676776885986,
      0.9999265670776367,
      0.9999120831489563,
      0.9998864531517029,
      0.9999070763587952,
      0.9999101161956787,
      0.9999217391014099,
      0.9999725222587585,
      0.9999610185623169,
      0.9997779130935669,
      0.9995480179786682,
      0.9961795210838318,
      0.983667254447937,
      0.9899576902389526,
      0.9986754059791565,
      0.9953209757804871,
      0.989456295967102,
      0.9980364441871643,
      0.9991530776023865,
      0.9949922561645508,
      0.9945263266563416,
      0.999173641204834,
      0.9993990659713745,
      0.9998078346252441,
      0.9999146461486816,
      0.9999628663063049,
      0.9999421834945679,
      0.9999377727508545,
      0.999962568283081,
      0.9999611973762512,
      0.9999037384986877,
      0.9999657273292542,
      0.9999734163284302,
      0.9999462962150574,
      0.9999370574951172,
      0.9999650716781616,
      0.9999225735664368
    ],
    [
      0.5141446590423584,
      0.6005544662475586,
      0.6316669583320618,
      0.6622238159179688,
      0.6585034132003784,
      0.6444994211196899,
      0.675331175327301,
      0.6925104260444641,
      0.6655747294425964,
      0.6686492562294006,
      0.7069045305252075,
      0.6830263733863831,
      0.6648403406143188,
      0.68155437707901,
      0.7015590667724609,
      0.6619292497634888,
      0.6493412852287292,
      0.6719896197319031,
      0.6717655062675476,
      0.6273422241210938,
      0.6275628209114075,
      0.6183227300643921,
      0.5994827747344971,
      0.5558739304542542,
      0.5242849588394165,
      0.5553210973739624,
      0.5892518162727356,
      0.6318355202674866,
      0.639105498790741,
      0.6275708675384521,
      0.6507302522659302,
      0.6640747785568237,
      0.6362029314041138,
      0.6560461521148682,
      0.6684280633926392,
      0.6534901857376099,
      0.6417081356048584,
      0.6481162309646606,
      0.628768265247345,
      0.6210328936576843,
      0.6242532134056091,
      0.6259300708770752,
      0.5967645049095154,
      0.587786853313446,
      0.6051456928253174,
      0.5869590044021606,
      0.5345662832260132,
      0.5090479254722595,
      0.48534902930259705,
      0.49678516387939453,
      0.5372739434242249,
      0.5500531196594238,
      0.5524327158927917,
      0.5951448678970337,
      0.6603386402130127,
      0.6514344811439514,
      0.6300888061523438,
      0.6529162526130676,
      0.7027914524078369,
      0.6563089489936829,
      0.6343700885772705,
      0.6639851331710815,
      0.6712175607681274,
      0.6129077672958374,
      0.6031323075294495,
      0.6217399835586548,
      0.5753628015518188,
      0.5604768991470337,
      0.5830680727958679,
      0.6111246347427368,
      0.6210484504699707,
      0.6125864386558533,
      0.6157491207122803,
      0.6830809712409973,
      0.671943724155426,
      0.6389535665512085,
      0.672111988067627,
      0.7193249464035034,
      0.6757375001907349,
      0.6615419983863831,
      0.7200286984443665,
      0.7117164134979248,
      0.6669386625289917,
      0.6790798902511597,
      0.7287983298301697,
      0.6783062219619751,
      0.6362107396125793,
      0.6840494275093079,
      0.6831350326538086,
      0.6081623435020447,
      0.9997760057449341,
      0.9997875094413757,
      0.9997053742408752,
      0.9995030760765076,
      0.9996788501739502,
      0.9993135929107666,
      0.9982622265815735,
      0.9929139018058777,
      0.9557977318763733,
      0.9530187249183655,
      0.8964869976043701,
      0.8965801000595093,
      0.8949883580207825,
      0.9422592520713806,
      0.9476211071014404,
      0.9831580519676208,
      0.9921103119850159,
      0.9987998008728027,
      0.9996044039726257,
      0.9998443126678467,
      0.9998314380645752,
      0.9998365640640259,
      0.9997238516807556,
      0.9986872673034668,
      0.9972068667411804,
      0.9888635873794556,
      0.9720121622085571,
      0.9311527013778687,
      0.8927221298217773,
      0.9016291499137878,
      0.8884427547454834,
      0.9141756892204285,
      0.9355624914169312,
      0.9657005071640015,
      0.9489982724189758,
      0.9793857336044312,
      0.967263400554657,
      0.9878504276275635,
      0.9927595257759094,
      0.9991170167922974,
      0.9997290372848511,
      0.9999184012413025,
      0.9998834133148193,
      0.9999274611473083,
      0.9998101592063904,
      0.9995415806770325,
      0.9997614622116089,
      0.9999539256095886,
      0.9999769330024719,
      0.9999656081199646,
      0.999487042427063,
      0.9999411106109619,
      0.9999518990516663,
      0.9999692440032959,
      0.9999455809593201,
      0.9997954964637756,
      0.9999204277992249,
      0.9999029040336609,
      0.9999454617500305,
      0.9996795654296875,
      0.9995235800743103,
      0.999887228012085,
      0.999957263469696,
      0.9999329447746277,
      0.9999310374259949,
      0.9999571442604065,
      0.999966561794281,
      0.9999517202377319,
      0.999968945980072,
      0.9999279975891113,
      0.999962568283081,
      0.9998776912689209,
      0.9999105930328369,
      0.999896764755249,
      0.999938428401947,
      0.999867856502533,
      0.9997401237487793,
      0.9996997714042664,
      0.9992625117301941,
      0.9967824816703796,
      0.9929694533348083,
      0.9971138834953308,
      0.9995378255844116,
      0.9997204542160034,
      0.999940037727356,
      0.9998682737350464,
      0.9993205666542053,
      0.9977319240570068,
      0.9808692932128906,
      0.9398401975631714,
      0.9030791521072388,
      0.8750592470169067,
      0.9106342792510986,
      0.9402064085006714,
      0.9810076951980591,
      0.9944038391113281,
      0.9989345073699951,
      0.999182939529419,
      0.9998331665992737,
      0.9999386668205261,
      0.9999721646308899,
      0.999880850315094,
      0.999872624874115,
      0.999370813369751,
      0.9932584166526794,
      0.9919366240501404,
      0.9781689643859863,
      0.9965651631355286,
      0.9994557499885559,
      0.9997130036354065,
      0.999782383441925,
      0.999457597732544,
      0.9988734126091003,
      0.993516743183136,
      0.9878554940223694,
      0.9660329222679138,
      0.9580267667770386,
      0.9569015502929688,
      0.9168059825897217,
      0.9384151697158813,
      0.9852961301803589,
      0.9961098432540894,
      0.9878783822059631,
      0.9956198930740356,
      0.9837749600410461,
      0.999875009059906,
      0.9998988509178162,
      0.9998599290847778,
      0.9999483823776245,
      0.9999130368232727,
      0.9998077154159546,
      0.9998916387557983,
      0.9998947381973267,
      0.9999336004257202,
      0.999872624874115,
      0.999765932559967,
      0.999172031879425,
      0.9954168796539307,
      0.9736433029174805,
      0.9220282435417175,
      0.8814852833747864,
      0.8869174718856812,
      0.8244246244430542,
      0.7913024425506592,
      0.8668836355209351,
      0.9335940480232239,
      0.9828107357025146,
      0.9783766269683838,
      0.9893115758895874,
      0.9855038523674011,
      0.99140465259552,
      0.9909253120422363,
      0.9927051067352295,
      0.9924670457839966,
      0.9678535461425781,
      0.9395661354064941,
      0.9515608549118042,
      0.9111443758010864,
      0.9164174199104309,
      0.9108867645263672,
      0.9129332304000854,
      0.9592772722244263,
      0.8994407653808594,
      0.9286003112792969,
      0.9573147892951965,
      0.9112060070037842,
      0.8529835343360901,
      0.9020342826843262,
      0.9242610931396484,
      0.8549606800079346,
      0.8345123529434204,
      0.9010502696037292,
      0.9020476341247559,
      0.8350299596786499,
      0.8561643958091736,
      0.917462944984436,
      0.8906273245811462,
      0.8510434031486511,
      0.9110015630722046,
      0.9431008100509644,
      0.9112234115600586,
      0.901954174041748,
      0.9655457735061646,
      0.9766174554824829,
      0.9510683417320251,
      0.9856339693069458,
      0.9980632662773132,
      0.9996424913406372,
      0.9999095797538757,
      0.9999585747718811,
      0.9999755620956421,
      0.999956488609314,
      0.9998965263366699,
      0.9991862773895264,
      0.9998488426208496,
      0.9998273849487305,
      0.9997804760932922,
      0.9998968243598938,
      0.9999452829360962,
      0.9999197721481323,
      0.9998974800109863,
      0.9999434351921082,
      0.9999585747718811,
      0.9998966455459595,
      0.9999108910560608,
      0.9999213814735413,
      0.9999250769615173,
      0.9998896718025208,
      0.9998467564582825,
      0.999378502368927,
      0.9996784329414368,
      0.9998223185539246,
      0.9992823004722595,
      0.9985284805297852,
      0.9995164275169373,
      0.9997156262397766,
      0.9985512495040894,
      0.998528242111206,
      0.9996353983879089,
      0.9993540644645691,
      0.996878445148468,
      0.9988523721694946,
      0.9996955990791321,
      0.9986470341682434,
      0.9977445006370544,
      0.9996975064277649,
      0.9996823072433472,
      0.9984660744667053,
      0.9992616772651672,
      0.9998634457588196,
      0.9998204112052917,
      0.9995647668838501,
      0.9999155402183533,
      0.9999439716339111,
      0.9999425411224365,
      0.9999479651451111,
      0.9999549388885498,
      0.9999354481697083,
      0.9999526739120483,
      0.9999464750289917,
      0.9999085664749146,
      0.999878466129303,
      0.999970018863678,
      0.9999597668647766,
      0.9999432563781738,
      0.9999242424964905,
      0.9998883605003357,
      0.9998759627342224,
      0.9999346137046814,
      0.9999278783798218,
      0.9999063014984131,
      0.9999217391014099,
      0.9999234080314636,
      0.9999335408210754,
      0.9999747276306152,
      0.999966025352478,
      0.9998278617858887,
      0.9997012615203857,
      0.9975917935371399,
      0.9873816967010498,
      0.992690920829773,
      0.9991387128829956,
      0.9966988563537598,
      0.9921308159828186,
      0.9987386465072632,
      0.9993973970413208,
      0.9963152408599854,
      0.9960741996765137,
      0.9994038343429565,
      0.9995481967926025,
      0.999851644039154,
      0.9999259114265442,
      0.9999665021896362,
      0.9999449849128723,
      0.999943733215332,
      0.9999670386314392,
      0.9999626278877258,
      0.9999067783355713,
      0.9999673366546631,
      0.9999751448631287,
      0.9999475479125977,
      0.9999411702156067,
      0.9999664425849915,
      0.9999243021011353
    ],
    [
      0.5301911234855652,
      0.6145468950271606,
      0.6508984565734863,
      0.6784932613372803,
      0.6723639965057373,
      0.6612212657928467,
      0.6943211555480957,
      0.7063611149787903,
      0.6807379126548767,
      0.6857411861419678,
      0.7229165434837341,
      0.6994234919548035,
      0.6809207201004028,
      0.7012768983840942,
      0.7160313129425049,
      0.6794188618659973,
      0.6686426997184753,
      0.6925290822982788,
      0.6891992092132568,
      0.6508805155754089,
      0.6554684638977051,
      0.6560630798339844,
      0.6272538900375366,
      0.5901773571968079,
      0.5522235035896301,
      0.59188312292099,
      0.6228708028793335,
      0.6614624261856079,
      0.6662711501121521,
      0.6564960479736328,
      0.6800777912139893,
      0.6887574195861816,
      0.6627978682518005,
      0.6823407411575317,
      0.6916755437850952,
      0.6766306757926941,
      0.6699880361557007,
      0.6731840968132019,
      0.6556267738342285,
      0.6544660329818726,
      0.6491146683692932,
      0.6536192297935486,
      0.6358069181442261,
      0.6247013211250305,
      0.6188124418258667,
      0.607654869556427,
      0.5595940947532654,
      0.5270928144454956,
      0.49960434436798096,
      0.5333174467086792,
      0.565599799156189,
      0.5936219692230225,
      0.608107328414917,
      0.6321808099746704,
      0.6900373101234436,
      0.6816325187683105,
      0.6569968461990356,
      0.6778291463851929,
      0.722745954990387,
      0.6763800382614136,
      0.6564570665359497,
      0.6833994388580322,
      0.6909211277961731,
      0.6355685591697693,
      0.6259993314743042,
      0.6426877975463867,
      0.5962307453155518,
      0.571381688117981,
      0.6033040285110474,
      0.6358966827392578,
      0.6471197605133057,
      0.6334102153778076,
      0.6354961395263672,
      0.6989684700965881,
      0.6874639987945557,
      0.6564006805419922,
      0.6884426474571228,
      0.7334184050559998,
      0.6912297606468201,
      0.6762797832489014,
      0.7345325946807861,
      0.7245610952377319,
      0.6802451014518738,
      0.6918032765388489,
      0.7395684719085693,
      0.6898495554924011,
      0.6500125527381897,
      0.6935508847236633,
      0.6922666430473328,
      0.6178217530250549,
      0.999813437461853,
      0.9998506307601929,
      0.9997986555099487,
      0.9996282458305359,
      0.9997809529304504,
      0.9994749426841736,
      0.9987004399299622,
      0.9947948455810547,
      0.9622097015380859,
      0.9570634961128235,
      0.9032495617866516,
      0.8990456461906433,
      0.8978202939033508,
      0.9458419680595398,
      0.9529393911361694,
      0.9865594506263733,
      0.9939635396003723,
      0.9990426301956177,
      0.999667763710022,
      0.9998618960380554,
      0.9998461604118347,
      0.9998575448989868,
      0.9997689127922058,
      0.9989686012268066,
      0.9977782368659973,
      0.9917158484458923,
      0.9771663546562195,
      0.9355584383010864,
      0.9012929797172546,
      0.9076472520828247,
      0.8949784636497498,
      0.9174628257751465,
      0.9399377107620239,
      0.9691277146339417,
      0.9530057907104492,
      0.9817089438438416,
      0.9695168733596802,
      0.9890686869621277,
      0.993935763835907,
      0.9992471933364868,
      0.9997611045837402,
      0.9999247789382935,
      0.9998928308486938,
      0.999933123588562,
      0.9998296499252319,
      0.9996035695075989,
      0.9997798204421997,
      0.9999565482139587,
      0.9999779462814331,
      0.9999666810035706,
      0.9995042085647583,
      0.9999439120292664,
      0.9999549984931946,
      0.9999708533287048,
      0.999946653842926,
      0.9998005628585815,
      0.9999221563339233,
      0.999904215335846,
      0.9999473094940186,
      0.9996885061264038,
      0.9995360970497131,
      0.9998922348022461,
      0.9999593496322632,
      0.9999359250068665,
      0.9999365210533142,
      0.9999595880508423,
      0.9999683499336243,
      0.999953031539917,
      0.999969482421875,
      0.9999279975891113,
      0.999963641166687,
      0.9998829960823059,
      0.9999164938926697,
      0.9999021887779236,
      0.9999410510063171,
      0.9998779296875,
      0.9997519254684448,
      0.9997166395187378,
      0.999288022518158,
      0.9971107244491577,
      0.9937494397163391,
      0.9974654912948608,
      0.9995814561843872,
      0.9997397065162659,
      0.9999441504478455,
      0.9998810887336731,
      0.9994128942489624,
      0.9979171752929688,
      0.9803956151008606,
      0.9392778873443604,
      0.9050361514091492,
      0.8803272843360901,
      0.9154884815216064,
      0.9461126327514648,
      0.9825758934020996,
      0.9940228462219238,
      0.9990620613098145,
      0.999314546585083,
      0.9998536705970764,
      0.9999455809593201,
      0.9999743103981018,
      0.9998962879180908,
      0.9998874664306641,
      0.9994771480560303,
      0.9942712783813477,
      0.9931869506835938,
      0.9803613424301147,
      0.9972867965698242,
      0.9995326995849609,
      0.9997540712356567,
      0.9998093247413635,
      0.9995492696762085,
      0.9991081357002258,
      0.9949948191642761,
      0.9883152842521667,
      0.9704240560531616,
      0.9612172842025757,
      0.9598332643508911,
      0.9213487505912781,
      0.9426031112670898,
      0.9885922074317932,
      0.9970632195472717,
      0.9909753799438477,
      0.996671736240387,
      0.9870406985282898,
      0.9998835325241089,
      0.9999030232429504,
      0.9998704195022583,
      0.9999521374702454,
      0.999925434589386,
      0.9998522996902466,
      0.9999108910560608,
      0.9999021887779236,
      0.9999390244483948,
      0.9998951554298401,
      0.9997955560684204,
      0.9993947744369507,
      0.9965500831604004,
      0.9771825671195984,
      0.9280175566673279,
      0.8886439204216003,
      0.8949168920516968,
      0.8385125398635864,
      0.8060265183448792,
      0.8766013979911804,
      0.9385023713111877,
      0.9862340092658997,
      0.9813672304153442,
      0.9917011857032776,
      0.9887202382087708,
      0.9935401082038879,
      0.994346022605896,
      0.9956835508346558,
      0.9953407049179077,
      0.9754319190979004,
      0.947033166885376,
      0.9574693441390991,
      0.916661262512207,
      0.9225834012031555,
      0.9162136316299438,
      0.9195225834846497,
      0.9633040428161621,
      0.9067227840423584,
      0.9338642954826355,
      0.9609923362731934,
      0.9171240925788879,
      0.863888144493103,
      0.9087749123573303,
      0.9293681979179382,
      0.8630824089050293,
      0.8448723554611206,
      0.9073569774627686,
      0.9067851305007935,
      0.8429552912712097,
      0.8650745749473572,
      0.9214075803756714,
      0.8966645002365112,
      0.8602361083030701,
      0.915919303894043,
      0.948830246925354,
      0.9150360822677612,
      0.9082372188568115,
      0.9688392281532288,
      0.9804708361625671,
      0.9541882872581482,
      0.985694944858551,
      0.9985862374305725,
      0.9997118711471558,
      0.9999217987060547,
      0.9999628067016602,
      0.9999766945838928,
      0.9999570250511169,
      0.9998980164527893,
      0.9991968274116516,
      0.9998522996902466,
      0.9998284578323364,
      0.9997848272323608,
      0.9999005794525146,
      0.9999471306800842,
      0.999921977519989,
      0.9999029636383057,
      0.9999485611915588,
      0.9999620914459229,
      0.9999038577079773,
      0.9999149441719055,
      0.9999339580535889,
      0.9999361038208008,
      0.999901294708252,
      0.9998729825019836,
      0.9994817972183228,
      0.9997456073760986,
      0.9998533129692078,
      0.9994496703147888,
      0.998855471611023,
      0.9996191263198853,
      0.9997678399085999,
      0.9988325834274292,
      0.9988025426864624,
      0.9996960163116455,
      0.9994935393333435,
      0.9975752234458923,
      0.9990764260292053,
      0.9997460246086121,
      0.9988780617713928,
      0.9982442259788513,
      0.999774694442749,
      0.9997244477272034,
      0.9987294673919678,
      0.9994077086448669,
      0.999883770942688,
      0.9998476505279541,
      0.9996887445449829,
      0.9999299049377441,
      0.9999479055404663,
      0.9999502897262573,
      0.9999584555625916,
      0.9999573230743408,
      0.9999366998672485,
      0.9999566078186035,
      0.9999496340751648,
      0.9999085664749146,
      0.9998787045478821,
      0.9999703764915466,
      0.999962329864502,
      0.9999458193778992,
      0.9999276995658875,
      0.9998963475227356,
      0.999883234500885,
      0.9999417066574097,
      0.999940037727356,
      0.9999240636825562,
      0.9999330639839172,
      0.9999339580535889,
      0.999941885471344,
      0.9999760985374451,
      0.9999692440032959,
      0.9998623728752136,
      0.9997966289520264,
      0.9984628558158875,
      0.9907865524291992,
      0.995052695274353,
      0.9994530081748962,
      0.9977506399154663,
      0.9941557049751282,
      0.9992142915725708,
      0.9996048212051392,
      0.997402548789978,
      0.9972993731498718,
      0.999579668045044,
      0.9996623396873474,
      0.9998897910118103,
      0.999935507774353,
      0.9999692440032959,
      0.9999467134475708,
      0.9999475479125977,
      0.9999698400497437,
      0.9999627470970154,
      0.9999077916145325,
      0.9999679327011108,
      0.9999760389328003,
      0.9999479651451111,
      0.9999420046806335,
      0.9999673366546631,
      0.9999255537986755
    ],
    [
      0.548583984375,
      0.6296001076698303,
      0.6675047278404236,
      0.6904255151748657,
      0.6878976225852966,
      0.677897572517395,
      0.709425151348114,
      0.7180171608924866,
      0.6928210258483887,
      0.7009541392326355,
      0.735526442527771,
      0.711642324924469,
      0.6923776268959045,
      0.7169471979141235,
      0.7277706265449524,
      0.6924788355827332,
      0.683394193649292,
      0.7089357376098633,
      0.7029412388801575,
      0.6651114225387573,
      0.6690778732299805,
      0.6754246950149536,
      0.6429404020309448,
      0.6022577285766602,
      0.5563737154006958,
      0.6055045127868652,
      0.6344600915908813,
      0.675992488861084,
      0.676693320274353,
      0.6667317748069763,
      0.6950386762619019,
      0.7062967419624329,
      0.6784687042236328,
      0.6978214979171753,
      0.7075324654579163,
      0.6941611766815186,
      0.6869770884513855,
      0.6896888017654419,
      0.6770941019058228,
      0.6736210584640503,
      0.6677364706993103,
      0.6671518087387085,
      0.657945990562439,
      0.6464173197746277,
      0.6322035789489746,
      0.6109890937805176,
      0.5861141681671143,
      0.5491260290145874,
      0.5335955619812012,
      0.5642420053482056,
      0.6038442850112915,
      0.6353036165237427,
      0.6484774947166443,
      0.6585744619369507,
      0.7163835763931274,
      0.7053487300872803,
      0.6826201677322388,
      0.7042627334594727,
      0.7463442087173462,
      0.6981322765350342,
      0.6880679130554199,
      0.710340678691864,
      0.7168140411376953,
      0.6678423285484314,
      0.6720291972160339,
      0.6803601384162903,
      0.6431231498718262,
      0.5878682136535645,
      0.6434515118598938,
      0.6777052879333496,
      0.6810228228569031,
      0.6566327810287476,
      0.6669601798057556,
      0.7189362049102783,
      0.7062009572982788,
      0.6759065985679626,
      0.707487165927887,
      0.7484496831893921,
      0.7059301733970642,
      0.6902033090591431,
      0.7461497783660889,
      0.7363765239715576,
      0.6944393515586853,
      0.7038761973381042,
      0.7526780962944031,
      0.7029139995574951,
      0.6648064255714417,
      0.7078640460968018,
      0.7068071365356445,
      0.6287755966186523,
      0.9998342990875244,
      0.9998733401298523,
      0.999833881855011,
      0.9996766448020935,
      0.9998212456703186,
      0.9995445609092712,
      0.9988828897476196,
      0.9956579208374023,
      0.9655025005340576,
      0.9615892171859741,
      0.9113375544548035,
      0.9048290848731995,
      0.9051647186279297,
      0.9526613354682922,
      0.9591927528381348,
      0.9894588589668274,
      0.9953930377960205,
      0.9992294907569885,
      0.9997069835662842,
      0.9998730421066284,
      0.9998548626899719,
      0.9998726844787598,
      0.9998014569282532,
      0.9991775155067444,
      0.998197615146637,
      0.9935510754585266,
      0.9799597859382629,
      0.9452078342437744,
      0.9105284214019775,
      0.9146419763565063,
      0.8990318775177002,
      0.9225341081619263,
      0.9439247846603394,
      0.9724940657615662,
      0.9587105512619019,
      0.9860870242118835,
      0.975121796131134,
      0.9911297559738159,
      0.9953398108482361,
      0.9994003772735596,
      0.9998018741607666,
      0.9999333024024963,
      0.9999058842658997,
      0.9999405145645142,
      0.9998493194580078,
      0.9996578097343445,
      0.9997989535331726,
      0.9999589920043945,
      0.9999789595603943,
      0.9999675154685974,
      0.9995206594467163,
      0.999946117401123,
      0.9999576210975647,
      0.9999720454216003,
      0.9999467730522156,
      0.9998045563697815,
      0.9999243021011353,
      0.999905526638031,
      0.9999494552612305,
      0.9996996521949768,
      0.9995514154434204,
      0.9998970031738281,
      0.999961256980896,
      0.9999381899833679,
      0.9999412298202515,
      0.9999616742134094,
      0.9999696016311646,
      0.9999538660049438,
      0.9999698996543884,
      0.9999284148216248,
      0.9999648332595825,
      0.9998893141746521,
      0.9999231696128845,
      0.9999090433120728,
      0.999944806098938,
      0.9998893141746521,
      0.9997695088386536,
      0.9997507333755493,
      0.9993871450424194,
      0.997584879398346,
      0.9944689869880676,
      0.9977896809577942,
      0.9996325969696045,
      0.9997631311416626,
      0.999949038028717,
      0.999896764755249,
      0.9995308518409729,
      0.9982737302780151,
      0.9833641052246094,
      0.9404684901237488,
      0.9097686409950256,
      0.8860450387001038,
      0.9199397563934326,
      0.9486950635910034,
      0.9847105145454407,
      0.9955988526344299,
      0.9992642998695374,
      0.999461829662323,
      0.9998727440834045,
      0.9999515414237976,
      0.9999760985374451,
      0.9999100565910339,
      0.9998995065689087,
      0.999563992023468,
      0.994929850101471,
      0.9942565560340881,
      0.9823305606842041,
      0.9978472590446472,
      0.9996119737625122,
      0.999799907207489,
      0.9998329281806946,
      0.999626100063324,
      0.9993085265159607,
      0.9963022470474243,
      0.9900593161582947,
      0.9726164937019348,
      0.963577151298523,
      0.9625123739242554,
      0.9264283180236816,
      0.9471927881240845,
      0.9903348684310913,
      0.9974623918533325,
      0.9903844594955444,
      0.9971174001693726,
      0.9894543886184692,
      0.9998989701271057,
      0.9999054670333862,
      0.9998761415481567,
      0.9999539852142334,
      0.9999311566352844,
      0.9998677968978882,
      0.9999193549156189,
      0.9999054074287415,
      0.9999415278434753,
      0.9999046921730042,
      0.9998114705085754,
      0.999492883682251,
      0.9970444440841675,
      0.9796035289764404,
      0.9260057806968689,
      0.8936589956283569,
      0.8999799489974976,
      0.8477119207382202,
      0.8174545168876648,
      0.8834273815155029,
      0.9411654472351074,
      0.9867133498191833,
      0.9833405017852783,
      0.9929429888725281,
      0.9900823831558228,
      0.994377076625824,
      0.995701789855957,
      0.9967464208602905,
      0.9962633848190308,
      0.9777591228485107,
      0.9512803554534912,
      0.9604014754295349,
      0.9192930459976196,
      0.9266520142555237,
      0.9202206134796143,
      0.9239490628242493,
      0.9654937386512756,
      0.9114824533462524,
      0.9375086426734924,
      0.9635829925537109,
      0.9217700362205505,
      0.8739051818847656,
      0.9167983531951904,
      0.933417022228241,
      0.8707069754600525,
      0.8532277941703796,
      0.911492109298706,
      0.9109235405921936,
      0.8531732559204102,
      0.8703981637954712,
      0.9236481189727783,
      0.898779571056366,
      0.8663212656974792,
      0.9195180535316467,
      0.9510548114776611,
      0.9188193082809448,
      0.9132683277130127,
      0.972354531288147,
      0.9830158352851868,
      0.9560843110084534,
      0.9855483174324036,
      0.9989255666732788,
      0.9997631311416626,
      0.9999303817749023,
      0.9999655485153198,
      0.9999775290489197,
      0.9999574422836304,
      0.9998993873596191,
      0.9992080330848694,
      0.9998557567596436,
      0.9998305439949036,
      0.9997889399528503,
      0.9999035000801086,
      0.9999486207962036,
      0.9999236464500427,
      0.999906599521637,
      0.9999518394470215,
      0.9999642372131348,
      0.999908447265625,
      0.9999200105667114,
      0.9999409317970276,
      0.9999430179595947,
      0.9999117851257324,
      0.9998878240585327,
      0.9995276927947998,
      0.9997783303260803,
      0.9998680353164673,
      0.9995099306106567,
      0.9983867406845093,
      0.9996553659439087,
      0.99979567527771,
      0.9989716410636902,
      0.998930811882019,
      0.9997377395629883,
      0.9995813369750977,
      0.9979596138000488,
      0.9992268681526184,
      0.9997785091400146,
      0.999098002910614,
      0.99852454662323,
      0.9998113512992859,
      0.9997600317001343,
      0.9989011883735657,
      0.9994869232177734,
      0.9998956322669983,
      0.9998654127120972,
      0.9997433423995972,
      0.9999377131462097,
      0.9999511241912842,
      0.9999547600746155,
      0.9999634623527527,
      0.9999596476554871,
      0.999938428401947,
      0.9999587535858154,
      0.9999512434005737,
      0.9999093413352966,
      0.9998795390129089,
      0.999970555305481,
      0.9999635815620422,
      0.9999475479125977,
      0.9999292492866516,
      0.9999004602432251,
      0.9998863339424133,
      0.9999445080757141,
      0.9999447464942932,
      0.9999315738677979,
      0.9999380111694336,
      0.9999387264251709,
      0.9999457597732544,
      0.9999758005142212,
      0.9999703168869019,
      0.9998754858970642,
      0.9998281598091125,
      0.9986816048622131,
      0.9908198714256287,
      0.9959531426429749,
      0.9995596408843994,
      0.9981424808502197,
      0.9948570132255554,
      0.9993852972984314,
      0.9996836185455322,
      0.9978668093681335,
      0.9979200959205627,
      0.99965500831604,
      0.9997078776359558,
      0.9999025464057922,
      0.9999393224716187,
      0.9999704957008362,
      0.9999479055404663,
      0.9999498128890991,
      0.999971330165863,
      0.9999632239341736,
      0.9999091029167175,
      0.9999683499336243,
      0.9999765753746033,
      0.999948263168335,
      0.9999422430992126,
      0.9999675750732422,
      0.9999256134033203
    ],
    [
      0.5655856132507324,
      0.6462245583534241,
      0.6847176551818848,
      0.7035661935806274,
      0.7044634222984314,
      0.6951225399971008,
      0.7253159284591675,
      0.7305253744125366,
      0.7068637013435364,
      0.7142260074615479,
      0.7460196018218994,
      0.7224845290184021,
      0.7048289179801941,
      0.7308920621871948,
      0.7375930547714233,
      0.7058130502700806,
      0.6983500719070435,
      0.7210580110549927,
      0.7151709794998169,
      0.6816834211349487,
      0.6843795776367188,
      0.6946029663085938,
      0.6614798307418823,
      0.6217948198318481,
      0.57082200050354,
      0.6235419511795044,
      0.6518023610115051,
      0.6947333216667175,
      0.6920375823974609,
      0.6813188791275024,
      0.7089652419090271,
      0.7223821878433228,
      0.6948842406272888,
      0.712833046913147,
      0.7254234552383423,
      0.7084040641784668,
      0.7028955221176147,
      0.7053921222686768,
      0.6974628567695618,
      0.6904686689376831,
      0.6849442720413208,
      0.6821832656860352,
      0.6767401099205017,
      0.6789612174034119,
      0.657478928565979,
      0.6238077878952026,
      0.6160378456115723,
      0.5943183302879333,
      0.6163991093635559,
      0.6426218748092651,
      0.6635419130325317,
      0.6805415153503418,
      0.6709259152412415,
      0.6832236647605896,
      0.7425996661186218,
      0.7228987812995911,
      0.6979064345359802,
      0.7326563000679016,
      0.7663949131965637,
      0.7172811627388,
      0.7226019501686096,
      0.744504988193512,
      0.7400836944580078,
      0.7063010931015015,
      0.7198709845542908,
      0.7217177152633667,
      0.6980072855949402,
      0.6420425772666931,
      0.6900122165679932,
      0.7218179702758789,
      0.721126914024353,
      0.6890469193458557,
      0.7108994126319885,
      0.7458900213241577,
      0.7320468425750732,
      0.7019644975662231,
      0.732001543045044,
      0.767057478427887,
      0.7228443622589111,
      0.7043258547782898,
      0.7583872079849243,
      0.7524275183677673,
      0.7092853784561157,
      0.7170717716217041,
      0.7665232419967651,
      0.7214236259460449,
      0.6870301961898804,
      0.722071647644043,
      0.7341009378433228,
      0.6568355560302734,
      0.9998433589935303,
      0.999885618686676,
      0.9998533725738525,
      0.9997060298919678,
      0.9998442530632019,
      0.9995907545089722,
      0.9989948272705078,
      0.9961895942687988,
      0.96832275390625,
      0.9648995995521545,
      0.916959822177887,
      0.9141724705696106,
      0.9173203706741333,
      0.9604737758636475,
      0.9636234641075134,
      0.992247462272644,
      0.9964524507522583,
      0.9993759989738464,
      0.9997444152832031,
      0.9998825192451477,
      0.9998591542243958,
      0.9998836517333984,
      0.9998266100883484,
      0.9993500113487244,
      0.9985730051994324,
      0.9952459335327148,
      0.9826275110244751,
      0.945919394493103,
      0.9187030792236328,
      0.9214837551116943,
      0.9075770378112793,
      0.9285406470298767,
      0.9487867951393127,
      0.9754711389541626,
      0.9654635190963745,
      0.9877580404281616,
      0.9776631593704224,
      0.9946734309196472,
      0.9975774884223938,
      0.9996030926704407,
      0.9998492002487183,
      0.9999422430992126,
      0.999924898147583,
      0.9999504685401917,
      0.9998813271522522,
      0.999735414981842,
      0.9998238682746887,
      0.999961793422699,
      0.9999797344207764,
      0.9999674558639526,
      0.9995278120040894,
      0.9999470114707947,
      0.9999592900276184,
      0.9999725818634033,
      0.9999454617500305,
      0.9998076558113098,
      0.9999254941940308,
      0.9999063611030579,
      0.9999504089355469,
      0.9997031688690186,
      0.999563992023468,
      0.9999009370803833,
      0.9999626278877258,
      0.9999399781227112,
      0.9999452829360962,
      0.9999630451202393,
      0.9999703168869019,
      0.9999536275863647,
      0.9999697804450989,
      0.9999263286590576,
      0.999965488910675,
      0.9998935461044312,
      0.999930739402771,
      0.9999134540557861,
      0.9999467134475708,
      0.9999051690101624,
      0.9997913837432861,
      0.9998069405555725,
      0.9995917677879333,
      0.9985848069190979,
      0.995581865310669,
      0.9984419941902161,
      0.9997128248214722,
      0.9998030066490173,
      0.9999536871910095,
      0.9999157786369324,
      0.9996880292892456,
      0.9990642666816711,
      0.986114501953125,
      0.9510464668273926,
      0.9190539121627808,
      0.8977538347244263,
      0.9263678789138794,
      0.9516851902008057,
      0.9868876934051514,
      0.9970215559005737,
      0.9994288682937622,
      0.999617874622345,
      0.9998952746391296,
      0.9999581575393677,
      0.9999778866767883,
      0.9999265670776367,
      0.9999144077301025,
      0.9996731877326965,
      0.9959815740585327,
      0.9957948923110962,
      0.9827263951301575,
      0.998351514339447,
      0.9996895790100098,
      0.9998456239700317,
      0.999857485294342,
      0.9997023940086365,
      0.9994692206382751,
      0.9974921941757202,
      0.991958737373352,
      0.9742631912231445,
      0.967232346534729,
      0.9647218585014343,
      0.9313788414001465,
      0.94907546043396,
      0.9905524849891663,
      0.9979698657989502,
      0.993039608001709,
      0.9973291158676147,
      0.984886646270752,
      0.9998997449874878,
      0.9999067783355713,
      0.9998799562454224,
      0.9999549388885498,
      0.999933123588562,
      0.9998806118965149,
      0.9999235272407532,
      0.9999063014984131,
      0.9999426603317261,
      0.9999094009399414,
      0.9998215436935425,
      0.9995402693748474,
      0.9973136782646179,
      0.9807326793670654,
      0.9278286695480347,
      0.8972180485725403,
      0.9041812419891357,
      0.8563448190689087,
      0.8276641964912415,
      0.888979434967041,
      0.9441243410110474,
      0.9879555702209473,
      0.9846060276031494,
      0.9937345385551453,
      0.9908929467201233,
      0.9949990510940552,
      0.9966295957565308,
      0.9972931742668152,
      0.9967755675315857,
      0.9788553714752197,
      0.9535893201828003,
      0.9616491198539734,
      0.9214717745780945,
      0.9292218089103699,
      0.924594521522522,
      0.9285062551498413,
      0.9667757749557495,
      0.9153817892074585,
      0.94091796875,
      0.9668790102005005,
      0.9259085655212402,
      0.8802880048751831,
      0.9219286441802979,
      0.9373892545700073,
      0.8782224655151367,
      0.8614632487297058,
      0.9162361025810242,
      0.9158530831336975,
      0.8611416816711426,
      0.8782521486282349,
      0.9280060529708862,
      0.9031765460968018,
      0.8725273013114929,
      0.9245817065238953,
      0.9539276957511902,
      0.9236552715301514,
      0.9194337129592896,
      0.9764239192008972,
      0.9864135980606079,
      0.9602617025375366,
      0.9883424043655396,
      0.9992536902427673,
      0.9998183846473694,
      0.9999396204948425,
      0.9999691247940063,
      0.9999783039093018,
      0.9999580383300781,
      0.9999006390571594,
      0.9992185235023499,
      0.999860942363739,
      0.9998336434364319,
      0.9997937679290771,
      0.9999070763587952,
      0.9999505281448364,
      0.9999256134033203,
      0.9999108910560608,
      0.9999555349349976,
      0.9999671578407288,
      0.9999140501022339,
      0.9999244213104248,
      0.9999508857727051,
      0.9999529123306274,
      0.9999217987060547,
      0.9999080896377563,
      0.9996495842933655,
      0.9998304843902588,
      0.9998919367790222,
      0.9996252655982971,
      0.9986228346824646,
      0.9997084140777588,
      0.9998283386230469,
      0.9991324543952942,
      0.9990408420562744,
      0.9997699856758118,
      0.9996539950370789,
      0.9982720613479614,
      0.9993231892585754,
      0.9998039603233337,
      0.9992663264274597,
      0.9987224340438843,
      0.9998320937156677,
      0.9997836351394653,
      0.9990257620811462,
      0.9995362162590027,
      0.9999027848243713,
      0.9998824000358582,
      0.999782145023346,
      0.9999430775642395,
      0.9999542832374573,
      0.999957799911499,
      0.9999659657478333,
      0.9999605417251587,
      0.99993896484375,
      0.9999595880508423,
      0.9999518394470215,
      0.999909520149231,
      0.9998801946640015,
      0.9999707937240601,
      0.9999645352363586,
      0.9999487996101379,
      0.9999301433563232,
      0.9999024271965027,
      0.9998883605003357,
      0.9999460577964783,
      0.9999479651451111,
      0.9999366998672485,
      0.999941349029541,
      0.9999415278434753,
      0.9999482035636902,
      0.9999762773513794,
      0.9999715089797974,
      0.999884307384491,
      0.9998472332954407,
      0.9988459348678589,
      0.9912880063056946,
      0.9966673254966736,
      0.9996203780174255,
      0.9983828067779541,
      0.9952266812324524,
      0.9994721412658691,
      0.9997300505638123,
      0.9981136918067932,
      0.9982494711875916,
      0.9996966123580933,
      0.9997350573539734,
      0.9999099373817444,
      0.9999417066574097,
      0.9999712705612183,
      0.9999487996101379,
      0.9999513030052185,
      0.999972403049469,
      0.9999635815620422,
      0.9999099969863892,
      0.9999687671661377,
      0.9999768733978271,
      0.9999483823776245,
      0.999942421913147,
      0.9999677538871765,
      0.9999263882637024
    ],
    [
      0.5820037126541138,
      0.6588222980499268,
      0.6999445557594299,
      0.7128245830535889,
      0.7139351963996887,
      0.7059851884841919,
      0.7372196316719055,
      0.7398474216461182,
      0.7180448174476624,
      0.721943736076355,
      0.7509102821350098,
      0.7291138172149658,
      0.7133290767669678,
      0.73784339427948,
      0.7422136068344116,
      0.7123781442642212,
      0.7076954245567322,
      0.7275772094726562,
      0.7218596339225769,
      0.6879952549934387,
      0.6874251365661621,
      0.7044243812561035,
      0.6760770082473755,
      0.6321176290512085,
      0.5713289380073547,
      0.6433439254760742,
      0.671347439289093,
      0.7072004079818726,
      0.7024188041687012,
      0.6864169239997864,
      0.7177426815032959,
      0.7353426218032837,
      0.7042224407196045,
      0.7203035950660706,
      0.7358538508415222,
      0.7215412259101868,
      0.713249683380127,
      0.7153799533843994,
      0.7140238881111145,
      0.7095282673835754,
      0.6988906264305115,
      0.695507824420929,
      0.6920945048332214,
      0.6986274719238281,
      0.6772196888923645,
      0.6336776614189148,
      0.6440637111663818,
      0.6343551278114319,
      0.6520089507102966,
      0.6779204607009888,
      0.70164954662323,
      0.7054139375686646,
      0.7001799941062927,
      0.7101746797561646,
      0.7617218494415283,
      0.7348479628562927,
      0.7153914570808411,
      0.7613739967346191,
      0.7827050089836121,
      0.7391335964202881,
      0.7559103965759277,
      0.7783597707748413,
      0.7632805109024048,
      0.7453635931015015,
      0.7671754360198975,
      0.7627620697021484,
      0.7338680028915405,
      0.6984670162200928,
      0.730858564376831,
      0.7559570074081421,
      0.748820960521698,
      0.724853515625,
      0.7557463645935059,
      0.7744210362434387,
      0.7520797848701477,
      0.7253143191337585,
      0.7566273808479309,
      0.7817856073379517,
      0.7338626384735107,
      0.716048002243042,
      0.7703347206115723,
      0.7647196650505066,
      0.71913743019104,
      0.7307584285736084,
      0.7787674069404602,
      0.7331481575965881,
      0.7055009603500366,
      0.735780656337738,
      0.7524088621139526,
      0.6740237474441528,
      0.9998461008071899,
      0.9998882412910461,
      0.999858021736145,
      0.9997106194496155,
      0.9998510479927063,
      0.9996069073677063,
      0.9990479350090027,
      0.9964604377746582,
      0.9698485732078552,
      0.9677073955535889,
      0.9187813997268677,
      0.919730544090271,
      0.9246886968612671,
      0.966691255569458,
      0.9689632654190063,
      0.9939051866531372,
      0.9971299171447754,
      0.9994670152664185,
      0.9997720122337341,
      0.9998895525932312,
      0.9998621344566345,
      0.9998915195465088,
      0.9998446106910706,
      0.999460756778717,
      0.9988318085670471,
      0.9960981011390686,
      0.9847557544708252,
      0.9489642381668091,
      0.9229928255081177,
      0.9253615736961365,
      0.912669837474823,
      0.9317877292633057,
      0.9520491361618042,
      0.9778667688369751,
      0.9703876972198486,
      0.9901487827301025,
      0.9841369986534119,
      0.9967738389968872,
      0.9985798597335815,
      0.9997134804725647,
      0.9998793005943298,
      0.9999489784240723,
      0.9999385476112366,
      0.999958336353302,
      0.9999048709869385,
      0.9997934699058533,
      0.9998472929000854,
      0.9999642372131348,
      0.9999805092811584,
      0.9999674558639526,
      0.9995337724685669,
      0.9999473094940186,
      0.9999603033065796,
      0.9999726414680481,
      0.999944269657135,
      0.9998103976249695,
      0.9999266862869263,
      0.9999070167541504,
      0.9999516606330872,
      0.9997093081474304,
      0.9995757937431335,
      0.9999041557312012,
      0.9999637603759766,
      0.9999412894248962,
      0.9999480247497559,
      0.9999635815620422,
      0.999970555305481,
      0.9999531507492065,
      0.9999693036079407,
      0.9999247193336487,
      0.9999657869338989,
      0.9998969435691833,
      0.9999359846115112,
      0.9999165534973145,
      0.9999478459358215,
      0.9999188184738159,
      0.9998123049736023,
      0.999854564666748,
      0.9997438788414001,
      0.9991876482963562,
      0.996901273727417,
      0.9989632368087769,
      0.9997828602790833,
      0.9998378157615662,
      0.9999576807022095,
      0.9999299049377441,
      0.9997791647911072,
      0.999458909034729,
      0.9899197816848755,
      0.9592635035514832,
      0.9250804781913757,
      0.9063938856124878,
      0.9301108121871948,
      0.9552688598632812,
      0.988364577293396,
      0.9976416230201721,
      0.9995576739311218,
      0.9997106194496155,
      0.9999112486839294,
      0.999962329864502,
      0.9999793767929077,
      0.9999387860298157,
      0.9999266266822815,
      0.9997526407241821,
      0.9968953728675842,
      0.9951837658882141,
      0.9843602180480957,
      0.9985696077346802,
      0.9997379779815674,
      0.9998708367347717,
      0.9998738765716553,
      0.9997484087944031,
      0.9995737671852112,
      0.9980231523513794,
      0.9927038550376892,
      0.9750661253929138,
      0.968911349773407,
      0.9670235514640808,
      0.9335262775421143,
      0.9513886570930481,
      0.9915227293968201,
      0.9982603788375854,
      0.9942153692245483,
      0.997660219669342,
      0.9863284826278687,
      0.9999008178710938,
      0.9999076724052429,
      0.9998822212219238,
      0.9999555945396423,
      0.9999350309371948,
      0.9998865723609924,
      0.9999276995658875,
      0.9999068975448608,
      0.9999430775642395,
      0.999911904335022,
      0.9998282194137573,
      0.9995847940444946,
      0.997534990310669,
      0.9818899035453796,
      0.9293755888938904,
      0.8998872637748718,
      0.9062411785125732,
      0.860624372959137,
      0.8312785625457764,
      0.8922291994094849,
      0.9473404884338379,
      0.9885940551757812,
      0.9835332036018372,
      0.9938623309135437,
      0.9909380674362183,
      0.9949090480804443,
      0.9966651797294617,
      0.9973707795143127,
      0.9968770742416382,
      0.9782615303993225,
      0.9535840749740601,
      0.9612767696380615,
      0.921776294708252,
      0.9295274615287781,
      0.9250525832176208,
      0.9299342036247253,
      0.9677092432975769,
      0.9174165725708008,
      0.9439792633056641,
      0.9680715799331665,
      0.9314588904380798,
      0.8856967091560364,
      0.9244321584701538,
      0.9410839080810547,
      0.8846763372421265,
      0.8694194555282593,
      0.924457311630249,
      0.9199360609054565,
      0.868369460105896,
      0.8854436874389648,
      0.9316326975822449,
      0.9076590538024902,
      0.8789759874343872,
      0.9291600584983826,
      0.9559445381164551,
      0.9277031421661377,
      0.9243167638778687,
      0.9790369868278503,
      0.9850608110427856,
      0.9638657569885254,
      0.9903117418289185,
      0.9994155764579773,
      0.9998525381088257,
      0.9999474883079529,
      0.9999709725379944,
      0.9999788999557495,
      0.9999581575393677,
      0.999901294708252,
      0.9992265105247498,
      0.9998617172241211,
      0.999833345413208,
      0.9997959136962891,
      0.999908447265625,
      0.9999509453773499,
      0.9999260306358337,
      0.9999119639396667,
      0.999956488609314,
      0.9999682307243347,
      0.9999160170555115,
      0.9999272227287292,
      0.9999558925628662,
      0.9999580979347229,
      0.9999265670776367,
      0.9999189972877502,
      0.9997050166130066,
      0.999855101108551,
      0.9999043941497803,
      0.9996945858001709,
      0.9988293647766113,
      0.9997518658638,
      0.999852180480957,
      0.9992927312850952,
      0.9992144703865051,
      0.9998024702072144,
      0.9997072219848633,
      0.9985162615776062,
      0.9993943572044373,
      0.9998188018798828,
      0.999372124671936,
      0.998848021030426,
      0.9998449087142944,
      0.9997977614402771,
      0.9991006851196289,
      0.9995625615119934,
      0.9999080300331116,
      0.9998872876167297,
      0.9997949600219727,
      0.9999443292617798,
      0.9999549388885498,
      0.9999586939811707,
      0.9999663233757019,
      0.9999596476554871,
      0.9999396204948425,
      0.9999600052833557,
      0.9999521374702454,
      0.9999101161956787,
      0.9998815059661865,
      0.9999712109565735,
      0.9999650716781616,
      0.9999499917030334,
      0.9999307990074158,
      0.9999034404754639,
      0.9998866319656372,
      0.9999462962150574,
      0.9999468922615051,
      0.9999380111694336,
      0.9999425411224365,
      0.999943196773529,
      0.9999495148658752,
      0.9999768137931824,
      0.9999719858169556,
      0.9998868107795715,
      0.9998500347137451,
      0.998859167098999,
      0.9909817576408386,
      0.9967162013053894,
      0.9996206760406494,
      0.9983965754508972,
      0.9951211810112,
      0.9994838833808899,
      0.9997352361679077,
      0.9981154203414917,
      0.9982832074165344,
      0.9997057318687439,
      0.9997459650039673,
      0.9999123811721802,
      0.9999432563781738,
      0.9999721050262451,
      0.9999497532844543,
      0.9999523162841797,
      0.9999729990959167,
      0.9999639391899109,
      0.9999106526374817,
      0.999968945980072,
      0.999977171421051,
      0.9999486207962036,
      0.999942421913147,
      0.9999679327011108,
      0.9999271631240845
    ],
    [
      0.5925846099853516,
      0.6687469482421875,
      0.7091327905654907,
      0.720970869064331,
      0.7236056327819824,
      0.7145041227340698,
      0.7461968660354614,
      0.7463053464889526,
      0.7257533073425293,
      0.7309390306472778,
      0.7603042125701904,
      0.7355712652206421,
      0.7228351831436157,
      0.7485225200653076,
      0.7491451501846313,
      0.7210665345191956,
      0.7185069918632507,
      0.7374449968338013,
      0.7274544835090637,
      0.6953303217887878,
      0.6923656463623047,
      0.7179681658744812,
      0.6965203285217285,
      0.6440418362617493,
      0.5797937512397766,
      0.6660735011100769,
      0.6900926828384399,
      0.7193441390991211,
      0.7147119641304016,
      0.6955405473709106,
      0.7302888631820679,
      0.7491089105606079,
      0.7167715430259705,
      0.7282332181930542,
      0.7467907667160034,
      0.7323280572891235,
      0.7228077054023743,
      0.7233282923698425,
      0.7237682342529297,
      0.7212148904800415,
      0.7095942497253418,
      0.7024336457252502,
      0.7006381154060364,
      0.7106925845146179,
      0.6831519603729248,
      0.6391580104827881,
      0.6552505493164062,
      0.6494930982589722,
      0.6722780466079712,
      0.6922781467437744,
      0.7172867059707642,
      0.7210729718208313,
      0.7204143404960632,
      0.7283229827880859,
      0.7738977670669556,
      0.7478936314582825,
      0.7337255477905273,
      0.7817158699035645,
      0.7957501411437988,
      0.7616090178489685,
      0.7890046834945679,
      0.8082513809204102,
      0.7850472927093506,
      0.7769016027450562,
      0.803855836391449,
      0.7997409105300903,
      0.7712768912315369,
      0.762539267539978,
      0.7674418687820435,
      0.7913675904273987,
      0.7771505117416382,
      0.7534317970275879,
      0.7913848757743835,
      0.8011985421180725,
      0.770991325378418,
      0.7490308284759521,
      0.7815687656402588,
      0.79527747631073,
      0.7432422637939453,
      0.7311277389526367,
      0.7843862771987915,
      0.7725114226341248,
      0.7280845642089844,
      0.7445098757743835,
      0.7887210845947266,
      0.743456244468689,
      0.7153319120407104,
      0.7493740916252136,
      0.7629454731941223,
      0.6837063431739807,
      0.9998534917831421,
      0.9998988509178162,
      0.9998738765716553,
      0.9997376203536987,
      0.999870240688324,
      0.9996449947357178,
      0.9991415143013,
      0.9968059659004211,
      0.9697282314300537,
      0.9695815443992615,
      0.9222022891044617,
      0.9216750860214233,
      0.927883505821228,
      0.9696098566055298,
      0.9663099050521851,
      0.9946284890174866,
      0.997451663017273,
      0.9995200634002686,
      0.9997870922088623,
      0.9998932480812073,
      0.999864399433136,
      0.9998964667320251,
      0.999855637550354,
      0.9995211362838745,
      0.9989966750144958,
      0.9966030120849609,
      0.9859344363212585,
      0.9527047276496887,
      0.9253171682357788,
      0.9275009036064148,
      0.9155021905899048,
      0.9347903728485107,
      0.9544036388397217,
      0.979299008846283,
      0.9726832509040833,
      0.9913286566734314,
      0.9859524965286255,
      0.9976310133934021,
      0.9989675879478455,
      0.999760627746582,
      0.9998930096626282,
      0.9999520778656006,
      0.9999444484710693,
      0.9999619126319885,
      0.9999150633811951,
      0.9998196363449097,
      0.9998579621315002,
      0.9999653697013855,
      0.9999808669090271,
      0.9999674558639526,
      0.9995359182357788,
      0.9999474883079529,
      0.9999611377716064,
      0.999972939491272,
      0.9999443888664246,
      0.9998120665550232,
      0.9999275803565979,
      0.9999073147773743,
      0.9999520182609558,
      0.9997106194496155,
      0.999579906463623,
      0.999905526638031,
      0.9999642372131348,
      0.999941885471344,
      0.9999496340751648,
      0.9999642372131348,
      0.9999709725379944,
      0.9999532103538513,
      0.9999693036079407,
      0.9999238848686218,
      0.9999658465385437,
      0.999898374080658,
      0.9999385476112366,
      0.9999182224273682,
      0.9999485611915588,
      0.9999239444732666,
      0.9998217225074768,
      0.9998723864555359,
      0.9997913837432861,
      0.9993760585784912,
      0.9974632859230042,
      0.9991468787193298,
      0.9998124837875366,
      0.9998499751091003,
      0.9999592304229736,
      0.999935507774353,
      0.9998117685317993,
      0.9995766878128052,
      0.9912546873092651,
      0.962603747844696,
      0.9292097091674805,
      0.9103711843490601,
      0.9330109357833862,
      0.9569878578186035,
      0.9891248345375061,
      0.9978916049003601,
      0.9996162056922913,
      0.9997504949569702,
      0.9999182224273682,
      0.9999648928642273,
      0.9999800324440002,
      0.9999439120292664,
      0.9999317526817322,
      0.9997875094413757,
      0.9974356293678284,
      0.996430516242981,
      0.9855916500091553,
      0.9987155199050903,
      0.9997661709785461,
      0.9998834729194641,
      0.9998811483383179,
      0.9997707009315491,
      0.99961918592453,
      0.9983101487159729,
      0.993246853351593,
      0.9761578440666199,
      0.9699904322624207,
      0.9680212736129761,
      0.9349651336669922,
      0.9530308246612549,
      0.9922334551811218,
      0.9984399676322937,
      0.9949728846549988,
      0.9978969693183899,
      0.9874135851860046,
      0.9999021291732788,
      0.9999085664749146,
      0.9998846054077148,
      0.9999563097953796,
      0.9999375939369202,
      0.9998955130577087,
      0.9999319314956665,
      0.9999080896377563,
      0.999944269657135,
      0.9999175071716309,
      0.9998391270637512,
      0.9996330142021179,
      0.9977856874465942,
      0.983252227306366,
      0.9326625466346741,
      0.9034922122955322,
      0.9096463322639465,
      0.866392970085144,
      0.8377856016159058,
      0.8957622647285461,
      0.9492102861404419,
      0.9895172119140625,
      0.9843416810035706,
      0.994489312171936,
      0.9917457699775696,
      0.995457649230957,
      0.9974327087402344,
      0.9977876543998718,
      0.9973025321960449,
      0.9792988300323486,
      0.9551626443862915,
      0.9622660279273987,
      0.9233453273773193,
      0.9317153692245483,
      0.9270291328430176,
      0.9309591054916382,
      0.9670599699020386,
      0.920272946357727,
      0.9465598464012146,
      0.9692860841751099,
      0.9357255697250366,
      0.8902435302734375,
      0.9274634122848511,
      0.9431855082511902,
      0.8864334225654602,
      0.8727449178695679,
      0.9272287487983704,
      0.9222235679626465,
      0.8724527955055237,
      0.8891531825065613,
      0.9336141347885132,
      0.9101892709732056,
      0.882856011390686,
      0.9309188723564148,
      0.9572786092758179,
      0.929923415184021,
      0.9267226457595825,
      0.9810189604759216,
      0.9864388704299927,
      0.965441882610321,
      0.9911361932754517,
      0.9994931221008301,
      0.9998674392700195,
      0.9999503493309021,
      0.9999722242355347,
      0.9999790787696838,
      0.999958336353302,
      0.9999021291732788,
      0.9992278218269348,
      0.999862551689148,
      0.9998329877853394,
      0.9997967481613159,
      0.9999095797538757,
      0.9999515414237976,
      0.9999265670776367,
      0.9999133944511414,
      0.9999575614929199,
      0.9999690651893616,
      0.9999176859855652,
      0.9999293088912964,
      0.9999589323997498,
      0.9999608397483826,
      0.999929666519165,
      0.9999254941940308,
      0.9997438192367554,
      0.9998703598976135,
      0.9999116063117981,
      0.999732255935669,
      0.9989310503005981,
      0.9997738003730774,
      0.9998621344566345,
      0.9993693828582764,
      0.9992412328720093,
      0.9998135566711426,
      0.9997332096099854,
      0.9986238479614258,
      0.9994374513626099,
      0.9998310208320618,
      0.9994468688964844,
      0.998957633972168,
      0.9998578429222107,
      0.9998139142990112,
      0.9992314577102661,
      0.9996006488800049,
      0.9999116659164429,
      0.9998911619186401,
      0.9998204112052917,
      0.9999469518661499,
      0.9999563097953796,
      0.9999605417251587,
      0.9999682903289795,
      0.9999602437019348,
      0.9999397993087769,
      0.9999606609344482,
      0.9999526143074036,
      0.9999100565910339,
      0.9998822212219238,
      0.9999713897705078,
      0.9999659061431885,
      0.9999510049819946,
      0.9999329447746277,
      0.999905526638031,
      0.9998887181282043,
      0.9999480247497559,
      0.9999502897262573,
      0.9999423027038574,
      0.9999450445175171,
      0.9999456405639648,
      0.9999514222145081,
      0.9999772906303406,
      0.9999728798866272,
      0.9998930096626282,
      0.9998645186424255,
      0.9989975690841675,
      0.9915196895599365,
      0.9972074031829834,
      0.9996657371520996,
      0.9986050128936768,
      0.9955594539642334,
      0.9995441436767578,
      0.9997646808624268,
      0.9983091950416565,
      0.9985114932060242,
      0.9997343420982361,
      0.9997640252113342,
      0.9999176263809204,
      0.9999448657035828,
      0.9999725222587585,
      0.9999499917030334,
      0.9999529719352722,
      0.9999735355377197,
      0.9999639987945557,
      0.9999110698699951,
      0.9999690651893616,
      0.9999774098396301,
      0.9999487400054932,
      0.9999424815177917,
      0.9999680519104004,
      0.9999274015426636
    ],
    [
      0.6071170568466187,
      0.679006814956665,
      0.7175416946411133,
      0.7296987771987915,
      0.7326234579086304,
      0.7224188446998596,
      0.7540502548217773,
      0.7528751492500305,
      0.7327253818511963,
      0.7399148344993591,
      0.7692530155181885,
      0.7418538928031921,
      0.7312852740287781,
      0.7592383027076721,
      0.7573127746582031,
      0.7290520668029785,
      0.7291748523712158,
      0.7481909990310669,
      0.7361479997634888,
      0.7058830261230469,
      0.7034717798233032,
      0.7329636812210083,
      0.7206202745437622,
      0.6669775247573853,
      0.6007006168365479,
      0.6940202116966248,
      0.7159852385520935,
      0.7337669730186462,
      0.7256395816802979,
      0.7063173651695251,
      0.7405607104301453,
      0.7596265077590942,
      0.7251993417739868,
      0.735381007194519,
      0.7548605799674988,
      0.7412654757499695,
      0.7301160097122192,
      0.7302887439727783,
      0.7335294485092163,
      0.7300218343734741,
      0.7184927463531494,
      0.7088466882705688,
      0.7070912718772888,
      0.7194007635116577,
      0.6884208917617798,
      0.6433860063552856,
      0.6634119749069214,
      0.658457338809967,
      0.6842561960220337,
      0.701334536075592,
      0.7278736233711243,
      0.7315118908882141,
      0.7298264503479004,
      0.7393020987510681,
      0.7821276187896729,
      0.7577053308486938,
      0.7443569898605347,
      0.7918919324874878,
      0.8019236326217651,
      0.7732536792755127,
      0.8017176389694214,
      0.8214952945709229,
      0.7952375411987305,
      0.7893527150154114,
      0.8194224238395691,
      0.8185617327690125,
      0.789188027381897,
      0.7880077958106995,
      0.783652126789093,
      0.809445858001709,
      0.7896519899368286,
      0.767187774181366,
      0.8057618141174316,
      0.8145182728767395,
      0.781761109828949,
      0.7612327933311462,
      0.795250654220581,
      0.8054289817810059,
      0.7511423230171204,
      0.7428030371665955,
      0.7936387062072754,
      0.7793768048286438,
      0.7355692982673645,
      0.7559893131256104,
      0.7959510684013367,
      0.7509368658065796,
      0.7224632501602173,
      0.760012149810791,
      0.7705498933792114,
      0.6920559406280518,
      0.9998645186424255,
      0.9999138712882996,
      0.9998947978019714,
      0.9997830986976624,
      0.9998925924301147,
      0.9997000694274902,
      0.9992241263389587,
      0.9971255660057068,
      0.9710204005241394,
      0.9708157181739807,
      0.9246768951416016,
      0.9221588373184204,
      0.9302554130554199,
      0.9719208478927612,
      0.967971920967102,
      0.9951672554016113,
      0.9976648092269897,
      0.9995630383491516,
      0.9997979402542114,
      0.9998956322669983,
      0.9998652935028076,
      0.9998996257781982,
      0.999862790107727,
      0.9995603561401367,
      0.9990965723991394,
      0.9969145059585571,
      0.9866046905517578,
      0.9520665407180786,
      0.9270560145378113,
      0.93003910779953,
      0.917823314666748,
      0.9370725154876709,
      0.9559198021888733,
      0.9800412654876709,
      0.9739111065864563,
      0.9922358393669128,
      0.987194836139679,
      0.9980058670043945,
      0.999142050743103,
      0.9997839331626892,
      0.9999000430107117,
      0.9999533891677856,
      0.9999463558197021,
      0.9999628067016602,
      0.9999178051948547,
      0.9998232126235962,
      0.9998601078987122,
      0.9999656081199646,
      0.9999810457229614,
      0.999967634677887,
      0.9995421171188354,
      0.9999481439590454,
      0.9999615550041199,
      0.9999730587005615,
      0.9999445676803589,
      0.9998132586479187,
      0.9999277591705322,
      0.9999077916145325,
      0.9999526143074036,
      0.9997140765190125,
      0.9995842576026917,
      0.9999067783355713,
      0.9999647736549377,
      0.9999420642852783,
      0.9999504089355469,
      0.999964714050293,
      0.9999712109565735,
      0.9999533891677856,
      0.9999690651893616,
      0.9999231696128845,
      0.9999657869338989,
      0.99989914894104,
      0.9999399185180664,
      0.9999196529388428,
      0.9999493360519409,
      0.9999266266822815,
      0.9998248219490051,
      0.9998769164085388,
      0.9997985363006592,
      0.9994233250617981,
      0.9977312684059143,
      0.9992415904998779,
      0.999825119972229,
      0.9998558163642883,
      0.9999594688415527,
      0.9999377131462097,
      0.9998263120651245,
      0.9996216297149658,
      0.9918907880783081,
      0.9637254476547241,
      0.9309606552124023,
      0.9129062294960022,
      0.9353688955307007,
      0.9581571817398071,
      0.9904378056526184,
      0.9980494976043701,
      0.9996509552001953,
      0.9997700452804565,
      0.9999227523803711,
      0.9999653697013855,
      0.9999800324440002,
      0.9999471306800842,
      0.9999347925186157,
      0.9998091459274292,
      0.9979001879692078,
      0.9971405267715454,
      0.9866771101951599,
      0.9988234043121338,
      0.9997855424880981,
      0.999891459941864,
      0.9998862147331238,
      0.9997845888137817,
      0.9996473789215088,
      0.9984602928161621,
      0.9922784566879272,
      0.9767124652862549,
      0.9709227085113525,
      0.9691189527511597,
      0.9365520477294922,
      0.9543603658676147,
      0.9927375912666321,
      0.9985160827636719,
      0.9946122169494629,
      0.9980663061141968,
      0.9879798889160156,
      0.9999027252197266,
      0.999908447265625,
      0.9998859167098999,
      0.9999562501907349,
      0.9999396204948425,
      0.9999026656150818,
      0.999935507774353,
      0.999908983707428,
      0.9999452233314514,
      0.9999227523803711,
      0.9998491406440735,
      0.9996734857559204,
      0.997976541519165,
      0.9844648838043213,
      0.9352189898490906,
      0.9071710705757141,
      0.9132294654846191,
      0.8721336126327515,
      0.844541609287262,
      0.8993802070617676,
      0.9509838819503784,
      0.9904570579528809,
      0.9854757189750671,
      0.995270311832428,
      0.9928206205368042,
      0.9962661862373352,
      0.9982659220695496,
      0.9984187483787537,
      0.9979166984558105,
      0.9819883108139038,
      0.9579581618309021,
      0.9639416933059692,
      0.9263318777084351,
      0.9349232316017151,
      0.9298948049545288,
      0.9337155222892761,
      0.9687283635139465,
      0.9243210554122925,
      0.9495258927345276,
      0.970572829246521,
      0.938420295715332,
      0.8952842354774475,
      0.9308159947395325,
      0.9458818435668945,
      0.8905555009841919,
      0.8785129189491272,
      0.9299588203430176,
      0.9243685007095337,
      0.8750055432319641,
      0.8926234245300293,
      0.9356679320335388,
      0.9124428033828735,
      0.8862594962120056,
      0.9332754015922546,
      0.9586595296859741,
      0.9316996932029724,
      0.9286736249923706,
      0.9822534918785095,
      0.9860378503799438,
      0.966041624546051,
      0.9916231632232666,
      0.9995416402816772,
      0.9998797178268433,
      0.9999527931213379,
      0.9999728798866272,
      0.9999791979789734,
      0.999958336353302,
      0.9999023079872131,
      0.9992300868034363,
      0.9998632073402405,
      0.9998331069946289,
      0.9997977018356323,
      0.9999107718467712,
      0.9999518990516663,
      0.9999274015426636,
      0.9999151825904846,
      0.9999587535858154,
      0.9999698400497437,
      0.9999196529388428,
      0.9999314546585083,
      0.9999608993530273,
      0.9999629259109497,
      0.9999324679374695,
      0.9999307990074158,
      0.9997692108154297,
      0.9998803734779358,
      0.9999174475669861,
      0.9997612833976746,
      0.9990012645721436,
      0.9997913837432861,
      0.9998712539672852,
      0.9994382858276367,
      0.999291181564331,
      0.999824583530426,
      0.9997525215148926,
      0.9987219572067261,
      0.999471127986908,
      0.9998392462730408,
      0.9995063543319702,
      0.9990471005439758,
      0.9998675584793091,
      0.9998253583908081,
      0.9993200898170471,
      0.9996320009231567,
      0.9999160766601562,
      0.9998968243598938,
      0.9998345375061035,
      0.9999498128890991,
      0.9999566078186035,
      0.9999620914459229,
      0.9999706745147705,
      0.9999606609344482,
      0.9999399185180664,
      0.9999618530273438,
      0.9999533295631409,
      0.9999103546142578,
      0.9998787641525269,
      0.999971330165863,
      0.9999663829803467,
      0.9999517202377319,
      0.999933660030365,
      0.9999076724052429,
      0.9998905658721924,
      0.9999496936798096,
      0.9999533295631409,
      0.9999469518661499,
      0.9999479651451111,
      0.9999483227729797,
      0.99995356798172,
      0.9999784231185913,
      0.9999735355377197,
      0.999901533126831,
      0.9998855590820312,
      0.9992202520370483,
      0.9933463335037231,
      0.9979996085166931,
      0.999738335609436,
      0.9989435076713562,
      0.9964271783828735,
      0.9996392726898193,
      0.999803900718689,
      0.9987176656723022,
      0.9988597631454468,
      0.9997754096984863,
      0.9997908473014832,
      0.9999252557754517,
      0.9999469518661499,
      0.9999731779098511,
      0.9999501705169678,
      0.9999538660049438,
      0.9999743103981018,
      0.9999639987945557,
      0.9999114871025085,
      0.9999691247940063,
      0.9999776482582092,
      0.9999489188194275,
      0.999942421913147,
      0.9999682903289795,
      0.99992835521698
    ],
    [
      0.6223064661026001,
      0.6892879009246826,
      0.7254250645637512,
      0.7390657663345337,
      0.7401067614555359,
      0.7312526702880859,
      0.7623726725578308,
      0.7597203254699707,
      0.7397454977035522,
      0.7492702603340149,
      0.7781577110290527,
      0.7478042244911194,
      0.7387858629226685,
      0.7693747282028198,
      0.7657479047775269,
      0.7362678050994873,
      0.7392098307609558,
      0.7581373453140259,
      0.7466893196105957,
      0.7161300778388977,
      0.7146326899528503,
      0.7475568652153015,
      0.7395622730255127,
      0.6926789283752441,
      0.6257737874984741,
      0.7123302221298218,
      0.7330527901649475,
      0.746982991695404,
      0.735837996006012,
      0.7151468992233276,
      0.7486228942871094,
      0.7675140500068665,
      0.7325908541679382,
      0.7421342134475708,
      0.7616680264472961,
      0.7496107220649719,
      0.7365701794624329,
      0.7369616031646729,
      0.7408595085144043,
      0.737697958946228,
      0.7261005640029907,
      0.7159032225608826,
      0.7135920524597168,
      0.7273324728012085,
      0.6937438249588013,
      0.6473809480667114,
      0.6706562638282776,
      0.6648172736167908,
      0.6895446181297302,
      0.7075885534286499,
      0.7352142333984375,
      0.7393053770065308,
      0.7350635528564453,
      0.7473015785217285,
      0.7884807586669922,
      0.7642433047294617,
      0.7521257400512695,
      0.7987383604049683,
      0.8073196411132812,
      0.7808060050010681,
      0.809259295463562,
      0.8295804262161255,
      0.8018688559532166,
      0.7977284789085388,
      0.8292685151100159,
      0.8290219306945801,
      0.7987369894981384,
      0.8025777339935303,
      0.7935113906860352,
      0.8188608288764954,
      0.7991386651992798,
      0.7771047949790955,
      0.8144290447235107,
      0.8231731057167053,
      0.7886714339256287,
      0.7703673839569092,
      0.8038088083267212,
      0.8115178346633911,
      0.7567036151885986,
      0.7512542009353638,
      0.7997670769691467,
      0.7847107648849487,
      0.7424532175064087,
      0.7631683349609375,
      0.8012170195579529,
      0.7570810914039612,
      0.7278631329536438,
      0.7670494914054871,
      0.7766334414482117,
      0.6995700597763062,
      0.9998770356178284,
      0.9999293088912964,
      0.9999154806137085,
      0.999832034111023,
      0.9999125599861145,
      0.9997532367706299,
      0.9993057250976562,
      0.9973912835121155,
      0.9719914197921753,
      0.9718948602676392,
      0.9274953603744507,
      0.9245294332504272,
      0.9329790472984314,
      0.9736233353614807,
      0.9696745276451111,
      0.9955800175666809,
      0.9978578686714172,
      0.9995954632759094,
      0.999808132648468,
      0.9998970031738281,
      0.9998660683631897,
      0.9999017715454102,
      0.9998682141304016,
      0.9995908737182617,
      0.9991701245307922,
      0.9972324371337891,
      0.9872669577598572,
      0.9526571035385132,
      0.9288403391838074,
      0.9326207041740417,
      0.9200413823127747,
      0.9389370679855347,
      0.9573022127151489,
      0.9806894659996033,
      0.9748107194900513,
      0.9929999709129333,
      0.9881832599639893,
      0.9982115030288696,
      0.9991978406906128,
      0.9997942447662354,
      0.9999037981033325,
      0.9999545812606812,
      0.9999476671218872,
      0.9999634623527527,
      0.9999199509620667,
      0.9998295307159424,
      0.9998624324798584,
      0.9999659061431885,
      0.999981164932251,
      0.9999678730964661,
      0.9995471835136414,
      0.9999488592147827,
      0.9999621510505676,
      0.9999732375144958,
      0.999944806098938,
      0.9998099207878113,
      0.9999277591705322,
      0.999907374382019,
      0.9999527931213379,
      0.9997151494026184,
      0.9995867609977722,
      0.9999074935913086,
      0.999965250492096,
      0.9999423027038574,
      0.9999511241912842,
      0.9999648928642273,
      0.9999714493751526,
      0.9999538064002991,
      0.9999691247940063,
      0.9999234080314636,
      0.999966025352478,
      0.9999001622200012,
      0.9999411106109619,
      0.9999209642410278,
      0.999950110912323,
      0.9999282956123352,
      0.9998270273208618,
      0.9998788237571716,
      0.9998002648353577,
      0.9994416236877441,
      0.9978399872779846,
      0.9992680549621582,
      0.999830961227417,
      0.9998590350151062,
      0.9999600648880005,
      0.9999396204948425,
      0.9998347759246826,
      0.9996431469917297,
      0.9921200275421143,
      0.9642502069473267,
      0.932368278503418,
      0.9149609804153442,
      0.9377205967903137,
      0.9594948291778564,
      0.9907407164573669,
      0.9981575608253479,
      0.9996789693832397,
      0.9997865557670593,
      0.9999248385429382,
      0.9999662637710571,
      0.9999801516532898,
      0.9999477863311768,
      0.9999358057975769,
      0.9998149275779724,
      0.9979404211044312,
      0.9961408376693726,
      0.9867576360702515,
      0.9986252188682556,
      0.9997968673706055,
      0.9998969435691833,
      0.999889075756073,
      0.9997958540916443,
      0.9996764659881592,
      0.9986696243286133,
      0.992560625076294,
      0.9774052500724792,
      0.9717519283294678,
      0.9690296053886414,
      0.9381986856460571,
      0.9559088945388794,
      0.9931451082229614,
      0.9984861016273499,
      0.9938560724258423,
      0.9981362223625183,
      0.9884803295135498,
      0.9999024868011475,
      0.999908447265625,
      0.9998872876167297,
      0.9999567270278931,
      0.9999416470527649,
      0.9999074935913086,
      0.9999376535415649,
      0.9999098777770996,
      0.9999456405639648,
      0.9999269247055054,
      0.9998573064804077,
      0.9997037649154663,
      0.9981871843338013,
      0.985028862953186,
      0.937006950378418,
      0.910979151725769,
      0.9167881608009338,
      0.8774044513702393,
      0.8513058423995972,
      0.9032756090164185,
      0.9529608488082886,
      0.9913929104804993,
      0.986778974533081,
      0.9961530566215515,
      0.9944703578948975,
      0.9971501231193542,
      0.9989580512046814,
      0.9989423155784607,
      0.9984463453292847,
      0.9850431680679321,
      0.9634174108505249,
      0.9664002656936646,
      0.9307277202606201,
      0.9392300844192505,
      0.9335508346557617,
      0.9367579817771912,
      0.9708213210105896,
      0.9287737011909485,
      0.9528965950012207,
      0.9723763465881348,
      0.9415472745895386,
      0.9008423089981079,
      0.9369686245918274,
      0.9489344954490662,
      0.8952478170394897,
      0.8847364187240601,
      0.9287689924240112,
      0.9264339208602905,
      0.879427969455719,
      0.8962770700454712,
      0.9365508556365967,
      0.9144722819328308,
      0.8897215723991394,
      0.9360448122024536,
      0.9601414203643799,
      0.933669924736023,
      0.9311695098876953,
      0.9845896363258362,
      0.9882042407989502,
      0.9678543210029602,
      0.991962730884552,
      0.9995507597923279,
      0.9998812675476074,
      0.9999532103538513,
      0.9999728798866272,
      0.9999791979789734,
      0.9999584555625916,
      0.99990314245224,
      0.9992305040359497,
      0.99986332654953,
      0.9998320937156677,
      0.9997968077659607,
      0.9999107718467712,
      0.9999516606330872,
      0.999926745891571,
      0.9999147057533264,
      0.9999585747718811,
      0.9999698400497437,
      0.9999192953109741,
      0.9999316334724426,
      0.9999620914459229,
      0.9999639391899109,
      0.999933123588562,
      0.9999338984489441,
      0.9997900128364563,
      0.9998867511749268,
      0.9999204277992249,
      0.9997808933258057,
      0.9990631937980652,
      0.9998054504394531,
      0.9998782277107239,
      0.9994972944259644,
      0.9993835687637329,
      0.9998388886451721,
      0.9997711181640625,
      0.9988135099411011,
      0.999512255191803,
      0.9998474717140198,
      0.999557375907898,
      0.9991275072097778,
      0.9998763203620911,
      0.9998365640640259,
      0.9993994832038879,
      0.9996604919433594,
      0.9999203681945801,
      0.99990314245224,
      0.999854564666748,
      0.9999529123306274,
      0.9999576210975647,
      0.9999639987945557,
      0.999972939491272,
      0.9999608397483826,
      0.9999399185180664,
      0.9999628663063049,
      0.9999539852142334,
      0.9999104738235474,
      0.999881386756897,
      0.9999715089797974,
      0.9999667406082153,
      0.999951958656311,
      0.9999335408210754,
      0.9999088644981384,
      0.999891459941864,
      0.9999507069587708,
      0.9999558329582214,
      0.9999512434005737,
      0.9999505877494812,
      0.9999508857727051,
      0.9999557137489319,
      0.9999786615371704,
      0.9999741911888123,
      0.9999109506607056,
      0.9999066591262817,
      0.9994188547134399,
      0.9952043890953064,
      0.9986869096755981,
      0.9998070597648621,
      0.9992393851280212,
      0.9973083734512329,
      0.9997305870056152,
      0.9998474717140198,
      0.9990743398666382,
      0.9991735816001892,
      0.9998180270195007,
      0.999817430973053,
      0.9999333620071411,
      0.9999492168426514,
      0.9999737739562988,
      0.9999501705169678,
      0.9999545812606812,
      0.9999748468399048,
      0.9999641180038452,
      0.9999116659164429,
      0.9999692440032959,
      0.9999778270721436,
      0.9999489188194275,
      0.9999426007270813,
      0.9999681711196899,
      0.9999286532402039
    ],
    [
      0.6353369951248169,
      0.697983980178833,
      0.7333719730377197,
      0.7469020485877991,
      0.7466673851013184,
      0.7402831315994263,
      0.7697083950042725,
      0.7658851742744446,
      0.7465576529502869,
      0.7587526440620422,
      0.7876685261726379,
      0.7529616951942444,
      0.7454555034637451,
      0.7790299654006958,
      0.7746163010597229,
      0.742800772190094,
      0.7488740682601929,
      0.7688314318656921,
      0.7565134763717651,
      0.729593813419342,
      0.7270681262016296,
      0.7632981538772583,
      0.7572897672653198,
      0.7226064801216125,
      0.6639764308929443,
      0.7339168787002563,
      0.7497406601905823,
      0.7610487937927246,
      0.7469396591186523,
      0.7252457141876221,
      0.759811520576477,
      0.776602029800415,
      0.7403047680854797,
      0.7506668567657471,
      0.7699427604675293,
      0.7586947679519653,
      0.7430219054222107,
      0.7447600960731506,
      0.7507219314575195,
      0.7457423210144043,
      0.7334899306297302,
      0.725351870059967,
      0.721324622631073,
      0.7367581129074097,
      0.7017834186553955,
      0.6551947593688965,
      0.6816828846931458,
      0.6770764589309692,
      0.6978398561477661,
      0.7171667814254761,
      0.7451536655426025,
      0.7461035251617432,
      0.7407988905906677,
      0.7565233111381531,
      0.7962407469749451,
      0.771248996257782,
      0.7602284550666809,
      0.8071786761283875,
      0.8140236735343933,
      0.7883541584014893,
      0.8171905279159546,
      0.8382444381713867,
      0.810586154460907,
      0.8061389327049255,
      0.8389707207679749,
      0.8402613401412964,
      0.8088692426681519,
      0.8141552209854126,
      0.802420973777771,
      0.8259886503219604,
      0.8077667355537415,
      0.7853420972824097,
      0.8230988383293152,
      0.8313069939613342,
      0.7951966524124146,
      0.7789497375488281,
      0.8128133416175842,
      0.8176734447479248,
      0.7631911635398865,
      0.7625091671943665,
      0.8087278604507446,
      0.7904738187789917,
      0.7490949034690857,
      0.7727130651473999,
      0.8079068064689636,
      0.7639594674110413,
      0.7349943518638611,
      0.7755935192108154,
      0.7833081483840942,
      0.707952082157135,
      0.999886155128479,
      0.9999386072158813,
      0.99992835521698,
      0.9998637437820435,
      0.9999282360076904,
      0.9997968673706055,
      0.9993892908096313,
      0.9977045655250549,
      0.9736259579658508,
      0.973882794380188,
      0.9310964941978455,
      0.9277898073196411,
      0.9350466728210449,
      0.9760469198226929,
      0.9719825387001038,
      0.9961770176887512,
      0.998115599155426,
      0.9996371865272522,
      0.9998213052749634,
      0.9999001622200012,
      0.9998680949211121,
      0.9999059438705444,
      0.9998777508735657,
      0.9996354579925537,
      0.9992908239364624,
      0.9977068901062012,
      0.9873830676078796,
      0.9544879198074341,
      0.9314692616462708,
      0.9353179335594177,
      0.9226409196853638,
      0.9417007565498352,
      0.958987832069397,
      0.9815630912780762,
      0.9762881398200989,
      0.9942442774772644,
      0.9900354743003845,
      0.9985872507095337,
      0.9993303418159485,
      0.9998123049736023,
      0.9999085664749146,
      0.9999552965164185,
      0.9999492764472961,
      0.9999642968177795,
      0.9999229311943054,
      0.9998375773429871,
      0.9998648166656494,
      0.9999661445617676,
      0.9999811053276062,
      0.999967634677887,
      0.9995519518852234,
      0.9999491572380066,
      0.9999624490737915,
      0.9999735355377197,
      0.9999447464942932,
      0.9998112916946411,
      0.9999281764030457,
      0.9999081492424011,
      0.9999535083770752,
      0.9997184872627258,
      0.9995916485786438,
      0.9999087452888489,
      0.9999656677246094,
      0.99994295835495,
      0.9999521374702454,
      0.9999653697013855,
      0.9999716877937317,
      0.9999539852142334,
      0.9999690651893616,
      0.9999229907989502,
      0.9999658465385437,
      0.9999004602432251,
      0.9999419450759888,
      0.999921441078186,
      0.9999503493309021,
      0.9999301433563232,
      0.9998292922973633,
      0.999883234500885,
      0.9998102784156799,
      0.9994861483573914,
      0.9980694055557251,
      0.9993480443954468,
      0.9998425841331482,
      0.9998646974563599,
      0.9999604821205139,
      0.999941885471344,
      0.9998472332954407,
      0.9996809363365173,
      0.9927490949630737,
      0.9653221368789673,
      0.9341239929199219,
      0.9157372713088989,
      0.9399757385253906,
      0.9604603052139282,
      0.991005539894104,
      0.9982677698135376,
      0.9997145533561707,
      0.999810516834259,
      0.9999284744262695,
      0.9999668598175049,
      0.9999803900718689,
      0.9999502301216125,
      0.9999381303787231,
      0.9998303651809692,
      0.9981855750083923,
      0.9963837265968323,
      0.9871318340301514,
      0.9986404776573181,
      0.999809741973877,
      0.9999043941497803,
      0.9998944997787476,
      0.9998117685317993,
      0.999710202217102,
      0.9989089965820312,
      0.9929116368293762,
      0.9782804250717163,
      0.9727272987365723,
      0.9700418710708618,
      0.9402931928634644,
      0.9576541185379028,
      0.9938036799430847,
      0.9986384510993958,
      0.9945303201675415,
      0.9984570741653442,
      0.9896870255470276,
      0.999902606010437,
      0.9999086856842041,
      0.999889075756073,
      0.999957263469696,
      0.9999440908432007,
      0.999914824962616,
      0.999941349029541,
      0.9999109506607056,
      0.9999465942382812,
      0.999932050704956,
      0.9998673796653748,
      0.9997457265853882,
      0.9985210299491882,
      0.9867038726806641,
      0.9409244060516357,
      0.9161339998245239,
      0.9212349057197571,
      0.8838591575622559,
      0.8590502738952637,
      0.9073346853256226,
      0.9551955461502075,
      0.9923604726791382,
      0.9886702299118042,
      0.9969621896743774,
      0.9957175254821777,
      0.9976831078529358,
      0.9992148280143738,
      0.9991881847381592,
      0.9987937211990356,
      0.9872355461120605,
      0.9686136245727539,
      0.9693242311477661,
      0.9354830980300903,
      0.94610595703125,
      0.9377122521400452,
      0.939825177192688,
      0.9727787375450134,
      0.9326394200325012,
      0.9554735422134399,
      0.9738348126411438,
      0.9422246217727661,
      0.9054570198059082,
      0.9382316470146179,
      0.9512971639633179,
      0.8992144465446472,
      0.8902024626731873,
      0.9316684603691101,
      0.9293050765991211,
      0.8841928243637085,
      0.9005244970321655,
      0.9388914704322815,
      0.9172535538673401,
      0.894044041633606,
      0.9386711120605469,
      0.9614342451095581,
      0.9358005523681641,
      0.9335694313049316,
      0.9858794808387756,
      0.9861730337142944,
      0.9682910442352295,
      0.9921871423721313,
      0.9995760917663574,
      0.9998887777328491,
      0.9999546408653259,
      0.9999734163284302,
      0.9999793767929077,
      0.9999586343765259,
      0.9999035000801086,
      0.9992312788963318,
      0.9998636841773987,
      0.9998317360877991,
      0.9997968077659607,
      0.9999116063117981,
      0.999951958656311,
      0.9999272227287292,
      0.9999156594276428,
      0.9999593496322632,
      0.9999703764915466,
      0.999920666217804,
      0.9999329447746277,
      0.9999642372131348,
      0.999966025352478,
      0.9999344348907471,
      0.9999387264251709,
      0.9998141527175903,
      0.999897301197052,
      0.9999259114265442,
      0.9998065233230591,
      0.9991316795349121,
      0.9998233914375305,
      0.9998871684074402,
      0.9995594024658203,
      0.9994675517082214,
      0.9998530745506287,
      0.9997944235801697,
      0.998919665813446,
      0.9995731711387634,
      0.9998571872711182,
      0.999610424041748,
      0.9992102980613708,
      0.9998855590820312,
      0.9998478293418884,
      0.9994705319404602,
      0.9996873736381531,
      0.99992436170578,
      0.9999119639396667,
      0.9998688697814941,
      0.9999550580978394,
      0.9999582171440125,
      0.9999650716781616,
      0.9999745488166809,
      0.9999606013298035,
      0.9999393224716187,
      0.9999637007713318,
      0.999954104423523,
      0.9999098181724548,
      0.9998798370361328,
      0.999971330165863,
      0.9999672770500183,
      0.9999526739120483,
      0.999934196472168,
      0.9999106526374817,
      0.9998930096626282,
      0.9999521970748901,
      0.9999585151672363,
      0.9999551177024841,
      0.9999529719352722,
      0.9999530911445618,
      0.9999571442604065,
      0.9999790191650391,
      0.9999748468399048,
      0.9999173283576965,
      0.9999192357063293,
      0.999525785446167,
      0.9960704445838928,
      0.9990143775939941,
      0.9998445510864258,
      0.9994269609451294,
      0.9978524446487427,
      0.9997880458831787,
      0.9998740553855896,
      0.9993164539337158,
      0.9993923902511597,
      0.9998475909233093,
      0.999838650226593,
      0.9999392032623291,
      0.9999507069587708,
      0.9999741911888123,
      0.9999499917030334,
      0.9999549984931946,
      0.9999752044677734,
      0.9999640583992004,
      0.999911904335022,
      0.9999693632125854,
      0.9999778866767883,
      0.999949038028717,
      0.9999428987503052,
      0.9999684691429138,
      0.9999291896820068
    ],
    [
      0.6456868052482605,
      0.7058031558990479,
      0.7391794919967651,
      0.7529640197753906,
      0.7513296008110046,
      0.7480279207229614,
      0.7755533456802368,
      0.7712565660476685,
      0.7528929114341736,
      0.7675925493240356,
      0.7953445315361023,
      0.757348895072937,
      0.7504870891571045,
      0.7877912521362305,
      0.7828930616378784,
      0.7494906187057495,
      0.7595744132995605,
      0.7777681946754456,
      0.7647398114204407,
      0.7410837411880493,
      0.7366042137145996,
      0.7755365967750549,
      0.7758644819259644,
      0.752025842666626,
      0.724614143371582,
      0.7584240436553955,
      0.7652896642684937,
      0.7732927203178406,
      0.758341908454895,
      0.7347748279571533,
      0.7702327966690063,
      0.7856830954551697,
      0.7488632798194885,
      0.7597750425338745,
      0.7778435945510864,
      0.7675500512123108,
      0.7491453886032104,
      0.7524228096008301,
      0.7576811909675598,
      0.7529261708259583,
      0.7408326864242554,
      0.7327598929405212,
      0.7303912043571472,
      0.746272087097168,
      0.7081800699234009,
      0.6640738248825073,
      0.69365394115448,
      0.6899043917655945,
      0.7067905068397522,
      0.7280731797218323,
      0.7557525634765625,
      0.7536599636077881,
      0.7449434399604797,
      0.7661167979240417,
      0.8036782741546631,
      0.7783843874931335,
      0.7686610221862793,
      0.8153868317604065,
      0.8213756680488586,
      0.7952016592025757,
      0.8250806927680969,
      0.8475621938705444,
      0.8186687231063843,
      0.8146874904632568,
      0.8494448065757751,
      0.8526272177696228,
      0.8203914165496826,
      0.8284193277359009,
      0.812425971031189,
      0.8340075016021729,
      0.8163694739341736,
      0.7941334247589111,
      0.8318427801132202,
      0.8403438329696655,
      0.8018673658370972,
      0.7872132658958435,
      0.8218830823898315,
      0.8236386775970459,
      0.7692204713821411,
      0.7740869522094727,
      0.8168034553527832,
      0.7959516644477844,
      0.7560913562774658,
      0.7808290123939514,
      0.8139538168907166,
      0.7711066007614136,
      0.7430934906005859,
      0.7833994626998901,
      0.7899154424667358,
      0.7173671126365662,
      0.9998904466629028,
      0.9999437928199768,
      0.9999359250068665,
      0.9998818039894104,
      0.9999378323554993,
      0.9998254776000977,
      0.9994545578956604,
      0.9979497790336609,
      0.9750411510467529,
      0.9755910038948059,
      0.9373231530189514,
      0.9335484504699707,
      0.939466118812561,
      0.9775779843330383,
      0.9768043756484985,
      0.9965266585350037,
      0.9983504414558411,
      0.999676525592804,
      0.999833881855011,
      0.9999027848243713,
      0.9998697638511658,
      0.9999100565910339,
      0.9998868703842163,
      0.9996767044067383,
      0.999383807182312,
      0.9979937672615051,
      0.987728476524353,
      0.9560524821281433,
      0.9337332248687744,
      0.9386708736419678,
      0.9253039360046387,
      0.945076584815979,
      0.9605642557144165,
      0.9824233651161194,
      0.9779070019721985,
      0.9953635931015015,
      0.9921258687973022,
      0.9989709854125977,
      0.9994546175003052,
      0.9998307824134827,
      0.9999138116836548,
      0.9999562501907349,
      0.9999515414237976,
      0.9999657869338989,
      0.999926745891571,
      0.9998477101325989,
      0.9998689889907837,
      0.9999667406082153,
      0.999981164932251,
      0.999967634677887,
      0.9995556473731995,
      0.9999496936798096,
      0.9999629855155945,
      0.9999737739562988,
      0.9999446868896484,
      0.9998112320899963,
      0.9999281764030457,
      0.9999076128005981,
      0.9999533891677856,
      0.9997180700302124,
      0.9995927810668945,
      0.9999092817306519,
      0.999966025352478,
      0.9999430775642395,
      0.9999529123306274,
      0.9999655485153198,
      0.999971866607666,
      0.9999542832374573,
      0.9999690651893616,
      0.9999225735664368,
      0.9999657273292542,
      0.999900758266449,
      0.9999427795410156,
      0.9999220371246338,
      0.9999505281448364,
      0.9999322295188904,
      0.9998329877853394,
      0.9998892545700073,
      0.9998244047164917,
      0.999538242816925,
      0.9982879757881165,
      0.9994193315505981,
      0.9998528361320496,
      0.9998695254325867,
      0.9999608397483826,
      0.9999443292617798,
      0.9998596906661987,
      0.9997157454490662,
      0.993328332901001,
      0.9668431282043457,
      0.9352949857711792,
      0.9178156852722168,
      0.941969096660614,
      0.9615225791931152,
      0.9914862513542175,
      0.9984035491943359,
      0.9997432827949524,
      0.9998294711112976,
      0.9999316930770874,
      0.9999676942825317,
      0.9999804496765137,
      0.9999525547027588,
      0.9999403953552246,
      0.9998443126678467,
      0.9984155893325806,
      0.9972290992736816,
      0.9876836538314819,
      0.9987523555755615,
      0.9998257756233215,
      0.9999111294746399,
      0.9998990893363953,
      0.9998254776000977,
      0.9997476935386658,
      0.9990691542625427,
      0.9933077692985535,
      0.9792719483375549,
      0.9737772345542908,
      0.97087562084198,
      0.942185640335083,
      0.959077000617981,
      0.9943199157714844,
      0.998763918876648,
      0.9951015114784241,
      0.9987208247184753,
      0.9909217953681946,
      0.9999039173126221,
      0.9999098777770996,
      0.9998919367790222,
      0.9999592304229736,
      0.9999467134475708,
      0.999920666217804,
      0.9999443888664246,
      0.9999120235443115,
      0.9999473094940186,
      0.9999356269836426,
      0.9998748898506165,
      0.9997784495353699,
      0.9987714290618896,
      0.987857460975647,
      0.9439788460731506,
      0.9200085401535034,
      0.9251840114593506,
      0.8898054361343384,
      0.8656584620475769,
      0.9107919931411743,
      0.9559412598609924,
      0.9931198954582214,
      0.9888838529586792,
      0.9972743391990662,
      0.996035635471344,
      0.9979388117790222,
      0.9993647933006287,
      0.9993285536766052,
      0.9990151524543762,
      0.9897295236587524,
      0.9722365140914917,
      0.9730977416038513,
      0.9389017820358276,
      0.949502170085907,
      0.9405440092086792,
      0.9422307014465332,
      0.9740819334983826,
      0.9357750415802002,
      0.9578588008880615,
      0.9749699831008911,
      0.94492506980896,
      0.9094687104225159,
      0.9412381649017334,
      0.9531551599502563,
      0.9021827578544617,
      0.8926435708999634,
      0.9333966970443726,
      0.9314732551574707,
      0.8871980905532837,
      0.9033642411231995,
      0.9403624534606934,
      0.9195680618286133,
      0.8973587155342102,
      0.9401983022689819,
      0.9626120328903198,
      0.9374672174453735,
      0.9353870153427124,
      0.9875341057777405,
      0.9877532124519348,
      0.9695574641227722,
      0.9926930665969849,
      0.9996150732040405,
      0.9998970031738281,
      0.9999564290046692,
      0.9999740719795227,
      0.999979555606842,
      0.999958872795105,
      0.9999043345451355,
      0.9992356300354004,
      0.9998647570610046,
      0.999832272529602,
      0.9997979998588562,
      0.9999130368232727,
      0.9999526739120483,
      0.9999279975891113,
      0.9999170899391174,
      0.9999604821205139,
      0.9999712705612183,
      0.9999224543571472,
      0.999935507774353,
      0.9999664425849915,
      0.9999682307243347,
      0.9999368786811829,
      0.999943196773529,
      0.9998347759246826,
      0.9999061226844788,
      0.9999305009841919,
      0.9998250007629395,
      0.9991874694824219,
      0.9998381733894348,
      0.9998943209648132,
      0.9996083378791809,
      0.9995402693748474,
      0.9998654127120972,
      0.9998131990432739,
      0.9990325570106506,
      0.9996253848075867,
      0.9998703002929688,
      0.9996539950370789,
      0.9992817640304565,
      0.9998939037322998,
      0.9998578429222107,
      0.9995332360267639,
      0.99972003698349,
      0.9999266266822815,
      0.9999129772186279,
      0.9998835325241089,
      0.9999577403068542,
      0.9999589323997498,
      0.9999660849571228,
      0.9999759197235107,
      0.9999607801437378,
      0.9999390244483948,
      0.9999639391899109,
      0.9999541640281677,
      0.9999097585678101,
      0.9998807907104492,
      0.9999714493751526,
      0.9999672770500183,
      0.9999527335166931,
      0.9999340176582336,
      0.9999111890792847,
      0.9998935461044312,
      0.9999529719352722,
      0.9999603629112244,
      0.9999576210975647,
      0.9999544024467468,
      0.9999540448188782,
      0.9999578595161438,
      0.9999790787696838,
      0.9999750256538391,
      0.9999210834503174,
      0.9999257922172546,
      0.9995704293251038,
      0.9961786270141602,
      0.9991527199745178,
      0.9998637437820435,
      0.9995132684707642,
      0.9981024265289307,
      0.9998154640197754,
      0.999889075756073,
      0.9994519352912903,
      0.9995093941688538,
      0.999865710735321,
      0.9998480081558228,
      0.9999420046806335,
      0.9999512434005737,
      0.9999744296073914,
      0.9999498128890991,
      0.9999552369117737,
      0.9999754428863525,
      0.9999641180038452,
      0.999911904335022,
      0.9999691843986511,
      0.9999778866767883,
      0.9999488592147827,
      0.9999427199363708,
      0.9999683499336243,
      0.9999291896820068
    ],
    [
      0.6540868282318115,
      0.7136958241462708,
      0.7457810640335083,
      0.7598158121109009,
      0.7574424743652344,
      0.7540116906166077,
      0.7805430889129639,
      0.7764788866043091,
      0.7583624124526978,
      0.7745780348777771,
      0.8013785481452942,
      0.7619279623031616,
      0.7548659443855286,
      0.7940033674240112,
      0.7883622646331787,
      0.7540754675865173,
      0.76567143201828,
      0.783234179019928,
      0.7696033716201782,
      0.7453146576881409,
      0.7419722080230713,
      0.7808811664581299,
      0.7825539112091064,
      0.7632908821105957,
      0.7490687966346741,
      0.768512487411499,
      0.7718929052352905,
      0.7803924083709717,
      0.7665997743606567,
      0.7389478087425232,
      0.7767354249954224,
      0.7904632687568665,
      0.7540242075920105,
      0.7659914493560791,
      0.7833586931228638,
      0.7731566429138184,
      0.7531793117523193,
      0.758672833442688,
      0.7642614841461182,
      0.7587419152259827,
      0.7475137114524841,
      0.7404639720916748,
      0.7385824918746948,
      0.7551889419555664,
      0.7170591354370117,
      0.6747181415557861,
      0.7061597108840942,
      0.7039852738380432,
      0.7165024280548096,
      0.7373141646385193,
      0.764122724533081,
      0.7596912384033203,
      0.7476736307144165,
      0.7724704146385193,
      0.8087278008460999,
      0.7826587557792664,
      0.7730525732040405,
      0.820604681968689,
      0.8255285620689392,
      0.7984875440597534,
      0.8288931250572205,
      0.8533391356468201,
      0.8230565786361694,
      0.8198544383049011,
      0.8548755049705505,
      0.8586677312850952,
      0.8264010548591614,
      0.8357745409011841,
      0.8184033036231995,
      0.839409589767456,
      0.8220041394233704,
      0.8004392981529236,
      0.8369459509849548,
      0.8456357717514038,
      0.8071224093437195,
      0.7924284934997559,
      0.828070878982544,
      0.8281493186950684,
      0.7743568420410156,
      0.7814557552337646,
      0.8228806257247925,
      0.8010058999061584,
      0.7620465755462646,
      0.7867669463157654,
      0.818902313709259,
      0.7770398259162903,
      0.7493578791618347,
      0.7896661758422852,
      0.7962186932563782,
      0.7244421243667603,
      0.9998939037322998,
      0.9999467730522156,
      0.9999399781227112,
      0.9998914003372192,
      0.9999432563781738,
      0.9998424053192139,
      0.9995099306106567,
      0.9981148838996887,
      0.9761236310005188,
      0.9768211841583252,
      0.9398539066314697,
      0.9369248151779175,
      0.9407408833503723,
      0.9795013666152954,
      0.9791850447654724,
      0.9970378875732422,
      0.9985871911048889,
      0.9997005462646484,
      0.9998430609703064,
      0.9999045133590698,
      0.9998698234558105,
      0.9999125003814697,
      0.999893069267273,
      0.9997087121009827,
      0.9994726777076721,
      0.9983539581298828,
      0.9892858266830444,
      0.958660364151001,
      0.9364842772483826,
      0.9415799975395203,
      0.9274117946624756,
      0.9478902816772461,
      0.9621397256851196,
      0.9832239151000977,
      0.9794538021087646,
      0.9963191151618958,
      0.9942538738250732,
      0.9992396235466003,
      0.9995477199554443,
      0.9998456239700317,
      0.9999179840087891,
      0.9999569654464722,
      0.9999533891677856,
      0.9999670386314392,
      0.9999306201934814,
      0.9998584985733032,
      0.9998735785484314,
      0.9999669790267944,
      0.9999812841415405,
      0.9999673962593079,
      0.999559223651886,
      0.9999497532844543,
      0.9999632835388184,
      0.9999737739562988,
      0.9999445676803589,
      0.9998168349266052,
      0.9999294281005859,
      0.9999088644981384,
      0.9999542236328125,
      0.9997215270996094,
      0.9995999336242676,
      0.9999110698699951,
      0.999966561794281,
      0.9999436736106873,
      0.9999542236328125,
      0.999966025352478,
      0.9999721050262451,
      0.9999542832374573,
      0.9999688863754272,
      0.999921977519989,
      0.9999656677246094,
      0.9999011158943176,
      0.9999436140060425,
      0.9999222159385681,
      0.9999505877494812,
      0.9999342560768127,
      0.9998374581336975,
      0.9998961091041565,
      0.9998416304588318,
      0.9995961785316467,
      0.9985387921333313,
      0.9994928240776062,
      0.9998624920845032,
      0.9998737573623657,
      0.9999611377716064,
      0.9999463558197021,
      0.9998700618743896,
      0.9997445344924927,
      0.9937970638275146,
      0.9664418697357178,
      0.9375908374786377,
      0.9202865362167358,
      0.9441360235214233,
      0.9628917574882507,
      0.9919971227645874,
      0.9985334873199463,
      0.9997695088386536,
      0.9998472929000854,
      0.999934732913971,
      0.9999685287475586,
      0.999980628490448,
      0.9999544620513916,
      0.9999426603317261,
      0.9998610615730286,
      0.9986724853515625,
      0.9969262480735779,
      0.9881719350814819,
      0.9988522529602051,
      0.9998388290405273,
      0.9999165534973145,
      0.9999024868011475,
      0.9998348951339722,
      0.9997613430023193,
      0.9991942048072815,
      0.993563175201416,
      0.9801573753356934,
      0.9737056493759155,
      0.9733738899230957,
      0.9446618556976318,
      0.9608945846557617,
      0.9934015274047852,
      0.998856246471405,
      0.9955637454986572,
      0.9988954067230225,
      0.9916931390762329,
      0.9999029636383057,
      0.9999092221260071,
      0.9998924732208252,
      0.9999589920043945,
      0.9999477863311768,
      0.9999242424964905,
      0.9999460577964783,
      0.9999115467071533,
      0.9999472498893738,
      0.9999380111694336,
      0.9998794198036194,
      0.999798059463501,
      0.998921811580658,
      0.9884119033813477,
      0.948371946811676,
      0.922572910785675,
      0.9275714159011841,
      0.8936232328414917,
      0.870286226272583,
      0.9138375520706177,
      0.9576570987701416,
      0.9936206936836243,
      0.9894153475761414,
      0.997451901435852,
      0.9961989521980286,
      0.9980810284614563,
      0.9994392991065979,
      0.9993972182273865,
      0.9991171360015869,
      0.990622878074646,
      0.9740351438522339,
      0.9751340746879578,
      0.9408931136131287,
      0.951035737991333,
      0.9424586296081543,
      0.9441353678703308,
      0.9751116037368774,
      0.938152551651001,
      0.9598731994628906,
      0.9762905836105347,
      0.9474684596061707,
      0.9131543636322021,
      0.9443514347076416,
      0.9548130035400391,
      0.9058210849761963,
      0.8970714211463928,
      0.9358713626861572,
      0.9343596696853638,
      0.8918002843856812,
      0.9064220190048218,
      0.9423536062240601,
      0.9223369359970093,
      0.9012619256973267,
      0.9424093961715698,
      0.9642707109451294,
      0.9401362538337708,
      0.937848687171936,
      0.9890598654747009,
      0.990100085735321,
      0.9686053991317749,
      0.9931380748748779,
      0.9996582865715027,
      0.9999054670333862,
      0.9999579787254333,
      0.9999747276306152,
      0.9999796152114868,
      0.999958872795105,
      0.9999046921730042,
      0.9992353320121765,
      0.9998649954795837,
      0.9998319745063782,
      0.9997983574867249,
      0.9999138712882996,
      0.9999529719352722,
      0.9999284744262695,
      0.9999178647994995,
      0.9999611973762512,
      0.9999716281890869,
      0.9999233484268188,
      0.9999363422393799,
      0.9999680519104004,
      0.9999695420265198,
      0.9999386072158813,
      0.999946653842926,
      0.9998509883880615,
      0.9999128580093384,
      0.9999338984489441,
      0.999841570854187,
      0.9992377161979675,
      0.9998494982719421,
      0.9999006986618042,
      0.9996522068977356,
      0.9995957016944885,
      0.9998748898506165,
      0.9998292326927185,
      0.9991551041603088,
      0.9996685981750488,
      0.9998792409896851,
      0.9996906518936157,
      0.9993353486061096,
      0.9998999834060669,
      0.9998654127120972,
      0.9995810389518738,
      0.9997464418411255,
      0.9999312162399292,
      0.9999173879623413,
      0.9998931884765625,
      0.9999603033065796,
      0.9999600052833557,
      0.9999672174453735,
      0.9999766945838928,
      0.9999611377716064,
      0.9999392628669739,
      0.9999643564224243,
      0.9999544024467468,
      0.9999099373817444,
      0.9998811483383179,
      0.9999714493751526,
      0.9999675154685974,
      0.9999531507492065,
      0.9999343752861023,
      0.9999117851257324,
      0.9998937845230103,
      0.9999531507492065,
      0.9999616146087646,
      0.999958872795105,
      0.9999554753303528,
      0.9999549388885498,
      0.9999585747718811,
      0.9999792575836182,
      0.9999751448631287,
      0.999923050403595,
      0.9999290704727173,
      0.9995914101600647,
      0.9961928725242615,
      0.9992209672927856,
      0.9998733997344971,
      0.9995501041412354,
      0.9982126951217651,
      0.9998308420181274,
      0.9998958706855774,
      0.9994821548461914,
      0.9995624423027039,
      0.9998734593391418,
      0.9998574256896973,
      0.9999443292617798,
      0.999951958656311,
      0.9999744892120361,
      0.9999496936798096,
      0.999955415725708,
      0.9999756813049316,
      0.9999641180038452,
      0.9999122619628906,
      0.9999693632125854,
      0.9999779462814331,
      0.9999490976333618,
      0.9999427795410156,
      0.999968409538269,
      0.9999298453330994
    ],
    [
      0.6638854742050171,
      0.7220009565353394,
      0.7525072693824768,
      0.7663086652755737,
      0.7635064125061035,
      0.7606760263442993,
      0.785697340965271,
      0.7823537588119507,
      0.7644119262695312,
      0.7819039225578308,
      0.8084955811500549,
      0.7676444053649902,
      0.7592210173606873,
      0.800020158290863,
      0.7943577766418457,
      0.7606664896011353,
      0.7716584205627441,
      0.7898407578468323,
      0.7769079208374023,
      0.751879870891571,
      0.7502807378768921,
      0.7881757616996765,
      0.7900230884552002,
      0.7766900062561035,
      0.7715088725090027,
      0.7775371074676514,
      0.7796557545661926,
      0.7902522087097168,
      0.7744763493537903,
      0.7441196441650391,
      0.7837914824485779,
      0.7965304255485535,
      0.7617238759994507,
      0.7730094790458679,
      0.7909244894981384,
      0.7812578678131104,
      0.7588162422180176,
      0.7661635279655457,
      0.7729483842849731,
      0.7660367488861084,
      0.75507652759552,
      0.7481411695480347,
      0.7478972673416138,
      0.7657689452171326,
      0.7251008152961731,
      0.6864808797836304,
      0.7194061279296875,
      0.7174708247184753,
      0.7270631790161133,
      0.7464056611061096,
      0.7712454795837402,
      0.7652209997177124,
      0.75214684009552,
      0.7795370221138,
      0.813777506351471,
      0.788383960723877,
      0.779021680355072,
      0.8262799978256226,
      0.8318175673484802,
      0.8039835691452026,
      0.8338739275932312,
      0.859858512878418,
      0.8289283514022827,
      0.8251806497573853,
      0.8598164319992065,
      0.865096390247345,
      0.8316469192504883,
      0.841424822807312,
      0.8239561915397644,
      0.8443179130554199,
      0.8269685506820679,
      0.8059582710266113,
      0.8418979048728943,
      0.8506698608398438,
      0.8127849102020264,
      0.7986060380935669,
      0.8341820240020752,
      0.8326181769371033,
      0.7801531553268433,
      0.789423942565918,
      0.8284817934036255,
      0.806036651134491,
      0.7677984237670898,
      0.7926334142684937,
      0.8238475322723389,
      0.7830026149749756,
      0.7564970254898071,
      0.796647310256958,
      0.8031008243560791,
      0.7347103953361511,
      0.9998977780342102,
      0.9999507069587708,
      0.9999450445175171,
      0.99990314245224,
      0.9999487400054932,
      0.9998599290847778,
      0.9995644688606262,
      0.9982849955558777,
      0.9773810505867004,
      0.9780134558677673,
      0.9426085352897644,
      0.9405326843261719,
      0.9438735246658325,
      0.9812421202659607,
      0.9812030792236328,
      0.9974711537361145,
      0.9987666010856628,
      0.9997217655181885,
      0.999848484992981,
      0.9999052286148071,
      0.9998710751533508,
      0.999915361404419,
      0.9998992085456848,
      0.9997376203536987,
      0.9995375275611877,
      0.9985583424568176,
      0.9901220202445984,
      0.9639618396759033,
      0.939143717288971,
      0.944313645362854,
      0.930353045463562,
      0.9504405856132507,
      0.9638653993606567,
      0.9842605590820312,
      0.9814289808273315,
      0.9971892237663269,
      0.9964144229888916,
      0.9995068907737732,
      0.9996597766876221,
      0.9998647570610046,
      0.9999233484268188,
      0.9999577403068542,
      0.9999555945396423,
      0.9999683499336243,
      0.9999353885650635,
      0.9998709559440613,
      0.9998790621757507,
      0.9999676942825317,
      0.9999814629554749,
      0.9999673962593079,
      0.9995630979537964,
      0.9999504089355469,
      0.9999638199806213,
      0.9999738335609436,
      0.9999441504478455,
      0.9998164772987366,
      0.9999292492866516,
      0.9999085068702698,
      0.9999544024467468,
      0.9997219443321228,
      0.999602198600769,
      0.9999116063117981,
      0.9999669194221497,
      0.9999436736106873,
      0.999954342842102,
      0.9999659657478333,
      0.9999719858169556,
      0.9999539256095886,
      0.9999685883522034,
      0.9999215006828308,
      0.9999656677246094,
      0.9999011158943176,
      0.9999440908432007,
      0.9999222755432129,
      0.9999505281448364,
      0.9999361038208008,
      0.9998406767845154,
      0.999902606010437,
      0.9998564720153809,
      0.9996568560600281,
      0.9988157749176025,
      0.9995774030685425,
      0.9998748898506165,
      0.9998788237571716,
      0.9999613165855408,
      0.9999489188194275,
      0.999883770942688,
      0.9997859001159668,
      0.994663655757904,
      0.9717793464660645,
      0.9412177801132202,
      0.9234505295753479,
      0.9468069672584534,
      0.9649394154548645,
      0.9926310777664185,
      0.998672366142273,
      0.9997943043708801,
      0.999865710735321,
      0.999937891960144,
      0.9999693036079407,
      0.9999805688858032,
      0.9999567270278931,
      0.9999452233314514,
      0.999883770942688,
      0.9989506602287292,
      0.9977815747261047,
      0.9889763593673706,
      0.9989526867866516,
      0.9998542070388794,
      0.9999220371246338,
      0.9999058842658997,
      0.9998435974121094,
      0.9997762441635132,
      0.9992462396621704,
      0.9939006567001343,
      0.9812384247779846,
      0.9745821356773376,
      0.97456294298172,
      0.9469702243804932,
      0.9626134634017944,
      0.993725597858429,
      0.9989522695541382,
      0.9959819912910461,
      0.9990414977073669,
      0.9923235177993774,
      0.9999048113822937,
      0.9999107122421265,
      0.9998950362205505,
      0.9999598860740662,
      0.9999500513076782,
      0.9999297261238098,
      0.9999489188194275,
      0.9999129176139832,
      0.9999477863311768,
      0.9999390840530396,
      0.9998847842216492,
      0.9998172521591187,
      0.9990569949150085,
      0.9890239238739014,
      0.9506053924560547,
      0.9253816604614258,
      0.9305583238601685,
      0.8978362679481506,
      0.8753692507743835,
      0.9171552062034607,
      0.9595838785171509,
      0.9941664934158325,
      0.9902686476707458,
      0.9977869391441345,
      0.9965275526046753,
      0.9983973503112793,
      0.99952632188797,
      0.9994865655899048,
      0.9992517232894897,
      0.9921791553497314,
      0.9766549468040466,
      0.9772261381149292,
      0.943657636642456,
      0.9535594582557678,
      0.9456696510314941,
      0.946782648563385,
      0.9766872525215149,
      0.9409112930297852,
      0.9618326425552368,
      0.977621853351593,
      0.9502894878387451,
      0.9167991876602173,
      0.9474408626556396,
      0.9576085805892944,
      0.9076420068740845,
      0.9008725881576538,
      0.9376953840255737,
      0.936805784702301,
      0.8951820731163025,
      0.908346951007843,
      0.9438415765762329,
      0.9252585172653198,
      0.9048939943313599,
      0.9441295862197876,
      0.9657618403434753,
      0.9430198073387146,
      0.9402316808700562,
      0.9848389029502869,
      0.9881761074066162,
      0.9702397584915161,
      0.9936593174934387,
      0.9997104406356812,
      0.9999139904975891,
      0.9999597072601318,
      0.9999752044677734,
      0.999979555606842,
      0.9999589920043945,
      0.9999051094055176,
      0.9992324113845825,
      0.9998646974563599,
      0.9998310804367065,
      0.9997976422309875,
      0.9999138712882996,
      0.9999531507492065,
      0.9999286532402039,
      0.9999185800552368,
      0.9999622106552124,
      0.999972403049469,
      0.9999237656593323,
      0.9999368786811829,
      0.9999693632125854,
      0.9999708533287048,
      0.9999397993087769,
      0.999949038028717,
      0.9998642206192017,
      0.9999189972877502,
      0.999937117099762,
      0.9998540282249451,
      0.9992527961730957,
      0.9998562932014465,
      0.9999028444290161,
      0.9996582865715027,
      0.999388575553894,
      0.9998722672462463,
      0.9998406767845154,
      0.9992491602897644,
      0.9996969699859619,
      0.9998837113380432,
      0.9997243881225586,
      0.9993963837623596,
      0.9999081492424011,
      0.9998741745948792,
      0.9996258020401001,
      0.9997718334197998,
      0.9999326467514038,
      0.9999204874038696,
      0.9999023079872131,
      0.9999606013298035,
      0.9999601244926453,
      0.9999676942825317,
      0.9999776482582092,
      0.9999611377716064,
      0.99993896484375,
      0.999964714050293,
      0.999954342842102,
      0.9999096393585205,
      0.9998811483383179,
      0.9999713897705078,
      0.9999674558639526,
      0.9999532699584961,
      0.9999346137046814,
      0.9999123811721802,
      0.9998943209648132,
      0.9999537467956543,
      0.9999627470970154,
      0.9999603629112244,
      0.9999563097953796,
      0.9999556541442871,
      0.9999591708183289,
      0.9999792575836182,
      0.9999753832817078,
      0.9999260306358337,
      0.9999344348907471,
      0.9996335506439209,
      0.9964975118637085,
      0.9993352890014648,
      0.9998873472213745,
      0.9996131658554077,
      0.9984195828437805,
      0.9998495578765869,
      0.999907910823822,
      0.9996026754379272,
      0.999635636806488,
      0.9998826384544373,
      0.9998637437820435,
      0.9999462962150574,
      0.9999525547027588,
      0.99997478723526,
      0.9999497532844543,
      0.9999556541442871,
      0.9999759197235107,
      0.9999642372131348,
      0.9999123811721802,
      0.9999691843986511,
      0.9999779462814331,
      0.999949038028717,
      0.9999427795410156,
      0.9999682903289795,
      0.9999299645423889
    ],
    [
      0.6754035353660583,
      0.7309902906417847,
      0.7605328559875488,
      0.7729918956756592,
      0.7700930833816528,
      0.7683106064796448,
      0.7922238707542419,
      0.7887789607048035,
      0.7706982493400574,
      0.7900197505950928,
      0.8157130479812622,
      0.7735602259635925,
      0.7643764019012451,
      0.8063993453979492,
      0.8004451990127563,
      0.7669104337692261,
      0.7779530882835388,
      0.7964504957199097,
      0.7836698889732361,
      0.7580994367599487,
      0.7586719393730164,
      0.7953066229820251,
      0.7967097759246826,
      0.7879515290260315,
      0.7893152236938477,
      0.787250280380249,
      0.7893050909042358,
      0.8002619743347168,
      0.7838742733001709,
      0.753009021282196,
      0.7929538488388062,
      0.8048434257507324,
      0.7714474201202393,
      0.7827870845794678,
      0.8011003136634827,
      0.7913706302642822,
      0.7661644816398621,
      0.7768778204917908,
      0.783575713634491,
      0.7758020758628845,
      0.7655843496322632,
      0.7585634589195251,
      0.759567141532898,
      0.7774192094802856,
      0.7353532314300537,
      0.7025638222694397,
      0.7359676361083984,
      0.7324376106262207,
      0.7387705445289612,
      0.7562925815582275,
      0.779323399066925,
      0.772873044013977,
      0.759538471698761,
      0.787482738494873,
      0.8196921348571777,
      0.7955334186553955,
      0.7863262295722961,
      0.8328166604042053,
      0.8392025232315063,
      0.8105261325836182,
      0.8397225737571716,
      0.8666760325431824,
      0.8362489938735962,
      0.8309885263442993,
      0.8656615614891052,
      0.8721231818199158,
      0.8378270268440247,
      0.848288893699646,
      0.8303992748260498,
      0.8501640558242798,
      0.8322023153305054,
      0.8115246891975403,
      0.8478456139564514,
      0.8562126159667969,
      0.8184331059455872,
      0.804854154586792,
      0.8402040004730225,
      0.837409257888794,
      0.7861482501029968,
      0.7973769307136536,
      0.8340291976928711,
      0.8112986087799072,
      0.7735811471939087,
      0.7985543608665466,
      0.8290548920631409,
      0.7894201278686523,
      0.7636372447013855,
      0.8036468625068665,
      0.8095869421958923,
      0.7434253692626953,
      0.9999009966850281,
      0.9999545216560364,
      0.9999500513076782,
      0.9999147653579712,
      0.999954879283905,
      0.9998781681060791,
      0.9996243119239807,
      0.998488187789917,
      0.9791932106018066,
      0.9800307750701904,
      0.9470953941345215,
      0.9453750252723694,
      0.9486328363418579,
      0.9834362268447876,
      0.9832855463027954,
      0.9979559183120728,
      0.9989917278289795,
      0.9997513294219971,
      0.9998588562011719,
      0.9999080300331116,
      0.9998729228973389,
      0.9999186992645264,
      0.9999062418937683,
      0.9997687339782715,
      0.9996100664138794,
      0.9988114833831787,
      0.9911229610443115,
      0.9662816524505615,
      0.9421447515487671,
      0.9479866623878479,
      0.9333277940750122,
      0.9529296159744263,
      0.965923547744751,
      0.9854292869567871,
      0.9834518432617188,
      0.9978863596916199,
      0.9978156685829163,
      0.9996830821037292,
      0.9997498393058777,
      0.9998829960823059,
      0.9999290704727173,
      0.9999589920043945,
      0.9999586343765259,
      0.9999702572822571,
      0.9999412298202515,
      0.999881386756897,
      0.999884843826294,
      0.9999681711196899,
      0.9999816417694092,
      0.999967098236084,
      0.9995675683021545,
      0.9999507069587708,
      0.9999643564224243,
      0.9999740123748779,
      0.999943733215332,
      0.9998247027397156,
      0.9999300837516785,
      0.9999094009399414,
      0.9999550580978394,
      0.999725878238678,
      0.9996098279953003,
      0.9999132752418518,
      0.9999673962593079,
      0.999944269657135,
      0.9999557137489319,
      0.9999662637710571,
      0.9999721050262451,
      0.9999538064002991,
      0.9999685287475586,
      0.9999209046363831,
      0.9999653697013855,
      0.9999009966850281,
      0.9999445080757141,
      0.9999222159385681,
      0.9999505281448364,
      0.999938428401947,
      0.9998459815979004,
      0.9999117255210876,
      0.9998787045478821,
      0.9997310042381287,
      0.9991069436073303,
      0.9996678233146667,
      0.9998902678489685,
      0.9998853206634521,
      0.9999619722366333,
      0.9999518990516663,
      0.9998984932899475,
      0.999833881855011,
      0.9966912269592285,
      0.9763640761375427,
      0.9449762105941772,
      0.9267556667327881,
      0.949981689453125,
      0.9666398763656616,
      0.9934074878692627,
      0.9988345503807068,
      0.9998184442520142,
      0.9998832941055298,
      0.999941349029541,
      0.9999702572822571,
      0.9999808669090271,
      0.9999593496322632,
      0.9999484419822693,
      0.9999022483825684,
      0.9991956353187561,
      0.9982094168663025,
      0.989973247051239,
      0.9990541338920593,
      0.9998687505722046,
      0.9999281764030457,
      0.9999098181724548,
      0.9998537302017212,
      0.9997979998588562,
      0.9993265867233276,
      0.994337797164917,
      0.9826538562774658,
      0.9759137034416199,
      0.9750990271568298,
      0.9495701789855957,
      0.963984489440918,
      0.9942657351493835,
      0.9990634322166443,
      0.9965565204620361,
      0.9992305636405945,
      0.9936200976371765,
      0.9999059438705444,
      0.9999118447303772,
      0.9998973608016968,
      0.9999605417251587,
      0.9999524354934692,
      0.9999355673789978,
      0.9999520778656006,
      0.9999141693115234,
      0.9999488592147827,
      0.999943196773529,
      0.9998923540115356,
      0.9998419284820557,
      0.999225378036499,
      0.9901854991912842,
      0.954480767250061,
      0.9294782876968384,
      0.9348298907279968,
      0.903702437877655,
      0.8819735646247864,
      0.9210947155952454,
      0.9619898200035095,
      0.994774580001831,
      0.9912381768226624,
      0.9981114268302917,
      0.9970570206642151,
      0.9987910389900208,
      0.9996069073677063,
      0.999558687210083,
      0.9993370771408081,
      0.992988109588623,
      0.9784427285194397,
      0.9790202379226685,
      0.9465965628623962,
      0.9563246965408325,
      0.9493054151535034,
      0.9499451518058777,
      0.9783053994178772,
      0.9440717697143555,
      0.963943362236023,
      0.9793135523796082,
      0.9501628875732422,
      0.92094886302948,
      0.9507722854614258,
      0.959906816482544,
      0.9113845229148865,
      0.9053139686584473,
      0.9399887323379517,
      0.9386440515518188,
      0.8994184732437134,
      0.9124199151992798,
      0.9458927512168884,
      0.9285807013511658,
      0.9096909165382385,
      0.9466652870178223,
      0.9676434993743896,
      0.946190595626831,
      0.9430636167526245,
      0.9855043292045593,
      0.9880688786506653,
      0.9719336032867432,
      0.9943609237670898,
      0.9997638463973999,
      0.9999242424964905,
      0.9999619126319885,
      0.9999761581420898,
      0.9999797344207764,
      0.9999589920043945,
      0.9999054074287415,
      0.9992297887802124,
      0.9998642206192017,
      0.9998303055763245,
      0.9997971057891846,
      0.9999139308929443,
      0.999953031539917,
      0.9999286532402039,
      0.9999186396598816,
      0.9999624490737915,
      0.9999727606773376,
      0.9999244213104248,
      0.9999375939369202,
      0.9999707341194153,
      0.9999722838401794,
      0.9999412298202515,
      0.9999518394470215,
      0.9998781085014343,
      0.999925434589386,
      0.9999405741691589,
      0.9998673796653748,
      0.9993079304695129,
      0.9998672008514404,
      0.9999068975448608,
      0.9996688961982727,
      0.9993031024932861,
      0.9998819231987,
      0.9998559355735779,
      0.9993637204170227,
      0.9997397065162659,
      0.9998916983604431,
      0.9997637271881104,
      0.9994646906852722,
      0.9999173879623413,
      0.9998837113380432,
      0.9996777772903442,
      0.9997998476028442,
      0.9999370574951172,
      0.999924898147583,
      0.9999116063117981,
      0.9999621510505676,
      0.9999606609344482,
      0.9999683499336243,
      0.9999783635139465,
      0.9999608993530273,
      0.9999387860298157,
      0.9999650120735168,
      0.999954342842102,
      0.9999096393585205,
      0.9998810887336731,
      0.9999713897705078,
      0.9999672174453735,
      0.9999532699584961,
      0.999934732913971,
      0.9999130964279175,
      0.999894917011261,
      0.9999547004699707,
      0.99996417760849,
      0.9999620318412781,
      0.9999571442604065,
      0.9999564290046692,
      0.9999597072601318,
      0.9999794363975525,
      0.9999753832817078,
      0.9999284148216248,
      0.9999390244483948,
      0.9996669292449951,
      0.9968116283416748,
      0.9994360208511353,
      0.999900221824646,
      0.999670147895813,
      0.9986214637756348,
      0.9998676776885986,
      0.9999174475669861,
      0.9996698498725891,
      0.9996944069862366,
      0.9998931288719177,
      0.9998719096183777,
      0.9999486207962036,
      0.9999532699584961,
      0.9999750256538391,
      0.9999496936798096,
      0.9999558329582214,
      0.9999762177467346,
      0.9999642372131348,
      0.9999125599861145,
      0.9999694228172302,
      0.9999780654907227,
      0.999949038028717,
      0.9999427795410156,
      0.9999683499336243,
      0.9999301433563232
    ],
    [
      0.6864891052246094,
      0.73935866355896,
      0.7676124572753906,
      0.7794461250305176,
      0.7770901322364807,
      0.7762417793273926,
      0.7996383309364319,
      0.7959922552108765,
      0.7783593535423279,
      0.7987643480300903,
      0.8239901065826416,
      0.7814928293228149,
      0.7710124850273132,
      0.813476026058197,
      0.8072373270988464,
      0.7744038105010986,
      0.7853772640228271,
      0.8035805225372314,
      0.7912997603416443,
      0.7658401727676392,
      0.7670037746429443,
      0.8035202026367188,
      0.804746687412262,
      0.7997825741767883,
      0.802232563495636,
      0.7965061068534851,
      0.7986240386962891,
      0.8100688457489014,
      0.7930684089660645,
      0.7622919082641602,
      0.8026944994926453,
      0.8145337104797363,
      0.782954752445221,
      0.7938188910484314,
      0.8134016394615173,
      0.8024436235427856,
      0.7766920328140259,
      0.789149284362793,
      0.7954325675964355,
      0.7876960039138794,
      0.7774651050567627,
      0.7692863345146179,
      0.7729343175888062,
      0.7900798320770264,
      0.7460953593254089,
      0.719741940498352,
      0.7512243986129761,
      0.7450090050697327,
      0.750793993473053,
      0.7653661370277405,
      0.7873229384422302,
      0.7812126874923706,
      0.7684231996536255,
      0.7961000204086304,
      0.8268594741821289,
      0.8044942617416382,
      0.7951120138168335,
      0.8397737145423889,
      0.8479037284851074,
      0.8181427121162415,
      0.8459689617156982,
      0.8742793798446655,
      0.8444057703018188,
      0.8374075889587402,
      0.8725639581680298,
      0.8793114423751831,
      0.8445196151733398,
      0.8566567897796631,
      0.8380453586578369,
      0.8571955561637878,
      0.8379570245742798,
      0.8195416331291199,
      0.853926420211792,
      0.8623276948928833,
      0.8251520395278931,
      0.812481164932251,
      0.8472676277160645,
      0.8433289527893066,
      0.7937836647033691,
      0.8063544631004333,
      0.8405100107192993,
      0.8175067901611328,
      0.7799085378646851,
      0.8049865961074829,
      0.8345221281051636,
      0.7961407899856567,
      0.7707537412643433,
      0.8100128769874573,
      0.8156965374946594,
      0.7506908178329468,
      0.9999046921730042,
      0.9999573826789856,
      0.9999537467956543,
      0.9999235272407532,
      0.9999593496322632,
      0.999893069267273,
      0.9996733665466309,
      0.998665988445282,
      0.981011152267456,
      0.9815682172775269,
      0.9517471194267273,
      0.9496557712554932,
      0.9520421028137207,
      0.9852052927017212,
      0.9851534962654114,
      0.9983044862747192,
      0.9991511106491089,
      0.9997743964195251,
      0.9998672604560852,
      0.9999094605445862,
      0.9998731017112732,
      0.9999206066131592,
      0.9999110698699951,
      0.9997913837432861,
      0.9996637105941772,
      0.9990460872650146,
      0.9921403527259827,
      0.9690588712692261,
      0.945650577545166,
      0.9517484903335571,
      0.9369205236434937,
      0.9561144113540649,
      0.9683059453964233,
      0.986732006072998,
      0.9854767322540283,
      0.9983925223350525,
      0.9985685348510742,
      0.9997720718383789,
      0.9997945427894592,
      0.9998897910118103,
      0.9999321699142456,
      0.9999595880508423,
      0.9999609589576721,
      0.9999716877937317,
      0.999945342540741,
      0.9998897314071655,
      0.999889612197876,
      0.9999687075614929,
      0.9999818205833435,
      0.9999668598175049,
      0.9995699524879456,
      0.9999508261680603,
      0.9999644756317139,
      0.9999738931655884,
      0.9999433755874634,
      0.9998241066932678,
      0.9999297857284546,
      0.9999089241027832,
      0.9999551773071289,
      0.9997261166572571,
      0.9996107220649719,
      0.9999138116836548,
      0.9999676942825317,
      0.9999442100524902,
      0.9999561309814453,
      0.9999663829803467,
      0.9999720454216003,
      0.99995356798172,
      0.9999682307243347,
      0.9999204277992249,
      0.9999650716781616,
      0.9999006390571594,
      0.9999446868896484,
      0.9999219179153442,
      0.9999505877494812,
      0.9999399781227112,
      0.9998496770858765,
      0.9999180436134338,
      0.9998936057090759,
      0.9997850060462952,
      0.9993242621421814,
      0.9997369647026062,
      0.9999008774757385,
      0.9998888373374939,
      0.9999619126319885,
      0.9999533295631409,
      0.9999064803123474,
      0.9998574256896973,
      0.997162401676178,
      0.9788419008255005,
      0.9494702219963074,
      0.9318003058433533,
      0.953559160232544,
      0.9687919616699219,
      0.9942062497138977,
      0.9989702105522156,
      0.9998376369476318,
      0.9998949766159058,
      0.9999434947967529,
      0.9999707937240601,
      0.9999808073043823,
      0.9999613761901855,
      0.9999510049819946,
      0.9999179840087891,
      0.9994216561317444,
      0.9986263513565063,
      0.9910371899604797,
      0.9991558790206909,
      0.9998716711997986,
      0.9999325275421143,
      0.9999129176139832,
      0.999862015247345,
      0.9998127818107605,
      0.9993956089019775,
      0.9948165416717529,
      0.984095573425293,
      0.9777650833129883,
      0.9783348441123962,
      0.9529771208763123,
      0.9663469791412354,
      0.9947934150695801,
      0.9991582036018372,
      0.9969943761825562,
      0.9993665218353271,
      0.9944772720336914,
      0.9999067783355713,
      0.9999123215675354,
      0.9998992085456848,
      0.999961256980896,
      0.9999545812606812,
      0.9999407529830933,
      0.9999548196792603,
      0.9999153017997742,
      0.9999495148658752,
      0.9999462366104126,
      0.999897837638855,
      0.9998605251312256,
      0.9993551969528198,
      0.9910725355148315,
      0.9579299688339233,
      0.9332623481750488,
      0.9392849206924438,
      0.9099283814430237,
      0.8891639709472656,
      0.9253479242324829,
      0.9645957350730896,
      0.9953585267066956,
      0.9922335147857666,
      0.9983922839164734,
      0.9974876046180725,
      0.9990726709365845,
      0.9996641278266907,
      0.9996141195297241,
      0.9993970394134521,
      0.9935517311096191,
      0.979906439781189,
      0.9805809855461121,
      0.9493885636329651,
      0.9586535692214966,
      0.9530315399169922,
      0.9532586932182312,
      0.9801490306854248,
      0.9474252462387085,
      0.9660604000091553,
      0.9804787635803223,
      0.9533379077911377,
      0.9253108501434326,
      0.9534986019134521,
      0.9599367380142212,
      0.9142113327980042,
      0.9097094535827637,
      0.942292332649231,
      0.9416975975036621,
      0.9040010571479797,
      0.9164460897445679,
      0.948310911655426,
      0.9328364133834839,
      0.914612889289856,
      0.9493290185928345,
      0.969933032989502,
      0.9493562579154968,
      0.946117639541626,
      0.9869585037231445,
      0.9915242791175842,
      0.974574625492096,
      0.9953612685203552,
      0.9998171925544739,
      0.999934196472168,
      0.9999638795852661,
      0.9999768733978271,
      0.9999797344207764,
      0.9999590516090393,
      0.9999057054519653,
      0.9992280602455139,
      0.9998642206192017,
      0.9998296499252319,
      0.9997970461845398,
      0.999914288520813,
      0.9999532103538513,
      0.9999289512634277,
      0.9999192357063293,
      0.9999630451202393,
      0.9999731183052063,
      0.9999251365661621,
      0.9999383687973022,
      0.9999722242355347,
      0.9999734163284302,
      0.9999417066574097,
      0.999954342842102,
      0.9998913407325745,
      0.9999309182167053,
      0.9999437928199768,
      0.9998809695243835,
      0.9993791580200195,
      0.9998787045478821,
      0.999917209148407,
      0.9997701644897461,
      0.9993945956230164,
      0.9998914003372192,
      0.9998713135719299,
      0.9994772672653198,
      0.9997735619544983,
      0.9999001026153564,
      0.9997941851615906,
      0.9995388388633728,
      0.99992436170578,
      0.9998904466629028,
      0.9997182488441467,
      0.9998236894607544,
      0.9999399781227112,
      0.9999278783798218,
      0.9999197125434875,
      0.9999635219573975,
      0.9999609589576721,
      0.9999688863754272,
      0.9999788999557495,
      0.9999608993530273,
      0.9999386072158813,
      0.999965250492096,
      0.999954104423523,
      0.9999094605445862,
      0.9998811483383179,
      0.9999712109565735,
      0.9999670386314392,
      0.9999532699584961,
      0.9999365210533142,
      0.9999135136604309,
      0.9998952150344849,
      0.9999552965164185,
      0.9999653697013855,
      0.9999633431434631,
      0.9999579191207886,
      0.9999568462371826,
      0.9999601244926453,
      0.9999791979789734,
      0.9999753832817078,
      0.9999303221702576,
      0.9999430775642395,
      0.9996994137763977,
      0.997184157371521,
      0.9995276927947998,
      0.999911367893219,
      0.9997180104255676,
      0.9988038539886475,
      0.9998821020126343,
      0.9999251365661621,
      0.9997222423553467,
      0.9997400045394897,
      0.9999019503593445,
      0.9998786449432373,
      0.9999503493309021,
      0.9999538064002991,
      0.9999752044677734,
      0.9999496936798096,
      0.9999560117721558,
      0.999976396560669,
      0.9999644160270691,
      0.9999128580093384,
      0.9999692440032959,
      0.9999780654907227,
      0.9999490976333618,
      0.9999427795410156,
      0.9999682903289795,
      0.9999300241470337
    ],
    [
      0.6993207335472107,
      0.7491247057914734,
      0.776441752910614,
      0.7867252230644226,
      0.7867801785469055,
      0.7860372066497803,
      0.8081233501434326,
      0.8041636347770691,
      0.7872675657272339,
      0.8085196614265442,
      0.8323770761489868,
      0.7906346917152405,
      0.7787048816680908,
      0.8209885358810425,
      0.8144317269325256,
      0.782971978187561,
      0.7924746870994568,
      0.8108406662940979,
      0.799369215965271,
      0.7757461667060852,
      0.7759953141212463,
      0.811404824256897,
      0.8141994476318359,
      0.8104066848754883,
      0.8130310773849487,
      0.8060734272003174,
      0.8087252974510193,
      0.8192750811576843,
      0.8025869131088257,
      0.7731301784515381,
      0.8135688304901123,
      0.8239963054656982,
      0.7942054271697998,
      0.805171549320221,
      0.8260350227355957,
      0.8140390515327454,
      0.7882297039031982,
      0.8023674488067627,
      0.8074790239334106,
      0.800771176815033,
      0.790337085723877,
      0.7822480201721191,
      0.7858794927597046,
      0.8012388944625854,
      0.7577832341194153,
      0.7376524209976196,
      0.7661911249160767,
      0.7574710249900818,
      0.7620165348052979,
      0.7751501202583313,
      0.7962896823883057,
      0.7898297309875488,
      0.7792409062385559,
      0.8057752847671509,
      0.8350956439971924,
      0.814979076385498,
      0.8056809902191162,
      0.8484797477722168,
      0.8564355969429016,
      0.8268982172012329,
      0.8532426357269287,
      0.8824788331985474,
      0.8522109389305115,
      0.8443787097930908,
      0.8791703581809998,
      0.8859930038452148,
      0.850885272026062,
      0.8638986945152283,
      0.8452472686767578,
      0.8643579483032227,
      0.8447964191436768,
      0.8272071480751038,
      0.8608928322792053,
      0.8695940971374512,
      0.833401083946228,
      0.821983814239502,
      0.8569636940956116,
      0.8510169982910156,
      0.8027952313423157,
      0.8161966800689697,
      0.8482005596160889,
      0.8249474763870239,
      0.7869172692298889,
      0.8124018311500549,
      0.8406206965446472,
      0.8032710552215576,
      0.7789469361305237,
      0.8170220851898193,
      0.822270393371582,
      0.7579596638679504,
      0.9999059438705444,
      0.9999595284461975,
      0.9999567270278931,
      0.9999306201934814,
      0.9999628663063049,
      0.9999043941497803,
      0.9997095465660095,
      0.9988166689872742,
      0.9829931259155273,
      0.9832648634910583,
      0.9564621448516846,
      0.9538077116012573,
      0.9567195773124695,
      0.9870814681053162,
      0.9860104918479919,
      0.9986493587493896,
      0.9992919564247131,
      0.999792218208313,
      0.9998722076416016,
      0.999910295009613,
      0.9998732209205627,
      0.999921977519989,
      0.9999147057533264,
      0.9998107552528381,
      0.9997133016586304,
      0.9992084503173828,
      0.9931942224502563,
      0.9719339609146118,
      0.9490544199943542,
      0.9539412260055542,
      0.9403835535049438,
      0.959126353263855,
      0.9705067276954651,
      0.9878274202346802,
      0.9869791865348816,
      0.9986839294433594,
      0.9988327026367188,
      0.999815046787262,
      0.9998190999031067,
      0.9998972415924072,
      0.9999348521232605,
      0.9999602437019348,
      0.9999626874923706,
      0.9999728798866272,
      0.999949038028717,
      0.9998967051506042,
      0.9998934268951416,
      0.9999690055847168,
      0.999981701374054,
      0.9999663829803467,
      0.9995712637901306,
      0.999950647354126,
      0.9999643564224243,
      0.9999738931655884,
      0.99994295835495,
      0.999824047088623,
      0.9999297857284546,
      0.9999086856842041,
      0.9999553561210632,
      0.9997277855873108,
      0.9996135234832764,
      0.9999144077301025,
      0.9999677538871765,
      0.9999440908432007,
      0.9999573230743408,
      0.9999662041664124,
      0.9999718070030212,
      0.9999531507492065,
      0.9999680519104004,
      0.9999198913574219,
      0.9999644756317139,
      0.9999000430107117,
      0.999944806098938,
      0.9999218583106995,
      0.9999504685401917,
      0.999941349029541,
      0.9998531341552734,
      0.9999235272407532,
      0.9999054670333862,
      0.999825656414032,
      0.9994890093803406,
      0.9997888803482056,
      0.9999096989631653,
      0.9998918175697327,
      0.9999619126319885,
      0.9999544620513916,
      0.9999119639396667,
      0.9998733997344971,
      0.9974779486656189,
      0.980851411819458,
      0.9540903568267822,
      0.9354005455970764,
      0.9567389488220215,
      0.9708068370819092,
      0.9948947429656982,
      0.9990839958190918,
      0.999854326248169,
      0.9999040961265564,
      0.9999455809593201,
      0.9999714493751526,
      0.9999808073043823,
      0.9999632239341736,
      0.9999533891677856,
      0.9999311566352844,
      0.999596118927002,
      0.9989966154098511,
      0.9919940233230591,
      0.9992475509643555,
      0.9998881220817566,
      0.9999378323554993,
      0.9999161958694458,
      0.9998699426651001,
      0.9998199343681335,
      0.9994478225708008,
      0.9952138662338257,
      0.9855039119720459,
      0.9790282845497131,
      0.9802433252334595,
      0.9556071758270264,
      0.9688242077827454,
      0.9953566193580627,
      0.9992496371269226,
      0.9973734617233276,
      0.999474287033081,
      0.9950937628746033,
      0.9999077916145325,
      0.9999135732650757,
      0.9999017119407654,
      0.9999602437019348,
      0.999956488609314,
      0.9999447464942932,
      0.999957263469696,
      0.9999164938926697,
      0.9999501705169678,
      0.9999485015869141,
      0.9999022483825684,
      0.9998747706413269,
      0.9994552135467529,
      0.9919036030769348,
      0.9613402485847473,
      0.9371035099029541,
      0.9434571266174316,
      0.9160369634628296,
      0.8964899778366089,
      0.9299441576004028,
      0.9671865701675415,
      0.9958909153938293,
      0.9931564331054688,
      0.9986186623573303,
      0.9978670477867126,
      0.9993020296096802,
      0.9997095465660095,
      0.9996559023857117,
      0.999442994594574,
      0.9941381216049194,
      0.9812964797019958,
      0.9822998046875,
      0.9529865384101868,
      0.9598723649978638,
      0.9566071033477783,
      0.9563037753105164,
      0.9818365573883057,
      0.9507662057876587,
      0.9681777954101562,
      0.9820123910903931,
      0.9568660259246826,
      0.9300954937934875,
      0.9564958810806274,
      0.9624627828598022,
      0.9188219308853149,
      0.9147462844848633,
      0.9451339244842529,
      0.9448903203010559,
      0.9093400835990906,
      0.920994758605957,
      0.9509011507034302,
      0.9373408555984497,
      0.9198602437973022,
      0.9523674249649048,
      0.9719367623329163,
      0.9526374936103821,
      0.9500129222869873,
      0.98785001039505,
      0.9914418458938599,
      0.9764476418495178,
      0.9962043762207031,
      0.9998550415039062,
      0.9999425411224365,
      0.9999656081199646,
      0.9999774694442749,
      0.9999797344207764,
      0.9999593496322632,
      0.9999058842658997,
      0.999223530292511,
      0.9998633861541748,
      0.9998283982276917,
      0.9997963309288025,
      0.9999145269393921,
      0.9999531507492065,
      0.9999290704727173,
      0.9999197125434875,
      0.999963641166687,
      0.999973714351654,
      0.9999260306358337,
      0.9999395608901978,
      0.9999736547470093,
      0.99997478723526,
      0.9999457597732544,
      0.9999571442604065,
      0.9999036192893982,
      0.9999374747276306,
      0.9999468922615051,
      0.9998859763145447,
      0.9994022846221924,
      0.9998838901519775,
      0.9999114274978638,
      0.9995537400245667,
      0.9993773102760315,
      0.9998966455459595,
      0.9998793005943298,
      0.9995359182357788,
      0.9998037815093994,
      0.9999078512191772,
      0.9998261332511902,
      0.9996212124824524,
      0.9999317526817322,
      0.9998992681503296,
      0.9997519254684448,
      0.9998452663421631,
      0.999943196773529,
      0.9999353885650635,
      0.9999290704727173,
      0.9999645948410034,
      0.9999611377716064,
      0.9999691843986511,
      0.9999794363975525,
      0.9999626874923706,
      0.999938428401947,
      0.9999654293060303,
      0.999954104423523,
      0.999909520149231,
      0.9998813271522522,
      0.9999710917472839,
      0.9999668002128601,
      0.9999529123306274,
      0.9999346733093262,
      0.9999135136604309,
      0.9998956918716431,
      0.9999558329582214,
      0.9999660849571228,
      0.9999641180038452,
      0.9999581575393677,
      0.9999571442604065,
      0.9999601244926453,
      0.9999790787696838,
      0.9999752640724182,
      0.9999315142631531,
      0.9999462962150574,
      0.9997268319129944,
      0.9975647926330566,
      0.9995969533920288,
      0.9999203681945801,
      0.999756932258606,
      0.9989839792251587,
      0.9998932480812073,
      0.9999313354492188,
      0.9997644424438477,
      0.9997767806053162,
      0.9999094009399414,
      0.9998841285705566,
      0.9999520182609558,
      0.999954342842102,
      0.9999752640724182,
      0.9999496340751648,
      0.9999560713768005,
      0.9999764561653137,
      0.9999644756317139,
      0.9999130368232727,
      0.9999692440032959,
      0.9999780058860779,
      0.9999491572380066,
      0.9999427795410156,
      0.9999681711196899,
      0.9999299049377441
    ],
    [
      0.7089861631393433,
      0.7578395009040833,
      0.7859510779380798,
      0.7938502430915833,
      0.7945277690887451,
      0.7950191497802734,
      0.8169748783111572,
      0.811611533164978,
      0.7952336072921753,
      0.8175838589668274,
      0.8393893241882324,
      0.798128068447113,
      0.7856496572494507,
      0.8282153010368347,
      0.8208315372467041,
      0.7905433177947998,
      0.7995173931121826,
      0.816546618938446,
      0.8066705465316772,
      0.7843455076217651,
      0.7837411165237427,
      0.8172149062156677,
      0.8215482234954834,
      0.8201075792312622,
      0.8221473693847656,
      0.8153722882270813,
      0.8168549537658691,
      0.8272292613983154,
      0.8101819753646851,
      0.7823933959007263,
      0.8224446177482605,
      0.8316186666488647,
      0.8040738701820374,
      0.8145965337753296,
      0.8352121114730835,
      0.823145866394043,
      0.7982810139656067,
      0.813880205154419,
      0.8176003098487854,
      0.8120841979980469,
      0.8025302290916443,
      0.79429030418396,
      0.7962697744369507,
      0.8108606934547424,
      0.76966392993927,
      0.7536578178405762,
      0.7806047797203064,
      0.7702019214630127,
      0.7721295952796936,
      0.7849714756011963,
      0.8052768707275391,
      0.7984079122543335,
      0.7892878651618958,
      0.8145304322242737,
      0.8431084752082825,
      0.8242458701133728,
      0.8148536086082458,
      0.8565741181373596,
      0.8643845915794373,
      0.8344947695732117,
      0.8595596551895142,
      0.8892350196838379,
      0.8584888577461243,
      0.8506333231925964,
      0.8846452832221985,
      0.8914328813552856,
      0.8566038608551025,
      0.8697704076766968,
      0.851763904094696,
      0.8706086874008179,
      0.8512289524078369,
      0.8340023756027222,
      0.8669010400772095,
      0.8758893013000488,
      0.8407013416290283,
      0.829830527305603,
      0.86408531665802,
      0.8580220341682434,
      0.8104005455970764,
      0.8239792585372925,
      0.855189323425293,
      0.8311404585838318,
      0.7930982708930969,
      0.8193569183349609,
      0.8466412425041199,
      0.8095235824584961,
      0.7864354848861694,
      0.8233819007873535,
      0.8276258111000061,
      0.7632052898406982,
      0.9999086856842041,
      0.9999616742134094,
      0.9999592304229736,
      0.9999363422393799,
      0.9999657273292542,
      0.999912440776825,
      0.9997236728668213,
      0.9986267685890198,
      0.9840656518936157,
      0.9843780994415283,
      0.959802508354187,
      0.956475555896759,
      0.9597657918930054,
      0.9866123795509338,
      0.9863321185112,
      0.99884432554245,
      0.9994011521339417,
      0.9998109936714172,
      0.9998799562454224,
      0.9999125003814697,
      0.9998738765716553,
      0.9999237060546875,
      0.9999182820320129,
      0.9998264908790588,
      0.9997491836547852,
      0.9993303418159485,
      0.9939595460891724,
      0.974504828453064,
      0.9531488418579102,
      0.9566327333450317,
      0.9436013698577881,
      0.9618029594421387,
      0.9724355936050415,
      0.9887819290161133,
      0.9881741404533386,
      0.9988714456558228,
      0.9989843964576721,
      0.9998387694358826,
      0.9998310804367065,
      0.9999015927314758,
      0.9999368190765381,
      0.9999608993530273,
      0.9999641180038452,
      0.9999738335609436,
      0.9999515414237976,
      0.9999021291732788,
      0.9998964667320251,
      0.9999693036079407,
      0.9999819993972778,
      0.9999663829803467,
      0.9995741248130798,
      0.9999508857727051,
      0.9999644160270691,
      0.9999737739562988,
      0.9999424815177917,
      0.999823808670044,
      0.9999298453330994,
      0.9999086260795593,
      0.9999554753303528,
      0.999728262424469,
      0.9996157884597778,
      0.9999147653579712,
      0.9999679923057556,
      0.9999438524246216,
      0.999957799911499,
      0.9999660849571228,
      0.9999716281890869,
      0.9999529719352722,
      0.9999678730964661,
      0.9999198317527771,
      0.9999644756317139,
      0.9999002814292908,
      0.9999452829360962,
      0.9999224543571472,
      0.9999508857727051,
      0.9999423027038574,
      0.9998555779457092,
      0.9999269247055054,
      0.9999130368232727,
      0.9998507499694824,
      0.99959397315979,
      0.9998224377632141,
      0.9999160170555115,
      0.9998946785926819,
      0.9999620914459229,
      0.9999554753303528,
      0.999915599822998,
      0.9998837113380432,
      0.9976813197135925,
      0.982312798500061,
      0.9570854902267456,
      0.9395501613616943,
      0.959592342376709,
      0.972637951374054,
      0.9954664707183838,
      0.9991680383682251,
      0.9998670220375061,
      0.9999107718467712,
      0.999947726726532,
      0.9999725222587585,
      0.9999810457229614,
      0.9999648332595825,
      0.9999553561210632,
      0.9999403953552246,
      0.999703049659729,
      0.9992429614067078,
      0.9928221702575684,
      0.9993199706077576,
      0.9998970627784729,
      0.999941885471344,
      0.9999193549156189,
      0.9998772144317627,
      0.999832808971405,
      0.9994882941246033,
      0.9955723881721497,
      0.9866845011711121,
      0.9804750680923462,
      0.9820729494094849,
      0.9585087299346924,
      0.9712082147598267,
      0.9958693385124207,
      0.9993160367012024,
      0.9975866079330444,
      0.9995163083076477,
      0.9943065643310547,
      0.9999092221260071,
      0.9999144077301025,
      0.9999040365219116,
      0.9999613165855408,
      0.9999580383300781,
      0.999947190284729,
      0.9999588131904602,
      0.9999172687530518,
      0.9999505877494812,
      0.9999499320983887,
      0.9999052882194519,
      0.999878466129303,
      0.9995054602622986,
      0.9922837018966675,
      0.9634152054786682,
      0.9398003220558167,
      0.9462946653366089,
      0.9205536842346191,
      0.9020377397537231,
      0.9337223768234253,
      0.9694998860359192,
      0.9962852001190186,
      0.9938053488731384,
      0.9987564086914062,
      0.998115062713623,
      0.9994493126869202,
      0.9997444152832031,
      0.9996901154518127,
      0.9994895458221436,
      0.9947524666786194,
      0.9825440049171448,
      0.9836985468864441,
      0.9561377763748169,
      0.9623531103134155,
      0.9592863321304321,
      0.9587728977203369,
      0.9831887483596802,
      0.9535053968429565,
      0.9700184464454651,
      0.9832669496536255,
      0.9596630334854126,
      0.9340822696685791,
      0.9592027068138123,
      0.9649007320404053,
      0.9233564734458923,
      0.9196048974990845,
      0.9478520154953003,
      0.9479942917823792,
      0.9147992134094238,
      0.9254159927368164,
      0.9532660245895386,
      0.9412817358970642,
      0.9249703884124756,
      0.9550720453262329,
      0.9736783504486084,
      0.9558187127113342,
      0.9536493420600891,
      0.9887467622756958,
      0.9925168752670288,
      0.9796826839447021,
      0.9967130422592163,
      0.9998798370361328,
      0.9999486207962036,
      0.9999672770500183,
      0.9999781847000122,
      0.9999799728393555,
      0.9999595284461975,
      0.9999064207077026,
      0.9992218017578125,
      0.9998628497123718,
      0.9998278021812439,
      0.9997961521148682,
      0.9999144077301025,
      0.9999530911445618,
      0.9999291896820068,
      0.9999197125434875,
      0.9999634027481079,
      0.9999741315841675,
      0.9999268054962158,
      0.9999403357505798,
      0.9999749064445496,
      0.9999762177467346,
      0.9999474287033081,
      0.9999596476554871,
      0.9999136924743652,
      0.9999425411224365,
      0.9999499917030334,
      0.9998975396156311,
      0.9994521737098694,
      0.9998939633369446,
      0.9999171495437622,
      0.9995296001434326,
      0.9994356632232666,
      0.9999051690101624,
      0.9998917579650879,
      0.9996137619018555,
      0.9998305439949036,
      0.999915361404419,
      0.9998514652252197,
      0.9996814131736755,
      0.9999374747276306,
      0.9999066591262817,
      0.9997801184654236,
      0.9998596906661987,
      0.999945342540741,
      0.9999343752861023,
      0.999934732913971,
      0.9999657869338989,
      0.9999614953994751,
      0.9999698400497437,
      0.9999800324440002,
      0.9999625086784363,
      0.9999383687973022,
      0.9999656677246094,
      0.9999539256095886,
      0.9999096393585205,
      0.9998816847801208,
      0.9999711513519287,
      0.9999668598175049,
      0.9999530911445618,
      0.9999348521232605,
      0.9999138116836548,
      0.9998961687088013,
      0.9999561905860901,
      0.9999667406082153,
      0.9999650120735168,
      0.9999585747718811,
      0.9999574422836304,
      0.9999605417251587,
      0.9999791979789734,
      0.9999752640724182,
      0.999932587146759,
      0.9999492168426514,
      0.9997522234916687,
      0.9979075193405151,
      0.9996621608734131,
      0.999928891658783,
      0.9997926354408264,
      0.9991580247879028,
      0.9999039769172668,
      0.9999368786811829,
      0.9997978806495667,
      0.9998043775558472,
      0.9999158978462219,
      0.9998889565467834,
      0.9999532103538513,
      0.9999547004699707,
      0.9999755024909973,
      0.9999498724937439,
      0.9999563097953796,
      0.999976634979248,
      0.9999646544456482,
      0.9999134540557861,
      0.9999693036079407,
      0.9999780058860779,
      0.9999494552612305,
      0.9999428987503052,
      0.9999681711196899,
      0.999930202960968
    ],
    [
      0.7203237414360046,
      0.7668720483779907,
      0.7962146997451782,
      0.8013294339179993,
      0.8022217154502869,
      0.8048792481422424,
      0.8255910873413086,
      0.8191362619400024,
      0.8043586015701294,
      0.8274432420730591,
      0.8468757271766663,
      0.8049905896186829,
      0.7933403253555298,
      0.8352031707763672,
      0.8269110918045044,
      0.7976189851760864,
      0.8075460195541382,
      0.8223909139633179,
      0.8124740123748779,
      0.7895292043685913,
      0.7909579277038574,
      0.8234367370605469,
      0.8290657997131348,
      0.8282454013824463,
      0.8287531137466431,
      0.822877824306488,
      0.8251484632492065,
      0.8350663185119629,
      0.8181166052818298,
      0.7910438776016235,
      0.8308744430541992,
      0.839546799659729,
      0.8145370483398438,
      0.8241859674453735,
      0.8446747660636902,
      0.8330162763595581,
      0.809646487236023,
      0.8254318237304688,
      0.8285043239593506,
      0.824457049369812,
      0.8158167004585266,
      0.8083781003952026,
      0.8096382021903992,
      0.8212367296218872,
      0.7840576171875,
      0.770057737827301,
      0.7950679063796997,
      0.7826961874961853,
      0.7826441526412964,
      0.7952251434326172,
      0.8140271306037903,
      0.8078790307044983,
      0.8013379573822021,
      0.8228888511657715,
      0.8512051105499268,
      0.8347139954566956,
      0.8242785930633545,
      0.8645534515380859,
      0.8727116584777832,
      0.8431234955787659,
      0.866065263748169,
      0.8955850005149841,
      0.8650593757629395,
      0.8564204573631287,
      0.8893523812294006,
      0.8965247869491577,
      0.8617842793464661,
      0.8751335740089417,
      0.856941819190979,
      0.8752434253692627,
      0.8558817505836487,
      0.8387444019317627,
      0.8715423941612244,
      0.8806663751602173,
      0.8463641405105591,
      0.8363322019577026,
      0.8699294924736023,
      0.8638193607330322,
      0.8164782524108887,
      0.8307163119316101,
      0.8612229824066162,
      0.8373712301254272,
      0.79924076795578,
      0.825670599937439,
      0.8525506258010864,
      0.8165364265441895,
      0.7940576672554016,
      0.8295174837112427,
      0.8343100547790527,
      0.7708412408828735,
      0.9999093413352966,
      0.9999629259109497,
      0.9999610781669617,
      0.9999403953552246,
      0.9999677538871765,
      0.9999200701713562,
      0.9997618794441223,
      0.9989374876022339,
      0.9858836531639099,
      0.9861155152320862,
      0.96352219581604,
      0.9587658643722534,
      0.9632136821746826,
      0.987687885761261,
      0.9878147840499878,
      0.9990233182907104,
      0.9994926452636719,
      0.9998276233673096,
      0.9998872876167297,
      0.9999146461486816,
      0.9998748302459717,
      0.9999258518218994,
      0.9999221563339233,
      0.9998421669006348,
      0.9997829794883728,
      0.9994379878044128,
      0.9947529435157776,
      0.9772392511367798,
      0.9573774933815002,
      0.9589499831199646,
      0.9468784332275391,
      0.964677095413208,
      0.9744630455970764,
      0.9897196888923645,
      0.9893136620521545,
      0.9990158081054688,
      0.9990934133529663,
      0.9998546838760376,
      0.9998414516448975,
      0.9999052882194519,
      0.9999384880065918,
      0.9999613761901855,
      0.999965250492096,
      0.9999744892120361,
      0.999954104423523,
      0.9999065399169922,
      0.9998987913131714,
      0.9999696016311646,
      0.9999819993972778,
      0.9999661445617676,
      0.9995778203010559,
      0.9999508857727051,
      0.9999645352363586,
      0.9999736547470093,
      0.9999422430992126,
      0.9998244047164917,
      0.9999299645423889,
      0.9999089241027832,
      0.9999561309814453,
      0.9997313618659973,
      0.9996194243431091,
      0.999915361404419,
      0.9999681115150452,
      0.9999437928199768,
      0.9999582767486572,
      0.9999659657478333,
      0.9999715089797974,
      0.9999526739120483,
      0.9999676942825317,
      0.9999196529388428,
      0.9999642968177795,
      0.9999003410339355,
      0.9999455213546753,
      0.9999226331710815,
      0.9999511241912842,
      0.999943196773529,
      0.9998576641082764,
      0.9999299049377441,
      0.9999193549156189,
      0.9998719096183777,
      0.9996765851974487,
      0.9998487234115601,
      0.999921441078186,
      0.9998964071273804,
      0.9999622106552124,
      0.9999561309814453,
      0.9999181628227234,
      0.9998920559883118,
      0.9978492259979248,
      0.9837481379508972,
      0.9601311087608337,
      0.9442601203918457,
      0.962638258934021,
      0.974518895149231,
      0.9959628582000732,
      0.9992376565933228,
      0.9998772144317627,
      0.9999160170555115,
      0.9999487996101379,
      0.9999729990959167,
      0.9999810457229614,
      0.9999659061431885,
      0.9999568462371826,
      0.9999472498893738,
      0.9997713565826416,
      0.999396562576294,
      0.9935267567634583,
      0.9993720054626465,
      0.9999000430107117,
      0.9999444484710693,
      0.9999215006828308,
      0.9998838305473328,
      0.9998442530632019,
      0.999539315700531,
      0.9958792924880981,
      0.9879001379013062,
      0.9820728898048401,
      0.9833523035049438,
      0.9614802598953247,
      0.9737223386764526,
      0.996220052242279,
      0.9993854761123657,
      0.9979121088981628,
      0.9995911717414856,
      0.994920015335083,
      0.9999099373817444,
      0.9999153017997742,
      0.9999058246612549,
      0.9999603629112244,
      0.9999595880508423,
      0.9999505877494812,
      0.9999595880508423,
      0.9999179840087891,
      0.9999509453773499,
      0.999951958656311,
      0.9999088048934937,
      0.9998900890350342,
      0.9995830655097961,
      0.993069589138031,
      0.9659003019332886,
      0.942607045173645,
      0.949201226234436,
      0.9261427521705627,
      0.9075422286987305,
      0.9375163912773132,
      0.9721634387969971,
      0.9967178106307983,
      0.994499683380127,
      0.9988701343536377,
      0.9982912540435791,
      0.9995297789573669,
      0.999768078327179,
      0.9997130036354065,
      0.9995244741439819,
      0.9952417612075806,
      0.9836848378181458,
      0.984809935092926,
      0.9589346647262573,
      0.9645109176635742,
      0.9615440964698792,
      0.9610913395881653,
      0.984397828578949,
      0.9567483067512512,
      0.9718747735023499,
      0.98438560962677,
      0.9622941613197327,
      0.9380941987037659,
      0.9615389108657837,
      0.9669175148010254,
      0.927939772605896,
      0.9245032072067261,
      0.9507592916488647,
      0.9497973918914795,
      0.9202739000320435,
      0.9297845363616943,
      0.9556750059127808,
      0.9452104568481445,
      0.9300065636634827,
      0.9575811624526978,
      0.9743487238883972,
      0.9588176012039185,
      0.9569395780563354,
      0.9896754622459412,
      0.9919744729995728,
      0.9802157878875732,
      0.9970991015434265,
      0.9998953938484192,
      0.999953031539917,
      0.999968409538269,
      0.9999786615371704,
      0.9999798536300659,
      0.9999597072601318,
      0.9999064207077026,
      0.9992185831069946,
      0.999862551689148,
      0.9998274445533752,
      0.999796450138092,
      0.9999146461486816,
      0.9999533295631409,
      0.9999296069145203,
      0.9999203085899353,
      0.9999637603759766,
      0.9999744892120361,
      0.9999276995658875,
      0.9999414086341858,
      0.9999758005142212,
      0.9999772310256958,
      0.9999488592147827,
      0.9999617338180542,
      0.9999220371246338,
      0.9999468326568604,
      0.9999527931213379,
      0.9999064803123474,
      0.9994959235191345,
      0.9999009966850281,
      0.9999208450317383,
      0.9995783567428589,
      0.9994844198226929,
      0.9999116659164429,
      0.9998998641967773,
      0.9996353983879089,
      0.999849259853363,
      0.9999215006828308,
      0.9998717904090881,
      0.9997325539588928,
      0.9999433159828186,
      0.9999136328697205,
      0.9998079538345337,
      0.9998763799667358,
      0.9999481439590454,
      0.9999376535415649,
      0.9999409914016724,
      0.9999669194221497,
      0.999961793422699,
      0.9999702572822571,
      0.9999804496765137,
      0.9999628067016602,
      0.9999385476112366,
      0.9999659657478333,
      0.9999539852142334,
      0.9999094605445862,
      0.9998807311058044,
      0.9999710321426392,
      0.9999667406082153,
      0.999953031539917,
      0.9999352097511292,
      0.9999141693115234,
      0.9998966455459595,
      0.9999566078186035,
      0.9999675154685974,
      0.9999656677246094,
      0.9999589920043945,
      0.9999576807022095,
      0.9999606013298035,
      0.9999791383743286,
      0.9999750852584839,
      0.9999333024024963,
      0.9999512434005737,
      0.9997701048851013,
      0.9981302618980408,
      0.9997036457061768,
      0.9999344944953918,
      0.9998151063919067,
      0.999274730682373,
      0.9999125003814697,
      0.9999422430992126,
      0.9998241066932678,
      0.9998279213905334,
      0.999921441078186,
      0.9998931288719177,
      0.9999544024467468,
      0.9999549984931946,
      0.9999755620956421,
      0.9999498128890991,
      0.9999563694000244,
      0.9999768137931824,
      0.9999646544456482,
      0.9999136328697205,
      0.9999693036079407,
      0.9999779462814331,
      0.9999494552612305,
      0.9999427795410156,
      0.9999682307243347,
      0.9999303817749023
    ],
    [
      0.7347384691238403,
      0.7777866721153259,
      0.8078308701515198,
      0.8102428913116455,
      0.8124564290046692,
      0.8165563344955444,
      0.835338830947876,
      0.828453779220581,
      0.8146796822547913,
      0.8379567265510559,
      0.855160117149353,
      0.8134013414382935,
      0.8027370572090149,
      0.8427839279174805,
      0.8339905142784119,
      0.8050835728645325,
      0.8164085745811462,
      0.829504132270813,
      0.8195759057998657,
      0.7967115640640259,
      0.7998358011245728,
      0.8300139904022217,
      0.8365594744682312,
      0.8360676765441895,
      0.8361644148826599,
      0.8312138319015503,
      0.8342949151992798,
      0.8437105417251587,
      0.8264803290367126,
      0.8002309799194336,
      0.8395521640777588,
      0.847445547580719,
      0.8252503275871277,
      0.834212064743042,
      0.854965329170227,
      0.8436410427093506,
      0.8214914202690125,
      0.8375173807144165,
      0.8408304452896118,
      0.8369582891464233,
      0.8301855325698853,
      0.8242787718772888,
      0.8245812654495239,
      0.8326148986816406,
      0.8003103137016296,
      0.7886269092559814,
      0.8108176589012146,
      0.7958022356033325,
      0.7934725880622864,
      0.8056179285049438,
      0.8232436180114746,
      0.8173654675483704,
      0.8117132782936096,
      0.8321618437767029,
      0.8594558238983154,
      0.8452222347259521,
      0.83482825756073,
      0.8724698424339294,
      0.8806525468826294,
      0.8518070578575134,
      0.8729488849639893,
      0.9017225503921509,
      0.8720186948776245,
      0.8627833127975464,
      0.8941760063171387,
      0.9013744592666626,
      0.8670147657394409,
      0.8805489540100098,
      0.8628161549568176,
      0.880683422088623,
      0.8614909648895264,
      0.8444539904594421,
      0.877922773361206,
      0.8861254453659058,
      0.8532739877700806,
      0.8441630005836487,
      0.8764832019805908,
      0.870587944984436,
      0.8245345950126648,
      0.8387447595596313,
      0.8685407042503357,
      0.8450230956077576,
      0.8070006370544434,
      0.833989143371582,
      0.8595166802406311,
      0.8248088955879211,
      0.8032546639442444,
      0.8373332619667053,
      0.8416123390197754,
      0.779001772403717,
      0.9999116063117981,
      0.9999644160270691,
      0.9999628663063049,
      0.9999446868896484,
      0.9999698400497437,
      0.999926745891571,
      0.9997920989990234,
      0.9990594387054443,
      0.9874392747879028,
      0.9877024292945862,
      0.9671115279197693,
      0.9615381956100464,
      0.9669399261474609,
      0.9887903332710266,
      0.9893195629119873,
      0.9991747140884399,
      0.9995695948600769,
      0.9998415112495422,
      0.9998948574066162,
      0.999916136264801,
      0.9998743534088135,
      0.9999269247055054,
      0.9999251961708069,
      0.9998562335968018,
      0.9998090863227844,
      0.9995183348655701,
      0.9947706460952759,
      0.980121374130249,
      0.9625918865203857,
      0.9634586572647095,
      0.9522233605384827,
      0.9684115648269653,
      0.9768785238265991,
      0.9907453060150146,
      0.990471601486206,
      0.9991528391838074,
      0.9991959929466248,
      0.9998689889907837,
      0.999850332736969,
      0.9999105334281921,
      0.9999396204948425,
      0.9999615550041199,
      0.9999663829803467,
      0.9999753832817078,
      0.999956488609314,
      0.999911367893219,
      0.9999014735221863,
      0.999970018863678,
      0.9999821782112122,
      0.9999660849571228,
      0.9995797872543335,
      0.9999509453773499,
      0.9999645948410034,
      0.999973475933075,
      0.9999416470527649,
      0.9998245239257812,
      0.9999300837516785,
      0.9999088644981384,
      0.9999560713768005,
      0.9997313022613525,
      0.9996219277381897,
      0.9999159574508667,
      0.9999682307243347,
      0.9999438524246216,
      0.9999587535858154,
      0.9999659657478333,
      0.9999713897705078,
      0.9999526739120483,
      0.9999676942825317,
      0.9999199509620667,
      0.9999644756317139,
      0.9999006986618042,
      0.9999459385871887,
      0.9999229907989502,
      0.9999513030052185,
      0.9999443888664246,
      0.9998602271080017,
      0.9999334812164307,
      0.9999262094497681,
      0.9998908638954163,
      0.99974524974823,
      0.9998701810836792,
      0.9999260902404785,
      0.9998986721038818,
      0.9999624490737915,
      0.9999568462371826,
      0.9999212026596069,
      0.9999006986618042,
      0.9980438947677612,
      0.9852624535560608,
      0.9630715847015381,
      0.9487578868865967,
      0.9658687114715576,
      0.9766552448272705,
      0.9964818954467773,
      0.9993113279342651,
      0.9998876452445984,
      0.9999215602874756,
      0.9999505877494812,
      0.9999735355377197,
      0.9999812245368958,
      0.9999669194221497,
      0.9999582171440125,
      0.9999527931213379,
      0.9998161792755127,
      0.9994975924491882,
      0.9942129254341125,
      0.9994288682937622,
      0.9999074339866638,
      0.9999476075172424,
      0.9999243021011353,
      0.9998905062675476,
      0.999854326248169,
      0.999581515789032,
      0.9962406754493713,
      0.9892414212226868,
      0.9840406179428101,
      0.9858877062797546,
      0.9652478694915771,
      0.9765803813934326,
      0.9964771270751953,
      0.999439001083374,
      0.9982113838195801,
      0.9996612668037415,
      0.9956137537956238,
      0.9999101758003235,
      0.9999150633811951,
      0.999906599521637,
      0.999960720539093,
      0.9999604225158691,
      0.9999528527259827,
      0.9999613761901855,
      0.9999182820320129,
      0.999951183795929,
      0.9999537467956543,
      0.9999123811721802,
      0.9999014139175415,
      0.999647319316864,
      0.9938004612922668,
      0.9684230089187622,
      0.9457513689994812,
      0.9523262977600098,
      0.9310107827186584,
      0.9135168790817261,
      0.9415974020957947,
      0.974753737449646,
      0.9971163868904114,
      0.9951767325401306,
      0.9990037679672241,
      0.998478353023529,
      0.999615490436554,
      0.9997929930686951,
      0.9997367262840271,
      0.9995607137680054,
      0.9957584738731384,
      0.9848322868347168,
      0.9860798120498657,
      0.9617322683334351,
      0.9668275117874146,
      0.9637832045555115,
      0.963586688041687,
      0.9857005476951599,
      0.9601580500602722,
      0.9739041328430176,
      0.9855461716651917,
      0.9651397466659546,
      0.9423935413360596,
      0.9641591906547546,
      0.9695433974266052,
      0.9329698085784912,
      0.9299143552780151,
      0.9540661573410034,
      0.9530959725379944,
      0.9261552691459656,
      0.93454909324646,
      0.958462119102478,
      0.9495207071304321,
      0.9350796937942505,
      0.9599403142929077,
      0.9763697981834412,
      0.9616153240203857,
      0.9597585201263428,
      0.9905167818069458,
      0.9926059246063232,
      0.9821219444274902,
      0.9974429607391357,
      0.9999086260795593,
      0.9999567866325378,
      0.999969482421875,
      0.9999791979789734,
      0.9999799728393555,
      0.9999600648880005,
      0.9999068379402161,
      0.9992147088050842,
      0.9998617768287659,
      0.9998264908790588,
      0.9997966885566711,
      0.9999150633811951,
      0.9999536275863647,
      0.999930202960968,
      0.9999212026596069,
      0.9999644160270691,
      0.9999750256538391,
      0.9999290108680725,
      0.9999423623085022,
      0.9999770522117615,
      0.9999783039093018,
      0.9999499917030334,
      0.9999614953994751,
      0.9999288320541382,
      0.9999500513076782,
      0.9999549388885498,
      0.9999150633811951,
      0.9995450377464294,
      0.9999128580093384,
      0.9999277591705322,
      0.9996541142463684,
      0.9995711445808411,
      0.999921977519989,
      0.9999191761016846,
      0.9998109936714172,
      0.9998805522918701,
      0.9999287128448486,
      0.9998927712440491,
      0.9997804760932922,
      0.9999477863311768,
      0.9999187588691711,
      0.9998293519020081,
      0.99988853931427,
      0.999950110912323,
      0.9999396800994873,
      0.9999454617500305,
      0.9999678730964661,
      0.9999620318412781,
      0.9999706745147705,
      0.9999809861183167,
      0.9999628663063049,
      0.9999386668205261,
      0.9999661445617676,
      0.9999538660049438,
      0.9999094605445862,
      0.999880850315094,
      0.9999710321426392,
      0.9999666810035706,
      0.9999530911445618,
      0.9999352693557739,
      0.9999144673347473,
      0.9998968839645386,
      0.9999570846557617,
      0.9999681711196899,
      0.9999663233757019,
      0.9999593496322632,
      0.9999580383300781,
      0.9999609589576721,
      0.9999791383743286,
      0.9999751448631287,
      0.9999340176582336,
      0.9999532103538513,
      0.999787449836731,
      0.9983484745025635,
      0.9997403025627136,
      0.999939501285553,
      0.9998341202735901,
      0.9993860721588135,
      0.9999199509620667,
      0.9999463558197021,
      0.9998461008071899,
      0.9998477697372437,
      0.9999266266822815,
      0.9998971819877625,
      0.9999554753303528,
      0.9999553561210632,
      0.9999756813049316,
      0.9999499917030334,
      0.9999565482139587,
      0.9999768733978271,
      0.9999648928642273,
      0.9999140501022339,
      0.9999693036079407,
      0.9999780058860779,
      0.99994957447052,
      0.9999428391456604,
      0.9999681115150452,
      0.999930739402771
    ],
    [
      0.7485713958740234,
      0.7892380356788635,
      0.8189204931259155,
      0.8192371129989624,
      0.8236191272735596,
      0.8278444409370422,
      0.8445011973381042,
      0.8387891054153442,
      0.825634241104126,
      0.8481447100639343,
      0.8644978404045105,
      0.8245224952697754,
      0.8135896921157837,
      0.850319504737854,
      0.8414400219917297,
      0.8137537837028503,
      0.8252647519111633,
      0.836476743221283,
      0.8272614479064941,
      0.8082554936408997,
      0.8088561296463013,
      0.8370071649551392,
      0.8450899124145508,
      0.846010684967041,
      0.8434950113296509,
      0.8400040864944458,
      0.8428071737289429,
      0.850836455821991,
      0.8336754441261292,
      0.8108150959014893,
      0.8490703105926514,
      0.8545488119125366,
      0.8340180516242981,
      0.8446735739707947,
      0.864605188369751,
      0.8542426824569702,
      0.8319864273071289,
      0.8488063216209412,
      0.8531519770622253,
      0.8493364453315735,
      0.8437801599502563,
      0.841581404209137,
      0.8402195572853088,
      0.8437460660934448,
      0.8158880472183228,
      0.8060716390609741,
      0.8267321586608887,
      0.808390736579895,
      0.8036198616027832,
      0.814869225025177,
      0.8315297961235046,
      0.8257550001144409,
      0.8205112814903259,
      0.8406292200088501,
      0.8664258718490601,
      0.8542649745941162,
      0.844904363155365,
      0.8793687224388123,
      0.8877153396606445,
      0.8598161935806274,
      0.8797047734260559,
      0.9076830744743347,
      0.8795050978660583,
      0.869785726070404,
      0.8994573950767517,
      0.9070066213607788,
      0.8732030391693115,
      0.8879599571228027,
      0.8688974976539612,
      0.8866256475448608,
      0.8670182228088379,
      0.8504524230957031,
      0.8837040662765503,
      0.8916508555412292,
      0.8605057597160339,
      0.8527984619140625,
      0.8829801082611084,
      0.8776997923851013,
      0.8340619206428528,
      0.8471373319625854,
      0.8759640455245972,
      0.8528591394424438,
      0.8152901530265808,
      0.8418194055557251,
      0.8662540912628174,
      0.8327183723449707,
      0.8105170130729675,
      0.8436237573623657,
      0.8475438952445984,
      0.7861683964729309,
      0.9999116659164429,
      0.9999656677246094,
      0.9999644160270691,
      0.9999485611915588,
      0.9999716281890869,
      0.9999316334724426,
      0.9998121857643127,
      0.9991400837898254,
      0.9886605739593506,
      0.9891543984413147,
      0.9701995253562927,
      0.9654089212417603,
      0.9700519442558289,
      0.9896351099014282,
      0.9896304607391357,
      0.9992995262145996,
      0.9996443390846252,
      0.9998578429222107,
      0.9999021291732788,
      0.9999191164970398,
      0.9998760223388672,
      0.9999293088912964,
      0.9999287128448486,
      0.9998686909675598,
      0.999832034111023,
      0.9995954036712646,
      0.9956259727478027,
      0.9832097291946411,
      0.9668661952018738,
      0.9681086540222168,
      0.9585721492767334,
      0.9722548127174377,
      0.9794104099273682,
      0.9917737245559692,
      0.9915058016777039,
      0.9992660880088806,
      0.9992861747741699,
      0.9998781085014343,
      0.9998574256896973,
      0.9999121427536011,
      0.9999410510063171,
      0.9999620318412781,
      0.9999669194221497,
      0.9999759197235107,
      0.9999577403068542,
      0.9999141097068787,
      0.9999034404754639,
      0.9999703168869019,
      0.9999824166297913,
      0.9999663233757019,
      0.9995856881141663,
      0.9999515414237976,
      0.9999647736549377,
      0.9999736547470093,
      0.999941885471344,
      0.9998250007629395,
      0.9999299049377441,
      0.9999088644981384,
      0.999956488609314,
      0.9997348189353943,
      0.9996257424354553,
      0.9999167323112488,
      0.9999683499336243,
      0.9999439716339111,
      0.999958872795105,
      0.9999659061431885,
      0.9999712705612183,
      0.9999527335166931,
      0.9999677538871765,
      0.9999199509620667,
      0.9999644756317139,
      0.9999011158943176,
      0.9999464154243469,
      0.9999236464500427,
      0.9999516606330872,
      0.9999454021453857,
      0.9998628497123718,
      0.9999359250068665,
      0.9999300241470337,
      0.9998985528945923,
      0.9997702240943909,
      0.9998766183853149,
      0.9999274015426636,
      0.9998987913131714,
      0.999962568283081,
      0.9999574422836304,
      0.9999229907989502,
      0.9999046325683594,
      0.9981135129928589,
      0.9854499697685242,
      0.9657204747200012,
      0.9515635967254639,
      0.9689980745315552,
      0.9785687923431396,
      0.9968385696411133,
      0.9993672370910645,
      0.9998970031738281,
      0.9999260902404785,
      0.9999517202377319,
      0.9999738931655884,
      0.9999812245368958,
      0.9999667406082153,
      0.9999582171440125,
      0.9999544620513916,
      0.9998244047164917,
      0.999252200126648,
      0.994430422782898,
      0.999459981918335,
      0.9999117851257324,
      0.999950110912323,
      0.999926745891571,
      0.9998965859413147,
      0.9998641014099121,
      0.9996107220649719,
      0.9966372847557068,
      0.989402174949646,
      0.9860027432441711,
      0.9881109595298767,
      0.9689940810203552,
      0.97906893491745,
      0.9970675110816956,
      0.9995257258415222,
      0.9985038638114929,
      0.9997140169143677,
      0.9962090253829956,
      0.9999114871025085,
      0.999916136264801,
      0.9999088048934937,
      0.9999613761901855,
      0.9999619126319885,
      0.9999557733535767,
      0.9999629259109497,
      0.9999192357063293,
      0.9999516010284424,
      0.9999553561210632,
      0.999915599822998,
      0.9999116659164429,
      0.9996979236602783,
      0.9943950772285461,
      0.9707148671150208,
      0.9489344358444214,
      0.9552879929542542,
      0.935076117515564,
      0.9194387793540955,
      0.9455501437187195,
      0.9767849445343018,
      0.9967821836471558,
      0.9956573843955994,
      0.9991302490234375,
      0.9986875057220459,
      0.9997032880783081,
      0.9998166561126709,
      0.9997579455375671,
      0.9996039271354675,
      0.9966017007827759,
      0.9865312576293945,
      0.9875896573066711,
      0.9647296667098999,
      0.9693182706832886,
      0.9664044976234436,
      0.9659993052482605,
      0.9870622754096985,
      0.9635392427444458,
      0.9758948087692261,
      0.9866103529930115,
      0.9678174257278442,
      0.9466148018836975,
      0.9667350053787231,
      0.9715546369552612,
      0.9381824731826782,
      0.9342285990715027,
      0.956899881362915,
      0.9564834237098694,
      0.9320760369300842,
      0.9389479160308838,
      0.9613364934921265,
      0.9534858465194702,
      0.9390391111373901,
      0.9627997875213623,
      0.978597104549408,
      0.9641436338424683,
      0.9625095129013062,
      0.9911885261535645,
      0.9930064082145691,
      0.9833873510360718,
      0.9965660572052002,
      0.9999107122421265,
      0.9999580383300781,
      0.9999698996543884,
      0.9999794960021973,
      0.9999800324440002,
      0.99996018409729,
      0.9999071955680847,
      0.9992106556892395,
      0.9998612999916077,
      0.9998264312744141,
      0.9997968077659607,
      0.9999150633811951,
      0.9999536871910095,
      0.9999306797981262,
      0.9999216794967651,
      0.9999673366546631,
      0.9999754428863525,
      0.9999298453330994,
      0.999943196773529,
      0.9999780654907227,
      0.9999793767929077,
      0.9999496936798096,
      0.9999637007713318,
      0.9999359846115112,
      0.9999544024467468,
      0.9999579787254333,
      0.99992436170578,
      0.999609112739563,
      0.9999222159385681,
      0.9999337792396545,
      0.9996939897537231,
      0.9996393918991089,
      0.9999261498451233,
      0.9999176859855652,
      0.9996991157531738,
      0.9998852610588074,
      0.9999317526817322,
      0.9999037384986877,
      0.9998103976249695,
      0.9999511241912842,
      0.9999251365661621,
      0.999848484992981,
      0.9998995661735535,
      0.9999529123306274,
      0.999944269657135,
      0.9999486207962036,
      0.9999685883522034,
      0.9999620914459229,
      0.9999704957008362,
      0.9999805688858032,
      0.9999625086784363,
      0.9999383091926575,
      0.9999662041664124,
      0.9999535083770752,
      0.9999087452888489,
      0.9998826384544373,
      0.9999707341194153,
      0.9999664425849915,
      0.9999547004699707,
      0.9999356269836426,
      0.9999150633811951,
      0.9998974204063416,
      0.9999573230743408,
      0.9999687075614929,
      0.9999669194221497,
      0.9999595880508423,
      0.9999584555625916,
      0.9999608397483826,
      0.9999791383743286,
      0.99997478723526,
      0.9999346137046814,
      0.9999555945396423,
      0.9998131394386292,
      0.9987744092941284,
      0.9997881054878235,
      0.9999462962150574,
      0.9998552799224854,
      0.9995219111442566,
      0.9999294281005859,
      0.9999510049819946,
      0.9998693466186523,
      0.9998669624328613,
      0.9999294877052307,
      0.9999026656150818,
      0.9999570250511169,
      0.9999557137489319,
      0.9999757409095764,
      0.9999500513076782,
      0.9999566674232483,
      0.9999769330024719,
      0.9999648928642273,
      0.9999144077301025,
      0.9999693036079407,
      0.9999779462814331,
      0.9999494552612305,
      0.9999428391456604,
      0.9999679327011108,
      0.999930739402771
    ],
    [
      0.7609990835189819,
      0.8002610206604004,
      0.8284938931465149,
      0.8280823826789856,
      0.8337728977203369,
      0.83941650390625,
      0.8545535802841187,
      0.848063588142395,
      0.8378334045410156,
      0.8585888147354126,
      0.8746022582054138,
      0.8370827436447144,
      0.8274904489517212,
      0.8594887852668762,
      0.8505278825759888,
      0.8246463537216187,
      0.8360382318496704,
      0.8444480895996094,
      0.8361033201217651,
      0.8217400312423706,
      0.8195319175720215,
      0.8453692197799683,
      0.8540575504302979,
      0.8548966646194458,
      0.8513706922531128,
      0.8491724133491516,
      0.8513304591178894,
      0.8578710556030273,
      0.8415400981903076,
      0.8227357268333435,
      0.8597034811973572,
      0.8630415797233582,
      0.8446364402770996,
      0.8556591868400574,
      0.8745765686035156,
      0.8667763471603394,
      0.8465819358825684,
      0.8627007007598877,
      0.8706839084625244,
      0.8653439283370972,
      0.859340488910675,
      0.8620996475219727,
      0.8621993660926819,
      0.8579810857772827,
      0.8341556787490845,
      0.83016037940979,
      0.8447014093399048,
      0.8212661147117615,
      0.8150867223739624,
      0.8236154317855835,
      0.8404786586761475,
      0.8346257209777832,
      0.8307851552963257,
      0.8495433330535889,
      0.8744723796844482,
      0.8637173771858215,
      0.85623699426651,
      0.8874161243438721,
      0.8953883051872253,
      0.869181752204895,
      0.8873639702796936,
      0.9133666753768921,
      0.8864299654960632,
      0.8772768378257751,
      0.9048715829849243,
      0.9122790098190308,
      0.8792011737823486,
      0.8948831558227539,
      0.8758638501167297,
      0.8934206962585449,
      0.8743851184844971,
      0.858970046043396,
      0.8908607363700867,
      0.8987994194030762,
      0.8692386150360107,
      0.8632290959358215,
      0.8902903199195862,
      0.8858312368392944,
      0.8444163799285889,
      0.8568680286407471,
      0.8833299279212952,
      0.8612316846847534,
      0.8245993852615356,
      0.8507861495018005,
      0.8732330799102783,
      0.8405555486679077,
      0.81851726770401,
      0.8500066995620728,
      0.8530137538909912,
      0.7930744886398315,
      0.9999142289161682,
      0.9999672770500183,
      0.9999660849571228,
      0.9999513030052185,
      0.9999732971191406,
      0.999937891960144,
      0.9998344779014587,
      0.9992468953132629,
      0.9900926947593689,
      0.9903931617736816,
      0.9726383090019226,
      0.9668523073196411,
      0.9722640514373779,
      0.990580141544342,
      0.9911612868309021,
      0.999403715133667,
      0.9997164607048035,
      0.9998737573623657,
      0.9999108910560608,
      0.9999219179153442,
      0.9998774528503418,
      0.9999317526817322,
      0.9999326467514038,
      0.9998800754547119,
      0.9998524785041809,
      0.9996541142463684,
      0.9965205788612366,
      0.9860090613365173,
      0.9723709225654602,
      0.9734923243522644,
      0.9656965732574463,
      0.9768288135528564,
      0.9823794364929199,
      0.9929310083389282,
      0.992746889591217,
      0.9994001984596252,
      0.9993873238563538,
      0.9998900294303894,
      0.9998651742935181,
      0.9999147057533264,
      0.9999420642852783,
      0.9999622702598572,
      0.9999675750732422,
      0.9999764561653137,
      0.999959409236908,
      0.9999175667762756,
      0.9999061226844788,
      0.9999708533287048,
      0.9999825358390808,
      0.9999661445617676,
      0.9995891451835632,
      0.9999520182609558,
      0.9999648928642273,
      0.9999735951423645,
      0.9999417066574097,
      0.9998255372047424,
      0.9999300241470337,
      0.9999091029167175,
      0.9999567270278931,
      0.9997358322143555,
      0.9996285438537598,
      0.9999173283576965,
      0.9999684691429138,
      0.9999441504478455,
      0.9999593496322632,
      0.9999659061431885,
      0.9999711513519287,
      0.9999525547027588,
      0.999967634677887,
      0.9999198913574219,
      0.9999643564224243,
      0.9999013543128967,
      0.9999468922615051,
      0.9999243021011353,
      0.999951958656311,
      0.9999462962150574,
      0.9998654127120972,
      0.9999386072158813,
      0.9999344348907471,
      0.9999073147773743,
      0.9998058080673218,
      0.9998924136161804,
      0.9999313354492188,
      0.9999009370803833,
      0.9999629259109497,
      0.9999581575393677,
      0.9999255537986755,
      0.9999114274978638,
      0.998284101486206,
      0.9869422316551208,
      0.9691570997238159,
      0.956681489944458,
      0.9723802208900452,
      0.9805479049682617,
      0.9963223934173584,
      0.9994158744812012,
      0.9999061226844788,
      0.9999316930770874,
      0.9999539256095886,
      0.9999746680259705,
      0.9999812841415405,
      0.9999675750732422,
      0.9999592900276184,
      0.9999585747718811,
      0.9998539686203003,
      0.9993011355400085,
      0.995147705078125,
      0.9995364546775818,
      0.9999205470085144,
      0.9999527931213379,
      0.9999293684959412,
      0.999902606010437,
      0.9998736381530762,
      0.9996717572212219,
      0.9972695112228394,
      0.9915050268173218,
      0.9887209534645081,
      0.9900096654891968,
      0.973457932472229,
      0.9828208684921265,
      0.9977092146873474,
      0.999605119228363,
      0.9987679719924927,
      0.9997571110725403,
      0.9966923594474792,
      0.9999123215675354,
      0.9999164342880249,
      0.9999092817306519,
      0.9999611973762512,
      0.9999622702598572,
      0.9999575614929199,
      0.9999645352363586,
      0.9999201893806458,
      0.999951958656311,
      0.9999570250511169,
      0.9999188780784607,
      0.9999179840087891,
      0.9997458457946777,
      0.99483323097229,
      0.9739285707473755,
      0.9513357877731323,
      0.9579930901527405,
      0.938588559627533,
      0.9258803725242615,
      0.9501593112945557,
      0.9797371029853821,
      0.9977474808692932,
      0.9964607357978821,
      0.9992660880088806,
      0.9988663792610168,
      0.9997697472572327,
      0.9998387098312378,
      0.9997847676277161,
      0.9996485114097595,
      0.9974119067192078,
      0.9881697297096252,
      0.9886922836303711,
      0.9675921201705933,
      0.9715758562088013,
      0.9691101312637329,
      0.9697191715240479,
      0.9887553453445435,
      0.967073917388916,
      0.9779706001281738,
      0.9877863526344299,
      0.971802294254303,
      0.9509298801422119,
      0.9688612222671509,
      0.972701907157898,
      0.9438991546630859,
      0.9388430118560791,
      0.9601547718048096,
      0.9604626893997192,
      0.9380215406417847,
      0.9433740377426147,
      0.9646263122558594,
      0.9574902057647705,
      0.9439714550971985,
      0.9657369256019592,
      0.9811383485794067,
      0.9675920009613037,
      0.9654868841171265,
      0.9918956160545349,
      0.9935534596443176,
      0.9851425886154175,
      0.9969695210456848,
      0.9999212622642517,
      0.9999611377716064,
      0.9999706745147705,
      0.9999799728393555,
      0.9999802112579346,
      0.9999606013298035,
      0.9999074339866638,
      0.9992093443870544,
      0.9998611211776733,
      0.9998259544372559,
      0.9997971057891846,
      0.9999154806137085,
      0.9999538660049438,
      0.9999309182167053,
      0.9999223351478577,
      0.9999678730964661,
      0.9999759197235107,
      0.9999309182167053,
      0.9999441504478455,
      0.9999791383743286,
      0.9999803304672241,
      0.9999510645866394,
      0.999965488910675,
      0.9999428987503052,
      0.9999585151672363,
      0.9999606013298035,
      0.9999332427978516,
      0.9996911883354187,
      0.9999287724494934,
      0.9999401569366455,
      0.9997724294662476,
      0.9997400045394897,
      0.999935507774353,
      0.9999307990074158,
      0.9998073577880859,
      0.9999085664749146,
      0.9999399781227112,
      0.99991774559021,
      0.9998495578765869,
      0.9999557137489319,
      0.9999306201934814,
      0.9998688697814941,
      0.9999114274978638,
      0.9999542832374573,
      0.999946117401123,
      0.999951958656311,
      0.9999697208404541,
      0.9999622702598572,
      0.9999709725379944,
      0.9999820590019226,
      0.999962568283081,
      0.9999383091926575,
      0.9999665021896362,
      0.9999533891677856,
      0.9999088048934937,
      0.9998821020126343,
      0.999970555305481,
      0.9999662041664124,
      0.9999547600746155,
      0.9999358057975769,
      0.9999145865440369,
      0.9998974800109863,
      0.9999579787254333,
      0.9999693632125854,
      0.999967634677887,
      0.9999598264694214,
      0.9999585151672363,
      0.9999606609344482,
      0.9999790191650391,
      0.9999744892120361,
      0.9999359250068665,
      0.9999590516090393,
      0.999855637550354,
      0.9994757771492004,
      0.9998387098312378,
      0.9999523758888245,
      0.999879002571106,
      0.9996517300605774,
      0.9999375939369202,
      0.9999549388885498,
      0.9998884201049805,
      0.9998841881752014,
      0.9999341368675232,
      0.9999059438705444,
      0.9999579191207886,
      0.9999557137489319,
      0.9999757409095764,
      0.9999499917030334,
      0.9999565482139587,
      0.9999769926071167,
      0.9999649524688721,
      0.9999145269393921,
      0.999969482421875,
      0.9999780058860779,
      0.99994957447052,
      0.9999427199363708,
      0.9999680519104004,
      0.9999309182167053
    ],
    [
      0.7739654779434204,
      0.8114227652549744,
      0.839177131652832,
      0.8384867906570435,
      0.8455972075462341,
      0.8526979684829712,
      0.8653796911239624,
      0.8583803176879883,
      0.8509640097618103,
      0.8702682256698608,
      0.8855695724487305,
      0.8492904901504517,
      0.8417291641235352,
      0.8699095249176025,
      0.8600503206253052,
      0.835556149482727,
      0.847281277179718,
      0.8532907962799072,
      0.8450695872306824,
      0.8329348564147949,
      0.8298628330230713,
      0.8538814783096313,
      0.8631919622421265,
      0.8638656735420227,
      0.8595009446144104,
      0.8576018810272217,
      0.8592112064361572,
      0.8654756546020508,
      0.8507252931594849,
      0.8335248827934265,
      0.8688124418258667,
      0.8715225458145142,
      0.8561890125274658,
      0.8664771914482117,
      0.8850263953208923,
      0.8787887096405029,
      0.8609800338745117,
      0.8785996437072754,
      0.8873400688171387,
      0.8799396753311157,
      0.8745718002319336,
      0.8801272511482239,
      0.8813867568969727,
      0.8724504709243774,
      0.8517306447029114,
      0.8542758226394653,
      0.8632020950317383,
      0.8352010846138,
      0.8256410956382751,
      0.8340660333633423,
      0.8506997227668762,
      0.844699501991272,
      0.8417999148368835,
      0.8581569790840149,
      0.8833891153335571,
      0.8749663233757019,
      0.8675905466079712,
      0.8956589698791504,
      0.9042425155639648,
      0.8795931339263916,
      0.8953567743301392,
      0.9192914366722107,
      0.893940269947052,
      0.8851302266120911,
      0.9101735353469849,
      0.9176740646362305,
      0.8860356211662292,
      0.9020986557006836,
      0.8833339214324951,
      0.8996742963790894,
      0.8815205097198486,
      0.867444634437561,
      0.897612452507019,
      0.9053367376327515,
      0.8782281279563904,
      0.873103141784668,
      0.8972892165184021,
      0.8936589360237122,
      0.8548434972763062,
      0.8675075769424438,
      0.8918399810791016,
      0.8703515529632568,
      0.8359377384185791,
      0.861089825630188,
      0.8814364075660706,
      0.8502495288848877,
      0.8289175629615784,
      0.8580088019371033,
      0.8607847690582275,
      0.8023563623428345,
      0.9999145269393921,
      0.9999681115150452,
      0.9999672174453735,
      0.99995356798172,
      0.99997478723526,
      0.9999427795410156,
      0.9998513460159302,
      0.9993373155593872,
      0.9909976124763489,
      0.9916186332702637,
      0.9755318760871887,
      0.9700799584388733,
      0.9759977459907532,
      0.9905227422714233,
      0.9919747710227966,
      0.9993197917938232,
      0.9997508525848389,
      0.9998829364776611,
      0.9999186992645264,
      0.9999257922172546,
      0.9998801946640015,
      0.9999342560768127,
      0.9999356865882874,
      0.9998874068260193,
      0.9998670816421509,
      0.9997057318687439,
      0.9973310232162476,
      0.9885407090187073,
      0.9772484302520752,
      0.9784383773803711,
      0.9701426029205322,
      0.981035053730011,
      0.9854177236557007,
      0.9939132928848267,
      0.9937185645103455,
      0.9995018839836121,
      0.9994798302650452,
      0.99989914894104,
      0.9998739361763,
      0.9999198317527771,
      0.9999433755874634,
      0.9999626874923706,
      0.9999683499336243,
      0.9999772310256958,
      0.999960720539093,
      0.999920129776001,
      0.9999085068702698,
      0.9999712705612183,
      0.9999827146530151,
      0.9999664425849915,
      0.9995937347412109,
      0.9999522566795349,
      0.9999651312828064,
      0.9999736547470093,
      0.9999414682388306,
      0.9998263716697693,
      0.9999304413795471,
      0.9999094009399414,
      0.9999572038650513,
      0.9997389316558838,
      0.9996331930160522,
      0.9999184012413025,
      0.9999687671661377,
      0.9999444484710693,
      0.9999598264694214,
      0.999966025352478,
      0.9999712109565735,
      0.9999525547027588,
      0.9999677538871765,
      0.9999202489852905,
      0.9999645948410034,
      0.9999016523361206,
      0.9999474287033081,
      0.9999250173568726,
      0.9999524354934692,
      0.9999473690986633,
      0.9998680949211121,
      0.9999407529830933,
      0.9999377131462097,
      0.9999131560325623,
      0.9998250603675842,
      0.9999046325683594,
      0.9999348521232605,
      0.9999030828475952,
      0.9999632835388184,
      0.9999589920043945,
      0.9999281167984009,
      0.9999174475669861,
      0.9984704852104187,
      0.9884458780288696,
      0.9724846482276917,
      0.9618523120880127,
      0.9755387902259827,
      0.9832245111465454,
      0.9969542026519775,
      0.9992488622665405,
      0.999908983707428,
      0.999934196472168,
      0.9999533295631409,
      0.9999750852584839,
      0.9999812841415405,
      0.9999684691429138,
      0.9999603629112244,
      0.9999616146087646,
      0.9998724460601807,
      0.999443769454956,
      0.9958733916282654,
      0.9995993375778198,
      0.99992436170578,
      0.9999542832374573,
      0.999930739402771,
      0.9999083280563354,
      0.999882698059082,
      0.999711275100708,
      0.9977754950523376,
      0.9931056499481201,
      0.9912179708480835,
      0.9923283457756042,
      0.9771897792816162,
      0.9859299659729004,
      0.9982330203056335,
      0.999671995639801,
      0.9990024566650391,
      0.9997938275337219,
      0.9971439242362976,
      0.9999117851257324,
      0.9999173283576965,
      0.9999110102653503,
      0.9999634027481079,
      0.99996417760849,
      0.9999599456787109,
      0.9999658465385437,
      0.9999213218688965,
      0.9999526739120483,
      0.9999585747718811,
      0.9999213814735413,
      0.9999237656593323,
      0.9997761845588684,
      0.9952204823493958,
      0.9753569960594177,
      0.9535094499588013,
      0.9606801271438599,
      0.9420749545097351,
      0.9308381676673889,
      0.9545106291770935,
      0.9823048710823059,
      0.9982219338417053,
      0.9970378279685974,
      0.9993605613708496,
      0.9990249276161194,
      0.9998074769973755,
      0.9998529553413391,
      0.9998012185096741,
      0.9996762275695801,
      0.9978111982345581,
      0.9892629384994507,
      0.9895538091659546,
      0.9697532653808594,
      0.9735612273216248,
      0.9714594483375549,
      0.9721150398254395,
      0.9901960492134094,
      0.9708229899406433,
      0.9802266359329224,
      0.9885396957397461,
      0.9744923114776611,
      0.9564922451972961,
      0.9715043306350708,
      0.9754681587219238,
      0.949314534664154,
      0.9443684816360474,
      0.9637608528137207,
      0.9647492170333862,
      0.9441366791725159,
      0.9484093189239502,
      0.9681811332702637,
      0.9621633291244507,
      0.9490991234779358,
      0.9686222672462463,
      0.9834040403366089,
      0.9697343111038208,
      0.9683449864387512,
      0.9924898743629456,
      0.9941904544830322,
      0.9870537519454956,
      0.9974846243858337,
      0.9999303817749023,
      0.9999637007713318,
      0.9999716281890869,
      0.9999804496765137,
      0.9999803304672241,
      0.9999608993530273,
      0.9999090433120728,
      0.9992104768753052,
      0.9998617172241211,
      0.999826967716217,
      0.9997978210449219,
      0.9999162554740906,
      0.9999544024467468,
      0.999931275844574,
      0.9999149441719055,
      0.9999677538871765,
      0.9999764561653137,
      0.999932050704956,
      0.9999451637268066,
      0.9999800324440002,
      0.9999812841415405,
      0.9999530911445618,
      0.9999675154685974,
      0.9999470710754395,
      0.9999630451202393,
      0.9999635219573975,
      0.9999418258666992,
      0.9997581243515015,
      0.9999386072158813,
      0.9999470710754395,
      0.9998301863670349,
      0.9998123645782471,
      0.9999431371688843,
      0.99993896484375,
      0.9998475313186646,
      0.9999229311943054,
      0.9999441504478455,
      0.9999289512634277,
      0.9998765587806702,
      0.999958872795105,
      0.9999343156814575,
      0.9998847842216492,
      0.9999210834503174,
      0.9999572038650513,
      0.9999487996101379,
      0.9999560117721558,
      0.9999706745147705,
      0.9999626874923706,
      0.9999714493751526,
      0.9999825358390808,
      0.9999628663063049,
      0.9999387264251709,
      0.9999668598175049,
      0.9999537467956543,
      0.9999091625213623,
      0.9998823404312134,
      0.9999704957008362,
      0.9999659657478333,
      0.999954104423523,
      0.9999361038208008,
      0.9999152421951294,
      0.9998980760574341,
      0.9999585747718811,
      0.9999699592590332,
      0.9999682903289795,
      0.9999598860740662,
      0.999958336353302,
      0.9999604821205139,
      0.9999788999557495,
      0.9999743700027466,
      0.9999363422393799,
      0.9999609589576721,
      0.9998728632926941,
      0.9996343851089478,
      0.9998618364334106,
      0.9999561309814453,
      0.9998928904533386,
      0.9997135996818542,
      0.9999430775642395,
      0.9999578595161438,
      0.9999014139175415,
      0.9998965859413147,
      0.999937891960144,
      0.9999088644981384,
      0.9999586939811707,
      0.9999557137489319,
      0.999975860118866,
      0.9999499917030334,
      0.999956488609314,
      0.9999770522117615,
      0.9999650120735168,
      0.9999148845672607,
      0.9999694228172302,
      0.9999779462814331,
      0.9999497532844543,
      0.9999427199363708,
      0.9999680519104004,
      0.999931275844574
    ],
    [
      0.789011538028717,
      0.8233640789985657,
      0.8516266942024231,
      0.851236879825592,
      0.8584761023521423,
      0.8671495914459229,
      0.8772385716438293,
      0.8690841197967529,
      0.8649399280548096,
      0.8829657435417175,
      0.8974289894104004,
      0.8631622791290283,
      0.8576411604881287,
      0.8815991878509521,
      0.8711545467376709,
      0.8487702012062073,
      0.8602031469345093,
      0.8633840084075928,
      0.8562307953834534,
      0.8456602692604065,
      0.8412649631500244,
      0.8631441593170166,
      0.8723309636116028,
      0.8725285530090332,
      0.8675945997238159,
      0.866836667060852,
      0.8682714700698853,
      0.874674379825592,
      0.861554741859436,
      0.8468587398529053,
      0.8804974555969238,
      0.8826680183410645,
      0.8686551451683044,
      0.8792329430580139,
      0.8975120782852173,
      0.8920588493347168,
      0.8764198422431946,
      0.8952812552452087,
      0.9035662412643433,
      0.8946343064308167,
      0.8903769254684448,
      0.8989566564559937,
      0.8997616171836853,
      0.8872642517089844,
      0.8716610670089722,
      0.8810263872146606,
      0.8830826282501221,
      0.8513739705085754,
      0.838161826133728,
      0.8471152782440186,
      0.8638386130332947,
      0.8580927848815918,
      0.8552361726760864,
      0.8691954016685486,
      0.8935796022415161,
      0.8864958882331848,
      0.8800601959228516,
      0.9053876996040344,
      0.9131001234054565,
      0.8902892470359802,
      0.9040234684944153,
      0.9253323674201965,
      0.9016975164413452,
      0.8937132358551025,
      0.915846586227417,
      0.9231014251708984,
      0.8933907747268677,
      0.9094128608703613,
      0.8912523984909058,
      0.9059875011444092,
      0.889090895652771,
      0.8763432502746582,
      0.9048597812652588,
      0.9124266505241394,
      0.8873163461685181,
      0.8851482272148132,
      0.9054816961288452,
      0.902816653251648,
      0.8671237826347351,
      0.8795567750930786,
      0.9006015062332153,
      0.880412757396698,
      0.848081111907959,
      0.8723850250244141,
      0.8903055787086487,
      0.8604753017425537,
      0.8409320116043091,
      0.8678188323974609,
      0.8691279292106628,
      0.8103907704353333,
      0.9999166131019592,
      0.9999691247940063,
      0.999968409538269,
      0.9999560117721558,
      0.9999760985374451,
      0.999947190284729,
      0.999862015247345,
      0.9994083642959595,
      0.9920733571052551,
      0.9927508234977722,
      0.9784803986549377,
      0.9737513661384583,
      0.9795640707015991,
      0.9916831254959106,
      0.9933291077613831,
      0.9994540214538574,
      0.9997918009757996,
      0.9998949766159058,
      0.9999250769615173,
      0.9999284148216248,
      0.9998821020126343,
      0.9999362230300903,
      0.9999386072158813,
      0.9998960494995117,
      0.9998816251754761,
      0.9997572898864746,
      0.9980465769767761,
      0.9908270835876465,
      0.9805222749710083,
      0.9827944040298462,
      0.9753516912460327,
      0.985228419303894,
      0.9884395003318787,
      0.9949560761451721,
      0.9952471852302551,
      0.9996254444122314,
      0.9996083378791809,
      0.9999111294746399,
      0.9998828172683716,
      0.9999181628227234,
      0.9999443292617798,
      0.9999630451202393,
      0.9999688863754272,
      0.999977707862854,
      0.9999622106552124,
      0.9999229907989502,
      0.9999109506607056,
      0.9999719262123108,
      0.9999830722808838,
      0.999966561794281,
      0.999596893787384,
      0.9999526739120483,
      0.9999654293060303,
      0.999973714351654,
      0.999941349029541,
      0.9998272061347961,
      0.9999306201934814,
      0.9999095797538757,
      0.999957263469696,
      0.9997396469116211,
      0.9996355175971985,
      0.999919056892395,
      0.999968945980072,
      0.9999445080757141,
      0.9999603033065796,
      0.9999662041664124,
      0.999971330165863,
      0.9999528527259827,
      0.9999679327011108,
      0.9999205470085144,
      0.9999648928642273,
      0.9999023079872131,
      0.9999480247497559,
      0.9999257326126099,
      0.9999529719352722,
      0.9999483823776245,
      0.9998708963394165,
      0.99994295835495,
      0.9999405741691589,
      0.9999193549156189,
      0.999845564365387,
      0.9999157786369324,
      0.999938428401947,
      0.9999052286148071,
      0.9999637603759766,
      0.9999598860740662,
      0.999930739402771,
      0.9999239444732666,
      0.9987174272537231,
      0.9902839660644531,
      0.9765568971633911,
      0.9673957824707031,
      0.979218602180481,
      0.9862483143806458,
      0.9977328777313232,
      0.9993972182273865,
      0.9999180436134338,
      0.9999390244483948,
      0.999954879283905,
      0.9999757409095764,
      0.9999814033508301,
      0.999969482421875,
      0.9999613165855408,
      0.99996417760849,
      0.9998872876167297,
      0.9995828866958618,
      0.9967917799949646,
      0.9996711611747742,
      0.9999308586120605,
      0.9999570846557617,
      0.9999331831932068,
      0.9999145865440369,
      0.9998921155929565,
      0.999737560749054,
      0.9982383847236633,
      0.9945871829986572,
      0.9934196472167969,
      0.9940789937973022,
      0.9813128709793091,
      0.9888741374015808,
      0.998641848564148,
      0.9997154474258423,
      0.9992272853851318,
      0.999822199344635,
      0.9975275993347168,
      0.9999150633811951,
      0.9999188780784607,
      0.9999096989631653,
      0.9999641180038452,
      0.9999650716781616,
      0.9999614953994751,
      0.9999671578407288,
      0.9999226331710815,
      0.9999531507492065,
      0.9999597072601318,
      0.999923825263977,
      0.9999260902404785,
      0.9997473359107971,
      0.9951661229133606,
      0.9760048389434814,
      0.9562133550643921,
      0.9634632468223572,
      0.9465086460113525,
      0.9370808601379395,
      0.9590137600898743,
      0.9845914840698242,
      0.9984298944473267,
      0.9976115822792053,
      0.9994519948959351,
      0.9991708993911743,
      0.9998319745063782,
      0.999864935874939,
      0.9998158812522888,
      0.9996979832649231,
      0.9980205297470093,
      0.9900797605514526,
      0.9902428984642029,
      0.9722001552581787,
      0.9765236377716064,
      0.9742764234542847,
      0.975674033164978,
      0.9914849400520325,
      0.9742610454559326,
      0.9825941324234009,
      0.9899044632911682,
      0.9767208099365234,
      0.9621039032936096,
      0.9744724035263062,
      0.9780962467193604,
      0.9562095999717712,
      0.9515737295150757,
      0.9681774377822876,
      0.9699945449829102,
      0.9515519142150879,
      0.9552518725395203,
      0.9725403189659119,
      0.9675987958908081,
      0.9553079009056091,
      0.9721906781196594,
      0.9858783483505249,
      0.9739468693733215,
      0.9717745184898376,
      0.9932785630226135,
      0.9951140880584717,
      0.9893265962600708,
      0.9980135560035706,
      0.999939501285553,
      0.9999663233757019,
      0.9999724626541138,
      0.9999810457229614,
      0.9999803900718689,
      0.9999613761901855,
      0.999909520149231,
      0.9992116093635559,
      0.9998627305030823,
      0.9998278617858887,
      0.9997990727424622,
      0.9999172687530518,
      0.9999549984931946,
      0.9999321699142456,
      0.9999159574508667,
      0.9999682307243347,
      0.9999769330024719,
      0.9999334812164307,
      0.9999465346336365,
      0.9999812245368958,
      0.9999821782112122,
      0.9999548196792603,
      0.9999695420265198,
      0.9999531507492065,
      0.9999668598175049,
      0.9999662637710571,
      0.9999494552612305,
      0.9998140931129456,
      0.9999460577964783,
      0.9999524354934692,
      0.9998727440834045,
      0.9998633861541748,
      0.9999486207962036,
      0.999945342540741,
      0.9998772144317627,
      0.9999336004257202,
      0.9999480843544006,
      0.9999395608901978,
      0.9998965859413147,
      0.9999617338180542,
      0.9999381899833679,
      0.9998994469642639,
      0.9999289512634277,
      0.9999582767486572,
      0.999949038028717,
      0.999958336353302,
      0.999971866607666,
      0.9999631643295288,
      0.9999719858169556,
      0.9999829530715942,
      0.9999635219573975,
      0.9999391436576843,
      0.9999672770500183,
      0.9999538064002991,
      0.9999094605445862,
      0.999882698059082,
      0.9999704360961914,
      0.999966561794281,
      0.9999560713768005,
      0.999937117099762,
      0.9999160170555115,
      0.9998989701271057,
      0.9999591708183289,
      0.999970555305481,
      0.9999688863754272,
      0.9999604225158691,
      0.999958872795105,
      0.9999609589576721,
      0.9999788999557495,
      0.9999744296073914,
      0.999937117099762,
      0.9999622106552124,
      0.9998796582221985,
      0.9996622800827026,
      0.9998725056648254,
      0.9999587535858154,
      0.9999023675918579,
      0.9997434616088867,
      0.9999467730522156,
      0.9999604821205139,
      0.9999123215675354,
      0.9999074935913086,
      0.9999416470527649,
      0.9999120831489563,
      0.9999595880508423,
      0.9999560117721558,
      0.9999759197235107,
      0.9999499320983887,
      0.9999567270278931,
      0.9999771118164062,
      0.9999651312828064,
      0.9999150633811951,
      0.9999694228172302,
      0.9999779462814331,
      0.9999496340751648,
      0.9999426007270813,
      0.9999679327011108,
      0.9999313354492188
    ],
    [
      0.8065731525421143,
      0.8367568254470825,
      0.8665050864219666,
      0.8660651445388794,
      0.8727213740348816,
      0.8829120397567749,
      0.8897296190261841,
      0.8809443116188049,
      0.880676805973053,
      0.8969311714172363,
      0.9092758893966675,
      0.8785408735275269,
      0.8758904337882996,
      0.8946479558944702,
      0.8833617568016052,
      0.8639945983886719,
      0.8757710456848145,
      0.8750712871551514,
      0.86850905418396,
      0.8601997494697571,
      0.8542543649673462,
      0.872724711894989,
      0.8820042610168457,
      0.879646897315979,
      0.876818835735321,
      0.8760310411453247,
      0.8785468339920044,
      0.8846509456634521,
      0.8734198808670044,
      0.8619261980056763,
      0.8948640823364258,
      0.8952592015266418,
      0.8819383978843689,
      0.8922217488288879,
      0.9095149040222168,
      0.9050174951553345,
      0.8919384479522705,
      0.9105827808380127,
      0.9183132648468018,
      0.9096561670303345,
      0.9062351584434509,
      0.9170486927032471,
      0.9160246849060059,
      0.902111291885376,
      0.892060399055481,
      0.9074063897132874,
      0.9037787914276123,
      0.8689990043640137,
      0.8528571724891663,
      0.8631349802017212,
      0.878172755241394,
      0.8724187612533569,
      0.8701051473617554,
      0.8814849257469177,
      0.9043011665344238,
      0.8989746570587158,
      0.8930031061172485,
      0.9153180122375488,
      0.9216725826263428,
      0.901729166507721,
      0.9127495884895325,
      0.9313997030258179,
      0.9097384810447693,
      0.9031250476837158,
      0.921717643737793,
      0.9288447499275208,
      0.9015721082687378,
      0.9164804220199585,
      0.8991936445236206,
      0.9126605987548828,
      0.8971360325813293,
      0.8868139982223511,
      0.9123246669769287,
      0.9200149178504944,
      0.8971870541572571,
      0.8976548314094543,
      0.9146285057067871,
      0.9120816588401794,
      0.8815375566482544,
      0.8930595517158508,
      0.909378707408905,
      0.8914206624031067,
      0.8616799116134644,
      0.8844326734542847,
      0.8994570970535278,
      0.8721303939819336,
      0.8545678853988647,
      0.8779395222663879,
      0.8781060576438904,
      0.8200631141662598,
      0.9999178647994995,
      0.9999701380729675,
      0.9999692440032959,
      0.9999575614929199,
      0.9999772310256958,
      0.9999510049819946,
      0.9998714923858643,
      0.9994094371795654,
      0.9929732084274292,
      0.9937387108802795,
      0.9811257123947144,
      0.977096438407898,
      0.9825737476348877,
      0.992712140083313,
      0.9943864941596985,
      0.9995357394218445,
      0.9998151659965515,
      0.9998956918716431,
      0.9999297261238098,
      0.9999305009841919,
      0.9998839497566223,
      0.9999374151229858,
      0.9999400973320007,
      0.9999012351036072,
      0.9998908638954163,
      0.9997930526733398,
      0.9985589981079102,
      0.9925249814987183,
      0.9846969246864319,
      0.986795961856842,
      0.9800611734390259,
      0.98862624168396,
      0.9912508130073547,
      0.9959619045257568,
      0.9964513182640076,
      0.9997122883796692,
      0.9996954798698425,
      0.9999196529388428,
      0.9998888969421387,
      0.9999203085899353,
      0.9999452233314514,
      0.9999634623527527,
      0.9999697208404541,
      0.9999783039093018,
      0.999963641166687,
      0.9999212026596069,
      0.9999130964279175,
      0.9999726414680481,
      0.9999833703041077,
      0.9999667406082153,
      0.9996027946472168,
      0.9999530911445618,
      0.9999657869338989,
      0.9999738931655884,
      0.9999411702156067,
      0.9998281598091125,
      0.9999352693557739,
      0.9999099373817444,
      0.9999576807022095,
      0.9997437000274658,
      0.999639630317688,
      0.999920129776001,
      0.9999693632125854,
      0.9999451041221619,
      0.9999607801437378,
      0.9999663233757019,
      0.9999714493751526,
      0.9999527931213379,
      0.9999679327011108,
      0.9999208450317383,
      0.9999650120735168,
      0.9999029040336609,
      0.9999488592147827,
      0.9999269843101501,
      0.99995356798172,
      0.99994957447052,
      0.9998742341995239,
      0.9999451637268066,
      0.9999431371688843,
      0.9999248385429382,
      0.9998638033866882,
      0.9999245405197144,
      0.999941349029541,
      0.9999071359634399,
      0.9999639987945557,
      0.9999604225158691,
      0.9999322891235352,
      0.9999291896820068,
      0.9989468455314636,
      0.9920935034751892,
      0.9808614253997803,
      0.9728821516036987,
      0.982848584651947,
      0.9892517924308777,
      0.9983804821968079,
      0.9995357394218445,
      0.9999265074729919,
      0.9999437928199768,
      0.9999564290046692,
      0.999976396560669,
      0.9999814033508301,
      0.9999702572822571,
      0.9999620318412781,
      0.9999651312828064,
      0.9998988509178162,
      0.9996879696846008,
      0.9976522922515869,
      0.9997270107269287,
      0.9999362230300903,
      0.9999590516090393,
      0.9999344944953918,
      0.999919593334198,
      0.9998996257781982,
      0.9997706413269043,
      0.9986444115638733,
      0.9958759546279907,
      0.9953143000602722,
      0.995673418045044,
      0.9852924346923828,
      0.9915847182273865,
      0.99894779920578,
      0.9997583031654358,
      0.9994260668754578,
      0.999845027923584,
      0.997717559337616,
      0.9999166131019592,
      0.9999198913574219,
      0.9999113082885742,
      0.9999648332595825,
      0.9999660849571228,
      0.9999628663063049,
      0.9999680519104004,
      0.9999238848686218,
      0.9999539852142334,
      0.9999607801437378,
      0.9999257922172546,
      0.9999292492866516,
      0.9997673034667969,
      0.9956085085868835,
      0.97845059633255,
      0.9590678215026855,
      0.9665361046791077,
      0.952268123626709,
      0.9441585540771484,
      0.9635728001594543,
      0.987101674079895,
      0.9987965822219849,
      0.9981753826141357,
      0.999539852142334,
      0.9993037581443787,
      0.9998512864112854,
      0.9998757243156433,
      0.9998326301574707,
      0.9997323155403137,
      0.9985851049423218,
      0.9912617206573486,
      0.9910528063774109,
      0.9749972224235535,
      0.9790120720863342,
      0.9773958325386047,
      0.9788351058959961,
      0.9928358197212219,
      0.9777632355690002,
      0.9850900173187256,
      0.9913915991783142,
      0.9798293709754944,
      0.9673767685890198,
      0.9774481654167175,
      0.9815394878387451,
      0.9629718661308289,
      0.9591837525367737,
      0.9728661775588989,
      0.9757291674613953,
      0.9599641561508179,
      0.9628446102142334,
      0.9772961735725403,
      0.9730879664421082,
      0.9619107246398926,
      0.9761315584182739,
      0.988203763961792,
      0.9785063862800598,
      0.975518524646759,
      0.9939531087875366,
      0.9961110949516296,
      0.9917081594467163,
      0.9984554052352905,
      0.9999464750289917,
      0.9999681711196899,
      0.9999731779098511,
      0.9999816417694092,
      0.9999811053276062,
      0.9999616742134094,
      0.9999099373817444,
      0.999213457107544,
      0.9998638033866882,
      0.9998288750648499,
      0.9998007416725159,
      0.9999182224273682,
      0.9999555945396423,
      0.9999331831932068,
      0.9999174475669861,
      0.9999663829803467,
      0.9999775290489197,
      0.9999347925186157,
      0.999947726726532,
      0.9999821186065674,
      0.9999830722808838,
      0.9999564290046692,
      0.999971330165863,
      0.999958336353302,
      0.9999697208404541,
      0.999967098236084,
      0.9999544024467468,
      0.9998629093170166,
      0.9999520778656006,
      0.9999573230743408,
      0.9999064207077026,
      0.9999001622200012,
      0.9999523162841797,
      0.9999513030052185,
      0.9999004006385803,
      0.999941885471344,
      0.9999492764472961,
      0.9999476671218872,
      0.9999127984046936,
      0.9999647736549377,
      0.9999416470527649,
      0.9999070763587952,
      0.9999364018440247,
      0.9999592304229736,
      0.9999520778656006,
      0.9999611377716064,
      0.9999728798866272,
      0.9999637007713318,
      0.9999722838401794,
      0.9999829530715942,
      0.9999645352363586,
      0.9999400973320007,
      0.9999678134918213,
      0.9999545216560364,
      0.9999106526374817,
      0.9998838305473328,
      0.9999704957008362,
      0.9999664425849915,
      0.999954879283905,
      0.9999359846115112,
      0.9999146461486816,
      0.9998992085456848,
      0.9999597668647766,
      0.9999711513519287,
      0.9999681115150452,
      0.9999603629112244,
      0.999957799911499,
      0.9999610185623169,
      0.9999790787696838,
      0.9999745488166809,
      0.9999383687973022,
      0.999963641166687,
      0.9998887181282043,
      0.9996921420097351,
      0.9998830556869507,
      0.9999613761901855,
      0.999910831451416,
      0.9997711181640625,
      0.999950110912323,
      0.999962568283081,
      0.9999205470085144,
      0.999915599822998,
      0.999944806098938,
      0.9999150037765503,
      0.9999604225158691,
      0.9999564290046692,
      0.9999759793281555,
      0.9999501705169678,
      0.9999569654464722,
      0.9999774098396301,
      0.9999653697013855,
      0.9999154806137085,
      0.9999696016311646,
      0.9999780654907227,
      0.9999501705169678,
      0.9999427795410156,
      0.9999681115150452,
      0.9999318718910217
    ],
    [
      0.8316822648048401,
      0.8561058044433594,
      0.8880873322486877,
      0.8851823806762695,
      0.8914469480514526,
      0.901396632194519,
      0.9069905281066895,
      0.8971148729324341,
      0.8986731171607971,
      0.9119268655776978,
      0.922054648399353,
      0.8967132568359375,
      0.8949694037437439,
      0.9090386033058167,
      0.897843599319458,
      0.8826043009757996,
      0.8930471539497375,
      0.8901734352111816,
      0.8845772743225098,
      0.8780936002731323,
      0.8708101511001587,
      0.8849043846130371,
      0.893197238445282,
      0.8887596130371094,
      0.8868129253387451,
      0.8869206309318542,
      0.890882134437561,
      0.8966237306594849,
      0.8867354393005371,
      0.8797374963760376,
      0.9096114039421082,
      0.9103258848190308,
      0.8966041207313538,
      0.9068347215652466,
      0.9238796234130859,
      0.9185845851898193,
      0.908830463886261,
      0.9250691533088684,
      0.9326643943786621,
      0.9239540696144104,
      0.9213647246360779,
      0.9329959750175476,
      0.9320969581604004,
      0.9187994003295898,
      0.9154892563819885,
      0.9320698380470276,
      0.9248604774475098,
      0.8901396989822388,
      0.8722876310348511,
      0.8831477761268616,
      0.8950827717781067,
      0.8898717164993286,
      0.8877971172332764,
      0.8964744210243225,
      0.9161916971206665,
      0.9113638997077942,
      0.9064325094223022,
      0.9250776171684265,
      0.9294080138206482,
      0.9133979082107544,
      0.921804666519165,
      0.9372482299804688,
      0.9186419248580933,
      0.913736879825592,
      0.9279853105545044,
      0.9345289468765259,
      0.9106419086456299,
      0.9240447282791138,
      0.9089584350585938,
      0.920625627040863,
      0.9080213308334351,
      0.9004295468330383,
      0.9204890727996826,
      0.9286691546440125,
      0.9090224504470825,
      0.9107712507247925,
      0.9246987700462341,
      0.9225409626960754,
      0.8971377015113831,
      0.9072524905204773,
      0.9193840026855469,
      0.9045751094818115,
      0.8795135021209717,
      0.8996707201004028,
      0.9102753400802612,
      0.8879811763763428,
      0.8729655146598816,
      0.8902007937431335,
      0.8892640471458435,
      0.831499457359314,
      0.9999196529388428,
      0.9999709725379944,
      0.9999703168869019,
      0.9999595880508423,
      0.9999784231185913,
      0.9999541640281677,
      0.999883234500885,
      0.9995031952857971,
      0.9937536120414734,
      0.9944751262664795,
      0.983489990234375,
      0.9802030324935913,
      0.9856072664260864,
      0.9939683675765991,
      0.995387852191925,
      0.9995955228805542,
      0.9998378157615662,
      0.999903678894043,
      0.9999345541000366,
      0.9999327659606934,
      0.9998863339424133,
      0.9999388456344604,
      0.9999416470527649,
      0.9999053478240967,
      0.9998987913131714,
      0.9998204708099365,
      0.9989169836044312,
      0.9940096139907837,
      0.9882698655128479,
      0.9904759526252747,
      0.9843759536743164,
      0.9917364120483398,
      0.9938257932662964,
      0.9971743822097778,
      0.9974424242973328,
      0.9997901916503906,
      0.9997740387916565,
      0.9999282956123352,
      0.9998956322669983,
      0.9999229907989502,
      0.999946117401123,
      0.9999639391899109,
      0.9999703764915466,
      0.9999788999557495,
      0.9999648928642273,
      0.9999235272407532,
      0.9999151825904846,
      0.9999729990959167,
      0.9999834299087524,
      0.9999672174453735,
      0.9996078014373779,
      0.9999539256095886,
      0.9999661445617676,
      0.9999738931655884,
      0.9999411702156067,
      0.9998297691345215,
      0.9999354481697083,
      0.9999103546142578,
      0.9999582171440125,
      0.9997463822364807,
      0.9996436238288879,
      0.9999210238456726,
      0.9999695420265198,
      0.9999455809593201,
      0.9999613761901855,
      0.999966561794281,
      0.9999715685844421,
      0.999953031539917,
      0.9999679923057556,
      0.9999210238456726,
      0.9999651908874512,
      0.9999036192893982,
      0.99994957447052,
      0.9999280571937561,
      0.9999544024467468,
      0.9999507665634155,
      0.9998771548271179,
      0.9999469518661499,
      0.9999452233314514,
      0.9999297261238098,
      0.9998792409896851,
      0.9999318718910217,
      0.9999440312385559,
      0.999908983707428,
      0.9999643564224243,
      0.9999611377716064,
      0.9999342560768127,
      0.9999348521232605,
      0.999211311340332,
      0.9937690496444702,
      0.9852173924446106,
      0.9781140089035034,
      0.9867139458656311,
      0.9918856024742126,
      0.9988689422607422,
      0.9996470808982849,
      0.9999343156814575,
      0.9999483227729797,
      0.999957799911499,
      0.9999768733978271,
      0.9999816417694092,
      0.9999708533287048,
      0.9999626278877258,
      0.9999667406082153,
      0.9999083280563354,
      0.9997638463973999,
      0.9983739852905273,
      0.9997706413269043,
      0.999942421913147,
      0.9999608993530273,
      0.9999359846115112,
      0.9999237656593323,
      0.9999050498008728,
      0.9997990131378174,
      0.9989910125732422,
      0.9972003102302551,
      0.9972330331802368,
      0.9972414374351501,
      0.9894918203353882,
      0.9934863448143005,
      0.9992212653160095,
      0.9997900128364563,
      0.9995843768119812,
      0.9998653531074524,
      0.9979615807533264,
      0.9999189376831055,
      0.9999210834503174,
      0.9999178051948547,
      0.9999654293060303,
      0.9999669194221497,
      0.9999643564224243,
      0.9999693036079407,
      0.9999257326126099,
      0.9999549984931946,
      0.9999622106552124,
      0.9999280571937561,
      0.9999332427978516,
      0.9997988343238831,
      0.9962654709815979,
      0.980661153793335,
      0.9632882475852966,
      0.9704409837722778,
      0.9582194089889526,
      0.9515377283096313,
      0.9686014652252197,
      0.9897077083587646,
      0.9990274310112,
      0.9985083341598511,
      0.9996320009231567,
      0.9994519352912903,
      0.9998747706413269,
      0.999883234500885,
      0.9998483061790466,
      0.9997549057006836,
      0.9987470507621765,
      0.9922303557395935,
      0.9919232726097107,
      0.979266345500946,
      0.9819042086601257,
      0.9808700084686279,
      0.9822239279747009,
      0.9940398335456848,
      0.9813455939292908,
      0.9877766370773315,
      0.9928936958312988,
      0.98375403881073,
      0.9728622436523438,
      0.9809669256210327,
      0.9852980375289917,
      0.9702316522598267,
      0.9667137265205383,
      0.9779580235481262,
      0.9814448356628418,
      0.9677463173866272,
      0.9700820446014404,
      0.9820926189422607,
      0.9789201021194458,
      0.9686747193336487,
      0.9801516532897949,
      0.9903866052627563,
      0.9829237461090088,
      0.9793986082077026,
      0.9934653043746948,
      0.996759295463562,
      0.9937376976013184,
      0.9988356828689575,
      0.9999523162841797,
      0.9999696016311646,
      0.9999735355377197,
      0.9999821186065674,
      0.9999813437461853,
      0.9999619722366333,
      0.9999104738235474,
      0.9992148876190186,
      0.9998645782470703,
      0.9998300671577454,
      0.9998019337654114,
      0.9999189376831055,
      0.9999560117721558,
      0.9999343752861023,
      0.9999188780784607,
      0.9999669790267944,
      0.9999780058860779,
      0.9999358057975769,
      0.9999485015869141,
      0.9999826550483704,
      0.9999836087226868,
      0.9999575018882751,
      0.9999722242355347,
      0.9999619722366333,
      0.9999719262123108,
      0.9999686479568481,
      0.9999590516090393,
      0.999902069568634,
      0.9999573826789856,
      0.999961256980896,
      0.9999287724494934,
      0.9999210238456726,
      0.9999556541442871,
      0.9999561905860901,
      0.9999198913574219,
      0.999946653842926,
      0.999952495098114,
      0.9999547004699707,
      0.9999269247055054,
      0.999967098236084,
      0.9999445080757141,
      0.9999182820320129,
      0.999940812587738,
      0.9999591112136841,
      0.9999534487724304,
      0.9999639987945557,
      0.9999737739562988,
      0.9999639987945557,
      0.999972939491272,
      0.9999834299087524,
      0.9999650120735168,
      0.9999405145645142,
      0.9999680519104004,
      0.9999547004699707,
      0.9999111890792847,
      0.9998841285705566,
      0.9999706149101257,
      0.9999665021896362,
      0.9999551773071289,
      0.9999367594718933,
      0.9999159574508667,
      0.999900758266449,
      0.9999603033065796,
      0.9999714493751526,
      0.9999685883522034,
      0.9999604225158691,
      0.9999581575393677,
      0.999961256980896,
      0.9999791383743286,
      0.9999746680259705,
      0.9999396204948425,
      0.9999651312828064,
      0.999896764755249,
      0.9997259974479675,
      0.9998924732208252,
      0.9999637603759766,
      0.9999186992645264,
      0.9998014569282532,
      0.9999532699584961,
      0.9999638795852661,
      0.9999272227287292,
      0.9999228715896606,
      0.9999477863311768,
      0.9999176859855652,
      0.9999610781669617,
      0.9999565482139587,
      0.9999760389328003,
      0.9999502301216125,
      0.9999570846557617,
      0.9999784231185913,
      0.999965488910675,
      0.9999154210090637,
      0.999969482421875,
      0.9999780654907227,
      0.9999502897262573,
      0.9999424815177917,
      0.9999679327011108,
      0.9999314546585083
    ],
    [
      0.8601157665252686,
      0.8805787563323975,
      0.9109429121017456,
      0.9066854119300842,
      0.9115194082260132,
      0.9214732050895691,
      0.9257954955101013,
      0.9155663847923279,
      0.9178259372711182,
      0.9283106327056885,
      0.9361004829406738,
      0.9172121286392212,
      0.9153604507446289,
      0.9259049892425537,
      0.9152998924255371,
      0.9045394062995911,
      0.9119961261749268,
      0.9100901484489441,
      0.9048375487327576,
      0.9006835222244263,
      0.8948382139205933,
      0.9012356996536255,
      0.9078349471092224,
      0.9014732837677002,
      0.902076005935669,
      0.9021220803260803,
      0.9073209166526794,
      0.9136968851089478,
      0.9050859808921814,
      0.9017459154129028,
      0.9272651672363281,
      0.9274692535400391,
      0.9142297506332397,
      0.923175573348999,
      0.9392608404159546,
      0.9330782890319824,
      0.9263153672218323,
      0.9392808675765991,
      0.9458484649658203,
      0.9374983310699463,
      0.9358588457107544,
      0.9467554092407227,
      0.9465307593345642,
      0.935153603553772,
      0.9349251389503479,
      0.9494104385375977,
      0.9446399807929993,
      0.9114837646484375,
      0.8950248956680298,
      0.9039952754974365,
      0.9122133255004883,
      0.9095069766044617,
      0.9074606895446777,
      0.913704514503479,
      0.929125964641571,
      0.924723744392395,
      0.9223871827125549,
      0.9360449314117432,
      0.9384862780570984,
      0.9268194437026978,
      0.9329599738121033,
      0.9452908039093018,
      0.9295367002487183,
      0.9267319440841675,
      0.9357475638389587,
      0.9420229196548462,
      0.9219547510147095,
      0.9326680898666382,
      0.9211177229881287,
      0.9310833215713501,
      0.9219070672988892,
      0.9164859056472778,
      0.9310080409049988,
      0.9399325847625732,
      0.9222357273101807,
      0.9259759187698364,
      0.9366010427474976,
      0.9346115589141846,
      0.9146098494529724,
      0.9218881130218506,
      0.9307010173797607,
      0.9186360239982605,
      0.8994183540344238,
      0.9135826826095581,
      0.9210885763168335,
      0.9042386412620544,
      0.8931480050086975,
      0.902228057384491,
      0.9011601209640503,
      0.8465268611907959,
      0.9999206066131592,
      0.9999719262123108,
      0.9999712705612183,
      0.999961256980896,
      0.9999794363975525,
      0.9999569058418274,
      0.9998953938484192,
      0.9996131658554077,
      0.9944196939468384,
      0.9956689476966858,
      0.9865772724151611,
      0.983877956867218,
      0.9889209270477295,
      0.9953274726867676,
      0.9964774250984192,
      0.9996534585952759,
      0.9998559355735779,
      0.9999071955680847,
      0.9999376535415649,
      0.9999340772628784,
      0.9998875856399536,
      0.999939501285553,
      0.9999426007270813,
      0.9999083280563354,
      0.9999049305915833,
      0.9998496770858765,
      0.9992237687110901,
      0.9955433011054993,
      0.9909994006156921,
      0.9933749437332153,
      0.9885636568069458,
      0.9949607849121094,
      0.996498703956604,
      0.9982605576515198,
      0.9984524250030518,
      0.9998480677604675,
      0.9998301267623901,
      0.9999356865882874,
      0.9999013543128967,
      0.9999247789382935,
      0.9999468922615051,
      0.99996417760849,
      0.9999709725379944,
      0.9999793767929077,
      0.9999667406082153,
      0.9999302625656128,
      0.9999167919158936,
      0.999973475933075,
      0.9999836683273315,
      0.9999673366546631,
      0.9996126294136047,
      0.9999542236328125,
      0.9999664425849915,
      0.9999740719795227,
      0.9999407529830933,
      0.999828040599823,
      0.9999312162399292,
      0.9999105930328369,
      0.9999587535858154,
      0.999749481678009,
      0.9996476173400879,
      0.9999222159385681,
      0.999970018863678,
      0.9999461770057678,
      0.9999619126319885,
      0.9999666810035706,
      0.9999715685844421,
      0.9999529719352722,
      0.9999681115150452,
      0.999921441078186,
      0.9999653697013855,
      0.9999040961265564,
      0.999950110912323,
      0.9999287128448486,
      0.9999548196792603,
      0.9999516010284424,
      0.9998794198036194,
      0.9999486207962036,
      0.9999470114707947,
      0.999934732913971,
      0.9998927712440491,
      0.99993896484375,
      0.9999469518661499,
      0.9999110698699951,
      0.9999645948410034,
      0.9999616742134094,
      0.9999364614486694,
      0.9999410510063171,
      0.9994884133338928,
      0.9952539801597595,
      0.9886696934700012,
      0.9826149344444275,
      0.9904863834381104,
      0.9942745566368103,
      0.9992454051971436,
      0.9997550249099731,
      0.9999414086341858,
      0.9999522566795349,
      0.9999590516090393,
      0.999977171421051,
      0.9999817609786987,
      0.999971330165863,
      0.9999633431434631,
      0.9999681711196899,
      0.9999176263809204,
      0.9998307824134827,
      0.9989350438117981,
      0.9998062252998352,
      0.9999447464942932,
      0.9999620318412781,
      0.9999363422393799,
      0.9999269247055054,
      0.999910831451416,
      0.9998260736465454,
      0.999306321144104,
      0.9983057975769043,
      0.9984309673309326,
      0.9982442259788513,
      0.9921606183052063,
      0.9952662587165833,
      0.999409019947052,
      0.9998161196708679,
      0.9997120499610901,
      0.9998864531517029,
      0.9982613921165466,
      0.9999204277992249,
      0.9999221563339233,
      0.9999194741249084,
      0.9999654293060303,
      0.999967634677887,
      0.9999656677246094,
      0.9999703168869019,
      0.9999274611473083,
      0.9999553561210632,
      0.9999635815620422,
      0.999930202960968,
      0.9999386072158813,
      0.999841034412384,
      0.9971404075622559,
      0.9838858246803284,
      0.9686170220375061,
      0.975672721862793,
      0.9645329713821411,
      0.9604916572570801,
      0.9744062423706055,
      0.992534339427948,
      0.9992111921310425,
      0.9988915324211121,
      0.9997288584709167,
      0.9996036887168884,
      0.9999016523361206,
      0.9998965263366699,
      0.9998632073402405,
      0.9997794032096863,
      0.9989712238311768,
      0.9934955835342407,
      0.9931638836860657,
      0.9835783839225769,
      0.9853676557540894,
      0.9850736260414124,
      0.9859172105789185,
      0.9953478574752808,
      0.9851944446563721,
      0.9902573227882385,
      0.9944599270820618,
      0.9869182109832764,
      0.9780319929122925,
      0.9845319390296936,
      0.9885975122451782,
      0.9769212007522583,
      0.973807156085968,
      0.9826195240020752,
      0.9862527251243591,
      0.9748232960700989,
      0.9763591289520264,
      0.9862298965454102,
      0.9839897155761719,
      0.9747843742370605,
      0.9835870862007141,
      0.9922900199890137,
      0.9869114756584167,
      0.9837326407432556,
      0.9946916699409485,
      0.9976515769958496,
      0.9956705570220947,
      0.9990674257278442,
      0.9999570250511169,
      0.9999711513519287,
      0.9999741315841675,
      0.999982476234436,
      0.999981164932251,
      0.9999622702598572,
      0.9999107122421265,
      0.9992218017578125,
      0.9998661875724792,
      0.999832272529602,
      0.9998050332069397,
      0.9999204874038696,
      0.9999567270278931,
      0.9999355673789978,
      0.9999200105667114,
      0.9999672770500183,
      0.9999783635139465,
      0.9999366998672485,
      0.9999496340751648,
      0.9999833106994629,
      0.9999841451644897,
      0.9999586343765259,
      0.9999732971191406,
      0.9999657273292542,
      0.9999740719795227,
      0.9999701976776123,
      0.9999631643295288,
      0.9999286532402039,
      0.99996018409729,
      0.9999642372131348,
      0.9999428391456604,
      0.9999352097511292,
      0.9999579787254333,
      0.9999597668647766,
      0.9999338984489441,
      0.9999513030052185,
      0.9999544024467468,
      0.9999595284461975,
      0.9999375343322754,
      0.9999675750732422,
      0.9999467730522156,
      0.9999269843101501,
      0.9999454021453857,
      0.9999607801437378,
      0.9999552369117737,
      0.9999664425849915,
      0.9999744296073914,
      0.9999642372131348,
      0.9999731183052063,
      0.9999827146530151,
      0.999964714050293,
      0.9999409914016724,
      0.9999683499336243,
      0.9999549984931946,
      0.9999122619628906,
      0.999885618686676,
      0.9999706149101257,
      0.9999668002128601,
      0.9999557733535767,
      0.9999376535415649,
      0.999917209148407,
      0.9999017715454102,
      0.9999610185623169,
      0.9999719858169556,
      0.999970555305481,
      0.9999605417251587,
      0.9999575018882751,
      0.9999614953994751,
      0.9999791383743286,
      0.9999746084213257,
      0.999940037727356,
      0.9999659657478333,
      0.9999041557312012,
      0.9997764229774475,
      0.9999037981033325,
      0.9999663829803467,
      0.9999301433563232,
      0.9998984336853027,
      0.9999579191207886,
      0.9999657869338989,
      0.9999336004257202,
      0.9999300837516785,
      0.9999491572380066,
      0.9999202489852905,
      0.9999617338180542,
      0.9999566674232483,
      0.9999760985374451,
      0.9999504685401917,
      0.9999569654464722,
      0.9999781847000122,
      0.9999654293060303,
      0.999915599822998,
      0.9999693632125854,
      0.9999780058860779,
      0.9999505281448364,
      0.9999421834945679,
      0.9999677538871765,
      0.9999319911003113
    ],
    [
      0.8902490139007568,
      0.9095810651779175,
      0.9347813129425049,
      0.9313820004463196,
      0.9324874877929688,
      0.9414376616477966,
      0.9450836181640625,
      0.9358861446380615,
      0.9374921321868896,
      0.9456174373626709,
      0.9511297941207886,
      0.9375975728034973,
      0.9372437000274658,
      0.9444712996482849,
      0.9356911182403564,
      0.9283874034881592,
      0.9335265159606934,
      0.933313250541687,
      0.9269093871116638,
      0.9270727634429932,
      0.9223424196243286,
      0.9215289354324341,
      0.926908016204834,
      0.920225203037262,
      0.9223871231079102,
      0.9245142936706543,
      0.9298297166824341,
      0.9359816312789917,
      0.928534984588623,
      0.9281031489372253,
      0.9462687373161316,
      0.9457985758781433,
      0.9356309175491333,
      0.9419848918914795,
      0.9548131823539734,
      0.9486635327339172,
      0.9436854124069214,
      0.9536500573158264,
      0.9592325091362,
      0.9506155252456665,
      0.950120210647583,
      0.9591982960700989,
      0.9599721431732178,
      0.9503186941146851,
      0.9502108097076416,
      0.9624049663543701,
      0.9591993093490601,
      0.931984007358551,
      0.9193863868713379,
      0.9254559278488159,
      0.9321725964546204,
      0.9314196109771729,
      0.9291806221008301,
      0.9341700077056885,
      0.9445812702178955,
      0.9402568936347961,
      0.9413272738456726,
      0.9499959349632263,
      0.9509341716766357,
      0.94273442029953,
      0.9472700357437134,
      0.9569525122642517,
      0.9438892006874084,
      0.9424387216567993,
      0.9473620653152466,
      0.9533331990242004,
      0.9371895790100098,
      0.9435694813728333,
      0.9369663000106812,
      0.9439278841018677,
      0.9387989044189453,
      0.9346785545349121,
      0.9442232847213745,
      0.9537506699562073,
      0.938752293586731,
      0.9428308010101318,
      0.9504585266113281,
      0.948232114315033,
      0.9331775307655334,
      0.9373398423194885,
      0.9444286823272705,
      0.9342487454414368,
      0.9203493595123291,
      0.92930668592453,
      0.9340449571609497,
      0.921522855758667,
      0.9157142639160156,
      0.9189685583114624,
      0.9162312150001526,
      0.8662348985671997,
      0.9999218583106995,
      0.9999728202819824,
      0.9999724626541138,
      0.9999634027481079,
      0.9999805688858032,
      0.99996018409729,
      0.9999086856842041,
      0.9997007846832275,
      0.9961491227149963,
      0.997046709060669,
      0.9902241826057434,
      0.988206684589386,
      0.9923242926597595,
      0.9966010451316833,
      0.9976180195808411,
      0.9997199773788452,
      0.9998744130134583,
      0.9999104142189026,
      0.9999409914016724,
      0.9999358654022217,
      0.9998900294303894,
      0.9999406933784485,
      0.9999434947967529,
      0.9999110698699951,
      0.9999118447303772,
      0.9998775720596313,
      0.9995445609092712,
      0.997339129447937,
      0.994475245475769,
      0.9961693286895752,
      0.9924348592758179,
      0.9971026182174683,
      0.9980153441429138,
      0.9989455938339233,
      0.9991229176521301,
      0.9998893141746521,
      0.9998714327812195,
      0.9999416470527649,
      0.9999063014984131,
      0.9999264478683472,
      0.9999475479125977,
      0.9999644160270691,
      0.9999716877937317,
      0.9999798536300659,
      0.9999666213989258,
      0.9999276995658875,
      0.9999179840087891,
      0.9999741315841675,
      0.9999838471412659,
      0.9999675750732422,
      0.9996169209480286,
      0.9999546408653259,
      0.9999667406082153,
      0.9999741911888123,
      0.9999406337738037,
      0.9998261332511902,
      0.9999361634254456,
      0.9999112486839294,
      0.9999589323997498,
      0.9997525215148926,
      0.9996517896652222,
      0.9999228119850159,
      0.9999702572822571,
      0.9999468326568604,
      0.9999622702598572,
      0.9999668598175049,
      0.9999716877937317,
      0.9999530911445618,
      0.9999681711196899,
      0.999921441078186,
      0.9999653697013855,
      0.9999043345451355,
      0.9999505877494812,
      0.999929666519165,
      0.9999552369117737,
      0.999952495098114,
      0.9998824000358582,
      0.9999504089355469,
      0.9999487996101379,
      0.99993896484375,
      0.9999058246612549,
      0.9999439716339111,
      0.9999485611915588,
      0.9999115467071533,
      0.9999644756317139,
      0.9999620318412781,
      0.9999381899833679,
      0.999945878982544,
      0.9996634721755981,
      0.9966368079185486,
      0.9919425249099731,
      0.986567497253418,
      0.993844747543335,
      0.9964481592178345,
      0.9995294809341431,
      0.9998425245285034,
      0.9999483823776245,
      0.9999538064002991,
      0.9999600052833557,
      0.9999774098396301,
      0.9999815821647644,
      0.9999715089797974,
      0.9999633431434631,
      0.9999691843986511,
      0.9999256730079651,
      0.9998802542686462,
      0.9993165731430054,
      0.9998432397842407,
      0.9999486207962036,
      0.9999631643295288,
      0.9999366402626038,
      0.9999302625656128,
      0.9999167323112488,
      0.9998517632484436,
      0.9995422959327698,
      0.9990053176879883,
      0.9991106986999512,
      0.9989312887191772,
      0.9950695633888245,
      0.996952474117279,
      0.9995713233947754,
      0.9998488426208496,
      0.9998165965080261,
      0.9999103546142578,
      0.9987697601318359,
      0.9999225735664368,
      0.9999237060546875,
      0.9999221563339233,
      0.9999660849571228,
      0.9999675154685974,
      0.9999669790267944,
      0.9999710917472839,
      0.9999287128448486,
      0.9999556541442871,
      0.9999642968177795,
      0.9999306201934814,
      0.999945342540741,
      0.9998878240585327,
      0.9982749223709106,
      0.9884238243103027,
      0.9763386845588684,
      0.9822776317596436,
      0.9725446105003357,
      0.9705017805099487,
      0.9811955094337463,
      0.9948474168777466,
      0.999415397644043,
      0.9992155432701111,
      0.9998050928115845,
      0.9997307658195496,
      0.9999215602874756,
      0.9999067783355713,
      0.9998745918273926,
      0.9997915625572205,
      0.9991266131401062,
      0.9945546984672546,
      0.9944785237312317,
      0.9880150556564331,
      0.9891248345375061,
      0.9894123673439026,
      0.9897070527076721,
      0.9965629577636719,
      0.9891800284385681,
      0.992653489112854,
      0.9959881901741028,
      0.9901952147483826,
      0.9827824831008911,
      0.9884404540061951,
      0.9915772080421448,
      0.9830999374389648,
      0.9802516102790833,
      0.9871075749397278,
      0.9902235865592957,
      0.9814302921295166,
      0.9816203117370605,
      0.9896567463874817,
      0.9881470203399658,
      0.9802578687667847,
      0.987007200717926,
      0.9939081072807312,
      0.9904212951660156,
      0.9877902269363403,
      0.9963136911392212,
      0.9985204935073853,
      0.9973706007003784,
      0.9995144605636597,
      0.9999634027481079,
      0.9999726414680481,
      0.9999744892120361,
      0.999983012676239,
      0.9999815225601196,
      0.9999625086784363,
      0.9999112486839294,
      0.9992236495018005,
      0.9998669624328613,
      0.9998328685760498,
      0.999805748462677,
      0.9999213218688965,
      0.9999571442604065,
      0.9999362230300903,
      0.9999212026596069,
      0.999967634677887,
      0.9999774098396301,
      0.9999371767044067,
      0.9999505281448364,
      0.9999839663505554,
      0.9999843835830688,
      0.9999579191207886,
      0.9999745488166809,
      0.9999688267707825,
      0.9999756813049316,
      0.9999714493751526,
      0.9999670386314392,
      0.9999473690986633,
      0.9999635815620422,
      0.9999668598175049,
      0.9999540448188782,
      0.9999467134475708,
      0.999958336353302,
      0.999963104724884,
      0.9999444484710693,
      0.9999540448188782,
      0.9999557733535767,
      0.9999637007713318,
      0.9999452829360962,
      0.9999687671661377,
      0.9999487400054932,
      0.9999343156814575,
      0.9999489784240723,
      0.9999615550041199,
      0.9999566674232483,
      0.9999673962593079,
      0.9999756217002869,
      0.9999644756317139,
      0.9999735951423645,
      0.9999830722808838,
      0.9999651908874512,
      0.9999414682388306,
      0.9999687075614929,
      0.9999552369117737,
      0.9999127388000488,
      0.9998863339424133,
      0.9999707341194153,
      0.9999671578407288,
      0.9999561309814453,
      0.9999385476112366,
      0.9999193549156189,
      0.999902606010437,
      0.9999616146087646,
      0.9999725222587585,
      0.9999710917472839,
      0.9999609589576721,
      0.9999578595161438,
      0.999961793422699,
      0.9999791979789734,
      0.9999745488166809,
      0.9999406337738037,
      0.9999668002128601,
      0.9999096393585205,
      0.9998055696487427,
      0.9999095797538757,
      0.9999675750732422,
      0.999934732913971,
      0.9999074935913086,
      0.9999592304229736,
      0.9999666810035706,
      0.9999377727508545,
      0.9999310970306396,
      0.999951183795929,
      0.9999217391014099,
      0.9999619722366333,
      0.9999566674232483,
      0.9999760985374451,
      0.9999505281448364,
      0.9999571442604065,
      0.9999784827232361,
      0.9999656677246094,
      0.9999158382415771,
      0.9999693632125854,
      0.9999781250953674,
      0.9999505877494812,
      0.9999419450759888,
      0.999967634677887,
      0.9999321103096008
    ],
    [
      0.9178147315979004,
      0.9361400604248047,
      0.9548035860061646,
      0.953853964805603,
      0.9517938494682312,
      0.9585212469100952,
      0.9617958068847656,
      0.9546612501144409,
      0.9556444883346558,
      0.9617578387260437,
      0.9658657908439636,
      0.9564046263694763,
      0.956549882888794,
      0.9611580967903137,
      0.9555201530456543,
      0.9499201774597168,
      0.9525749683380127,
      0.9536495804786682,
      0.947646975517273,
      0.9494695663452148,
      0.9448925256729126,
      0.9436720609664917,
      0.9471819996833801,
      0.9419743418693542,
      0.9423131942749023,
      0.9452839493751526,
      0.9503924250602722,
      0.9561728239059448,
      0.9511013031005859,
      0.9508726596832275,
      0.9633611440658569,
      0.9629319906234741,
      0.955390453338623,
      0.959405779838562,
      0.9706341028213501,
      0.9646525979042053,
      0.9601604342460632,
      0.9683632850646973,
      0.9740445613861084,
      0.9657723903656006,
      0.9643092751502991,
      0.9729126691818237,
      0.9741100072860718,
      0.9648327231407166,
      0.9633965492248535,
      0.9752697944641113,
      0.9714277982711792,
      0.949193000793457,
      0.940241813659668,
      0.9445440173149109,
      0.9505813121795654,
      0.9506006240844727,
      0.9495499134063721,
      0.953423261642456,
      0.9599194526672363,
      0.9559319019317627,
      0.959041953086853,
      0.9646311402320862,
      0.9652612209320068,
      0.9585238695144653,
      0.9631255865097046,
      0.9697000980377197,
      0.9590586423873901,
      0.9584252238273621,
      0.9620193839073181,
      0.9657252430915833,
      0.9512704610824585,
      0.9549192190170288,
      0.9530417919158936,
      0.957774817943573,
      0.9548542499542236,
      0.9527103304862976,
      0.9601256847381592,
      0.9683521389961243,
      0.9559338092803955,
      0.9597323536872864,
      0.9658311605453491,
      0.963675856590271,
      0.9519544839859009,
      0.9547913074493408,
      0.9595347046852112,
      0.9512833952903748,
      0.9411092400550842,
      0.9463467001914978,
      0.9490933418273926,
      0.9387396574020386,
      0.9363962411880493,
      0.9355064630508423,
      0.9306727647781372,
      0.8874688148498535,
      0.9999222159385681,
      0.9999734163284302,
      0.9999732375144958,
      0.9999656677246094,
      0.9999815821647644,
      0.9999632835388184,
      0.9999216198921204,
      0.9998053908348083,
      0.9979037046432495,
      0.9981725215911865,
      0.9934269785881042,
      0.9919665455818176,
      0.9951534271240234,
      0.9979345798492432,
      0.9985113739967346,
      0.9997765421867371,
      0.9998894333839417,
      0.9999125003814697,
      0.9999439120292664,
      0.9999371767044067,
      0.9998923540115356,
      0.9999414682388306,
      0.9999440312385559,
      0.9999130964279175,
      0.9999175071716309,
      0.9999006390571594,
      0.9997456669807434,
      0.9985319972038269,
      0.9970807433128357,
      0.997984766960144,
      0.9958215355873108,
      0.998379647731781,
      0.9989436268806458,
      0.9994455575942993,
      0.9994852542877197,
      0.9999143481254578,
      0.9998964667320251,
      0.9999462962150574,
      0.9999102354049683,
      0.9999275207519531,
      0.9999482035636902,
      0.9999646544456482,
      0.9999721646308899,
      0.9999803304672241,
      0.9999678134918213,
      0.999929666519165,
      0.9999189376831055,
      0.9999744296073914,
      0.9999840259552002,
      0.999967634677887,
      0.9996194243431091,
      0.999954879283905,
      0.9999668598175049,
      0.999974250793457,
      0.9999403357505798,
      0.9998269081115723,
      0.999936580657959,
      0.9999116659164429,
      0.999959409236908,
      0.9997553825378418,
      0.9996532797813416,
      0.9999232292175293,
      0.9999704957008362,
      0.9999445676803589,
      0.9999626278877258,
      0.9999668598175049,
      0.9999715685844421,
      0.999953031539917,
      0.9999681711196899,
      0.9999216794967651,
      0.999965488910675,
      0.9999047517776489,
      0.9999508261680603,
      0.9999300241470337,
      0.999955415725708,
      0.9999531507492065,
      0.9998844861984253,
      0.9999520778656006,
      0.9999507069587708,
      0.9999440908432007,
      0.9999228715896606,
      0.9999470114707947,
      0.9999496936798096,
      0.9999117255210876,
      0.9999643564224243,
      0.9999623894691467,
      0.999939501285553,
      0.9999502301216125,
      0.9997760057449341,
      0.997782289981842,
      0.994886577129364,
      0.990530252456665,
      0.9964817762374878,
      0.9979711174964905,
      0.9997029304504395,
      0.9998945593833923,
      0.99995356798172,
      0.9999565482139587,
      0.9999604225158691,
      0.9999775886535645,
      0.9999812841415405,
      0.999971330165863,
      0.9999632239341736,
      0.9999700784683228,
      0.9999319314956665,
      0.9999092221260071,
      0.9995328783988953,
      0.9998684525489807,
      0.9999511241912842,
      0.9999642968177795,
      0.9999368786811829,
      0.9999334812164307,
      0.9999216794967651,
      0.9998717904090881,
      0.9997133612632751,
      0.9993950724601746,
      0.9994457960128784,
      0.9993759393692017,
      0.9974429607391357,
      0.9982807040214539,
      0.9996739625930786,
      0.9998738169670105,
      0.9998819231987,
      0.9999294877052307,
      0.9991752505302429,
      0.9999246597290039,
      0.9999256730079651,
      0.9999191761016846,
      0.9999669194221497,
      0.9999680519104004,
      0.9999679327011108,
      0.9999719858169556,
      0.9999293684959412,
      0.9999556541442871,
      0.9999648928642273,
      0.9999310970306396,
      0.999950647354126,
      0.9999209642410278,
      0.9989298582077026,
      0.9929403066635132,
      0.9842455387115479,
      0.988203227519989,
      0.9804579019546509,
      0.978826642036438,
      0.9871158599853516,
      0.9965506196022034,
      0.9995816946029663,
      0.9994850754737854,
      0.9998630285263062,
      0.9998291730880737,
      0.9999378323554993,
      0.9999198317527771,
      0.9998852014541626,
      0.999805748462677,
      0.999273419380188,
      0.9957083463668823,
      0.9955126047134399,
      0.9916490316390991,
      0.9925668239593506,
      0.9929714798927307,
      0.9929215908050537,
      0.9977638125419617,
      0.9927278757095337,
      0.9948541522026062,
      0.9973317384719849,
      0.9932715892791748,
      0.9875649809837341,
      0.9916075468063354,
      0.993906557559967,
      0.987769603729248,
      0.9853668212890625,
      0.9908583164215088,
      0.9931326508522034,
      0.9867588877677917,
      0.9859640598297119,
      0.9922580122947693,
      0.9912949800491333,
      0.9851881265640259,
      0.9903727173805237,
      0.9956550598144531,
      0.9931787848472595,
      0.9910082817077637,
      0.9975181818008423,
      0.9990354776382446,
      0.9983747005462646,
      0.99968421459198,
      0.9999667406082153,
      0.9999731779098511,
      0.9999743103981018,
      0.9999830722808838,
      0.9999814033508301,
      0.9999626278877258,
      0.9999114274978638,
      0.9992250800132751,
      0.9998679161071777,
      0.9998344779014587,
      0.9998071789741516,
      0.9999223947525024,
      0.9999576807022095,
      0.999937117099762,
      0.9999221563339233,
      0.9999680519104004,
      0.9999778270721436,
      0.999937891960144,
      0.999951183795929,
      0.9999842643737793,
      0.999984622001648,
      0.9999586939811707,
      0.9999752640724182,
      0.9999716281890869,
      0.9999768137931824,
      0.9999712109565735,
      0.9999698996543884,
      0.9999596476554871,
      0.9999657869338989,
      0.9999685883522034,
      0.9999610781669617,
      0.9999542236328125,
      0.999958872795105,
      0.9999651908874512,
      0.9999514222145081,
      0.9999558925628662,
      0.9999572038650513,
      0.9999662041664124,
      0.9999492168426514,
      0.9999693036079407,
      0.9999502897262573,
      0.9999392628669739,
      0.999951958656311,
      0.9999622106552124,
      0.9999585747718811,
      0.9999703168869019,
      0.9999761581420898,
      0.999965250492096,
      0.9999743700027466,
      0.9999834299087524,
      0.9999657869338989,
      0.9999416470527649,
      0.9999690651893616,
      0.9999555945396423,
      0.9999134540557861,
      0.9998870491981506,
      0.9999707341194153,
      0.9999672174453735,
      0.9999561905860901,
      0.9999389052391052,
      0.9999196529388428,
      0.9999027848243713,
      0.9999619722366333,
      0.9999730587005615,
      0.9999716281890869,
      0.9999610781669617,
      0.9999578595161438,
      0.9999617338180542,
      0.9999791383743286,
      0.9999743700027466,
      0.9999405741691589,
      0.9999674558639526,
      0.9999149441719055,
      0.9998356699943542,
      0.9999150633811951,
      0.9999682903289795,
      0.9999377131462097,
      0.9999144077301025,
      0.9999601244926453,
      0.9999673366546631,
      0.9999420642852783,
      0.9999349117279053,
      0.9999539852142334,
      0.999923586845398,
      0.9999622106552124,
      0.9999565482139587,
      0.9999759793281555,
      0.9999505281448364,
      0.9999570846557617,
      0.9999784231185913,
      0.9999656677246094,
      0.9999158978462219,
      0.999969482421875,
      0.9999780654907227,
      0.999950647354126,
      0.9999417662620544,
      0.9999675154685974,
      0.9999319911003113
    ],
    [
      0.9405158758163452,
      0.9568771719932556,
      0.9677484631538391,
      0.9690900444984436,
      0.9671763181686401,
      0.9718530178070068,
      0.9743769764900208,
      0.969918966293335,
      0.9707753658294678,
      0.9765178561210632,
      0.9797091484069824,
      0.9733082056045532,
      0.9723947048187256,
      0.9758692979812622,
      0.9734528064727783,
      0.9673664569854736,
      0.9678473472595215,
      0.9688547849655151,
      0.9648290872573853,
      0.9660041332244873,
      0.9618269205093384,
      0.9608646631240845,
      0.962372899055481,
      0.958939790725708,
      0.9570068717002869,
      0.9608059525489807,
      0.9652012586593628,
      0.9703419804573059,
      0.9679057598114014,
      0.9682676792144775,
      0.9779379367828369,
      0.9782412648200989,
      0.9719416499137878,
      0.9750444889068604,
      0.9825437068939209,
      0.9786876440048218,
      0.9747852087020874,
      0.9807893633842468,
      0.9845455884933472,
      0.9784185886383057,
      0.97777259349823,
      0.9832077026367188,
      0.9840342998504639,
      0.9777621030807495,
      0.975774884223938,
      0.9841763973236084,
      0.9816068410873413,
      0.9637904167175293,
      0.957849383354187,
      0.9602801203727722,
      0.9653002619743347,
      0.966489315032959,
      0.966616690158844,
      0.969925045967102,
      0.9752591848373413,
      0.9725452065467834,
      0.9755277037620544,
      0.9786813259124756,
      0.9788112044334412,
      0.974344789981842,
      0.9780336022377014,
      0.980610728263855,
      0.9745196104049683,
      0.9743013381958008,
      0.9746947288513184,
      0.9757423996925354,
      0.964166522026062,
      0.9669640064239502,
      0.9667466878890991,
      0.9697617292404175,
      0.9690248370170593,
      0.9684375524520874,
      0.975188136100769,
      0.9802000522613525,
      0.972983717918396,
      0.9758981466293335,
      0.9793863296508789,
      0.9779046773910522,
      0.9691522121429443,
      0.9712017178535461,
      0.9740682244300842,
      0.9677973985671997,
      0.9592510461807251,
      0.9626982808113098,
      0.9642936587333679,
      0.9554632902145386,
      0.9535662531852722,
      0.950852632522583,
      0.9451660513877869,
      0.9099133014678955,
      0.999921977519989,
      0.9999741911888123,
      0.999974250793457,
      0.9999680519104004,
      0.9999828338623047,
      0.9999657273292542,
      0.9999299049377441,
      0.9998442530632019,
      0.9989505410194397,
      0.9989665746688843,
      0.9961767196655273,
      0.9952045679092407,
      0.9974438548088074,
      0.9988778829574585,
      0.9991986155509949,
      0.9998258352279663,
      0.9999021291732788,
      0.9999142289161682,
      0.9999457597732544,
      0.9999383091926575,
      0.9998939037322998,
      0.9999423623085022,
      0.9999448657035828,
      0.999915599822998,
      0.9999232888221741,
      0.9999203085899353,
      0.9998598098754883,
      0.9992589354515076,
      0.9986634850502014,
      0.9989985227584839,
      0.9978873133659363,
      0.9990699291229248,
      0.9994057416915894,
      0.9997008442878723,
      0.9997223615646362,
      0.9999325275421143,
      0.9999135136604309,
      0.9999498724937439,
      0.9999120831489563,
      0.9999266862869263,
      0.9999479055404663,
      0.9999643564224243,
      0.9999722242355347,
      0.9999803304672241,
      0.9999682307243347,
      0.9999302625656128,
      0.9999186396598816,
      0.9999745488166809,
      0.9999839663505554,
      0.999967634677887,
      0.9996200203895569,
      0.999954879283905,
      0.9999669194221497,
      0.9999741315841675,
      0.9999399185180664,
      0.9998263120651245,
      0.9999366402626038,
      0.999911367893219,
      0.9999591708183289,
      0.9997547268867493,
      0.9996523261070251,
      0.9999232888221741,
      0.9999706149101257,
      0.9999454021453857,
      0.9999626874923706,
      0.9999666810035706,
      0.9999714493751526,
      0.9999528527259827,
      0.9999681115150452,
      0.9999219179153442,
      0.9999656677246094,
      0.9999051094055176,
      0.9999510049819946,
      0.9999301433563232,
      0.9999554753303528,
      0.9999535083770752,
      0.9998855590820312,
      0.9999527931213379,
      0.9999516606330872,
      0.9999474287033081,
      0.9999346733093262,
      0.9999510645866394,
      0.9999503493309021,
      0.9999117851257324,
      0.9999642372131348,
      0.999962568283081,
      0.9999397993087769,
      0.9999523162841797,
      0.999834418296814,
      0.9985374212265015,
      0.9972620010375977,
      0.9942236542701721,
      0.9981276988983154,
      0.9988528490066528,
      0.9998343586921692,
      0.9999375343322754,
      0.9999593496322632,
      0.9999592304229736,
      0.999961256980896,
      0.9999778270721436,
      0.999981164932251,
      0.9999712705612183,
      0.9999630451202393,
      0.999970555305481,
      0.9999363422393799,
      0.9999273419380188,
      0.9996837973594666,
      0.9998902678489685,
      0.9999542236328125,
      0.9999656081199646,
      0.9999375343322754,
      0.9999365210533142,
      0.9999280571937561,
      0.9998906254768372,
      0.9998068809509277,
      0.9996026754379272,
      0.9996233582496643,
      0.9996243715286255,
      0.9987473487854004,
      0.9990981817245483,
      0.9997745156288147,
      0.9998955726623535,
      0.9999268054962158,
      0.9999451637268066,
      0.9994804859161377,
      0.9999265074729919,
      0.9999268651008606,
      0.9999203681945801,
      0.9999675154685974,
      0.9999682903289795,
      0.9999687075614929,
      0.9999727606773376,
      0.9999307990074158,
      0.9999563694000244,
      0.9999655485153198,
      0.9999324679374695,
      0.9999550580978394,
      0.9999386668205261,
      0.9993711709976196,
      0.9960178732872009,
      0.9902675151824951,
      0.9925423264503479,
      0.987545371055603,
      0.9858378767967224,
      0.9923381805419922,
      0.9980210661888123,
      0.9997276067733765,
      0.9996848106384277,
      0.9999019503593445,
      0.9998819231987,
      0.9999520778656006,
      0.9999305009841919,
      0.9998961687088013,
      0.9998207688331604,
      0.9994204044342041,
      0.9973528981208801,
      0.9970901608467102,
      0.9947882890701294,
      0.9953711032867432,
      0.9956387281417847,
      0.9957535862922668,
      0.9987452030181885,
      0.9959736466407776,
      0.9969895482063293,
      0.998543918132782,
      0.9962596893310547,
      0.9921777844429016,
      0.9949544072151184,
      0.9966881275177002,
      0.991915762424469,
      0.9895426034927368,
      0.9938027858734131,
      0.9958807229995728,
      0.9907768368721008,
      0.9894962906837463,
      0.9945778846740723,
      0.9939016103744507,
      0.9892657399177551,
      0.9928580522537231,
      0.9970867037773132,
      0.9951767325401306,
      0.9933763742446899,
      0.9983492493629456,
      0.9993647336959839,
      0.9990137219429016,
      0.999792218208313,
      0.9999695420265198,
      0.999973714351654,
      0.9999741911888123,
      0.9999832510948181,
      0.9999815225601196,
      0.9999623894691467,
      0.9999098181724548,
      0.9992267489433289,
      0.999868631362915,
      0.9998356103897095,
      0.9998083710670471,
      0.9999232888221741,
      0.999958336353302,
      0.9999377727508545,
      0.9999232292175293,
      0.9999685287475586,
      0.9999779462814331,
      0.9999383091926575,
      0.9999517202377319,
      0.9999847412109375,
      0.9999849200248718,
      0.9999592304229736,
      0.9999760985374451,
      0.9999739527702332,
      0.9999777674674988,
      0.9999722838401794,
      0.999972403049469,
      0.9999678134918213,
      0.9999675154685974,
      0.9999698400497437,
      0.9999660849571228,
      0.9999597668647766,
      0.99996018409729,
      0.9999666810035706,
      0.9999575614929199,
      0.9999589920043945,
      0.9999583959579468,
      0.9999673366546631,
      0.9999532103538513,
      0.9999693036079407,
      0.9999505877494812,
      0.9999434947967529,
      0.99995356798172,
      0.9999613761901855,
      0.9999590516090393,
      0.9999721646308899,
      0.999976634979248,
      0.9999655485153198,
      0.9999746680259705,
      0.999983549118042,
      0.9999664425849915,
      0.9999423623085022,
      0.9999691843986511,
      0.9999560117721558,
      0.9999142289161682,
      0.999888002872467,
      0.9999709129333496,
      0.9999675750732422,
      0.9999566078186035,
      0.9999396800994873,
      0.9999192953109741,
      0.9999037384986877,
      0.9999631643295288,
      0.9999737739562988,
      0.9999726414680481,
      0.9999619126319885,
      0.999958336353302,
      0.999961793422699,
      0.9999788403511047,
      0.9999740123748779,
      0.9999403357505798,
      0.9999678134918213,
      0.9999200701713562,
      0.9998651146888733,
      0.9999193549156189,
      0.9999687671661377,
      0.999940037727356,
      0.9999198317527771,
      0.9999601244926453,
      0.9999675154685974,
      0.9999454021453857,
      0.9999377727508545,
      0.9999549984931946,
      0.9999237656593323,
      0.999961793422699,
      0.9999563097953796,
      0.9999758005142212,
      0.9999502301216125,
      0.9999569058418274,
      0.9999783635139465,
      0.9999656677246094,
      0.9999157190322876,
      0.9999693632125854,
      0.9999781250953674,
      0.9999507665634155,
      0.9999416470527649,
      0.9999672770500183,
      0.999931812286377
    ],
    [
      0.9551752805709839,
      0.9698328971862793,
      0.9766743779182434,
      0.9784536957740784,
      0.9780004024505615,
      0.982354462146759,
      0.9842847585678101,
      0.9816933870315552,
      0.9825694561004639,
      0.9866349101066589,
      0.9878911375999451,
      0.98512864112854,
      0.9845101833343506,
      0.9863156676292419,
      0.9851722717285156,
      0.981549859046936,
      0.9810672998428345,
      0.9809009432792664,
      0.978635311126709,
      0.9795328974723816,
      0.9737428426742554,
      0.9727089405059814,
      0.9726186394691467,
      0.970194399356842,
      0.9677859544754028,
      0.9739834070205688,
      0.9772403240203857,
      0.9809528589248657,
      0.9797332286834717,
      0.9800942540168762,
      0.9861164689064026,
      0.9866743683815002,
      0.983637273311615,
      0.9853981733322144,
      0.9895615577697754,
      0.9868792295455933,
      0.9851971864700317,
      0.9881436228752136,
      0.9904033541679382,
      0.9863729476928711,
      0.9861592650413513,
      0.9892749786376953,
      0.9897339940071106,
      0.9856288433074951,
      0.9841223955154419,
      0.9901247620582581,
      0.9882051944732666,
      0.9745711088180542,
      0.9702360033988953,
      0.9716805219650269,
      0.9764345288276672,
      0.9789977073669434,
      0.9797132015228271,
      0.9818049073219299,
      0.9845421314239502,
      0.9832656979560852,
      0.9852049946784973,
      0.9865556359291077,
      0.9861777424812317,
      0.9843733310699463,
      0.986045241355896,
      0.9867333769798279,
      0.9837230443954468,
      0.9840283393859863,
      0.9827024936676025,
      0.9827631711959839,
      0.975335955619812,
      0.9771513938903809,
      0.9773949384689331,
      0.9783071875572205,
      0.9791562557220459,
      0.9800538420677185,
      0.9837751388549805,
      0.986793041229248,
      0.9832169413566589,
      0.9851260781288147,
      0.9865634441375732,
      0.9861324429512024,
      0.9815915822982788,
      0.9824140071868896,
      0.9833874702453613,
      0.9793862104415894,
      0.9741038084030151,
      0.9763830900192261,
      0.9759709239006042,
      0.9694797992706299,
      0.9671401381492615,
      0.9629005193710327,
      0.9561251401901245,
      0.9264101982116699,
      0.999921441078186,
      0.9999746680259705,
      0.99997478723526,
      0.9999691843986511,
      0.9999833106994629,
      0.9999667406082153,
      0.9999344944953918,
      0.9998754262924194,
      0.9994593858718872,
      0.9994400143623352,
      0.9980654120445251,
      0.9973912239074707,
      0.9986949563026428,
      0.9993996620178223,
      0.9995480179786682,
      0.999858021736145,
      0.9999098777770996,
      0.9999151825904846,
      0.9999473094940186,
      0.9999394416809082,
      0.9998955130577087,
      0.9999430775642395,
      0.9999452233314514,
      0.9999168515205383,
      0.9999257326126099,
      0.9999329447746277,
      0.999908447265625,
      0.999614953994751,
      0.9993013739585876,
      0.9994114637374878,
      0.9989410042762756,
      0.9995418787002563,
      0.9997032880783081,
      0.9998264908790588,
      0.9998508095741272,
      0.9999447464942932,
      0.9999247789382935,
      0.9999529719352722,
      0.9999150037765503,
      0.9999285340309143,
      0.9999483823776245,
      0.9999642968177795,
      0.9999724626541138,
      0.9999803304672241,
      0.9999684691429138,
      0.9999307990074158,
      0.9999184608459473,
      0.9999745488166809,
      0.9999839067459106,
      0.9999674558639526,
      0.9996203184127808,
      0.9999546408653259,
      0.9999666810035706,
      0.9999740123748779,
      0.9999396204948425,
      0.9998262524604797,
      0.9999367594718933,
      0.9999111294746399,
      0.9999592304229736,
      0.9997541904449463,
      0.9996515512466431,
      0.9999229311943054,
      0.999970555305481,
      0.999944806098938,
      0.9999628067016602,
      0.999966561794281,
      0.9999715685844421,
      0.9999527335166931,
      0.9999679923057556,
      0.9999220371246338,
      0.9999657273292542,
      0.9999050498008728,
      0.9999512434005737,
      0.9999305605888367,
      0.999955415725708,
      0.9999538660049438,
      0.9998863935470581,
      0.9999535083770752,
      0.9999525547027588,
      0.9999501705169678,
      0.999941885471344,
      0.9999534487724304,
      0.9999504089355469,
      0.9999115467071533,
      0.99996417760849,
      0.9999625086784363,
      0.9999401569366455,
      0.999954342842102,
      0.9998729228973389,
      0.9991301894187927,
      0.9983623623847961,
      0.9964703917503357,
      0.9989698529243469,
      0.9993294477462769,
      0.9998987913131714,
      0.9999520778656006,
      0.9999625086784363,
      0.9999608397483826,
      0.9999616146087646,
      0.9999778270721436,
      0.9999811053276062,
      0.9999712705612183,
      0.9999628663063049,
      0.9999707341194153,
      0.9999394416809082,
      0.9999392032623291,
      0.9997735619544983,
      0.9999043941497803,
      0.9999558925628662,
      0.9999662637710571,
      0.9999374747276306,
      0.9999386668205261,
      0.9999314546585083,
      0.9999025464057922,
      0.99986332654953,
      0.9997372031211853,
      0.999747097492218,
      0.9997719526290894,
      0.999371349811554,
      0.9994959235191345,
      0.99983811378479,
      0.9999088644981384,
      0.9999516606330872,
      0.9999563097953796,
      0.999676525592804,
      0.9999270439147949,
      0.9999263286590576,
      0.9999210238456726,
      0.9999678730964661,
      0.9999686479568481,
      0.9999691843986511,
      0.9999732971191406,
      0.9999321699142456,
      0.9999569654464722,
      0.9999653697013855,
      0.999932587146759,
      0.999957799911499,
      0.9999511241912842,
      0.9996412992477417,
      0.99802565574646,
      0.9946241974830627,
      0.9958295822143555,
      0.9929007887840271,
      0.9915651679039001,
      0.9956430196762085,
      0.9989777207374573,
      0.9998137950897217,
      0.9997798800468445,
      0.9999263882637024,
      0.9999167919158936,
      0.9999630451202393,
      0.9999397397041321,
      0.9999054074287415,
      0.999832272529602,
      0.9995369911193848,
      0.9983243346214294,
      0.9984287619590759,
      0.9973064064979553,
      0.9979426264762878,
      0.9980440735816956,
      0.9980707168579102,
      0.999326765537262,
      0.9979681372642517,
      0.9984886646270752,
      0.9992967247962952,
      0.9980162978172302,
      0.9954748153686523,
      0.9971393942832947,
      0.9983201026916504,
      0.995591402053833,
      0.9935376644134521,
      0.9964350461959839,
      0.9980095028877258,
      0.9944889545440674,
      0.9929213523864746,
      0.9968494176864624,
      0.9964290857315063,
      0.9925683736801147,
      0.9950047135353088,
      0.9981894493103027,
      0.9970954656600952,
      0.9952878355979919,
      0.9989283680915833,
      0.9995760917663574,
      0.9994350671768188,
      0.9998575448989868,
      0.9999710917472839,
      0.9999735951423645,
      0.9999739527702332,
      0.9999833703041077,
      0.9999814033508301,
      0.9999622702598572,
      0.9999094605445862,
      0.9992287158966064,
      0.9998697638511658,
      0.999836802482605,
      0.999809741973877,
      0.9999246597290039,
      0.9999588131904602,
      0.9999385476112366,
      0.9999246597290039,
      0.9999696016311646,
      0.9999783635139465,
      0.9999385476112366,
      0.9999520182609558,
      0.9999849796295166,
      0.9999849200248718,
      0.9999593496322632,
      0.9999762773513794,
      0.9999753832817078,
      0.999978244304657,
      0.9999726414680481,
      0.999973714351654,
      0.9999722242355347,
      0.9999682307243347,
      0.999970555305481,
      0.9999701976776123,
      0.9999630451202393,
      0.9999607801437378,
      0.9999677538871765,
      0.999961793422699,
      0.9999605417251587,
      0.9999588131904602,
      0.9999692440032959,
      0.9999566674232483,
      0.9999691843986511,
      0.9999504089355469,
      0.9999474883079529,
      0.9999547600746155,
      0.9999614357948303,
      0.9999598860740662,
      0.9999737739562988,
      0.999977171421051,
      0.9999659657478333,
      0.9999750256538391,
      0.9999845027923584,
      0.9999668598175049,
      0.9999427795410156,
      0.9999694228172302,
      0.9999563694000244,
      0.9999152421951294,
      0.9998889565467834,
      0.9999712109565735,
      0.9999676942825317,
      0.9999570250511169,
      0.9999404549598694,
      0.9999202489852905,
      0.9999050498008728,
      0.9999639391899109,
      0.9999744296073914,
      0.9999721050262451,
      0.999962329864502,
      0.9999593496322632,
      0.9999616742134094,
      0.9999787211418152,
      0.9999740123748779,
      0.9999397993087769,
      0.9999681115150452,
      0.9999235272407532,
      0.9998832941055298,
      0.9999212622642517,
      0.9999687075614929,
      0.9999404549598694,
      0.9999205470085144,
      0.9999590516090393,
      0.999967098236084,
      0.999947726726532,
      0.9999396800994873,
      0.9999555349349976,
      0.9999232292175293,
      0.9999615550041199,
      0.9999563694000244,
      0.999975860118866,
      0.9999503493309021,
      0.9999575614929199,
      0.9999787211418152,
      0.9999657273292542,
      0.9999145269393921,
      0.9999690651893616,
      0.9999780654907227,
      0.9999508261680603,
      0.9999412298202515,
      0.9999671578407288,
      0.9999313950538635
    ],
    [
      0.9648059606552124,
      0.9780744314193726,
      0.9836887121200562,
      0.9854850769042969,
      0.9851421117782593,
      0.9883285760879517,
      0.9895601272583008,
      0.9872857928276062,
      0.9886185526847839,
      0.9915935397148132,
      0.9918498396873474,
      0.9902938604354858,
      0.9903036952018738,
      0.9915039539337158,
      0.9904302358627319,
      0.9883638024330139,
      0.9882906079292297,
      0.988114595413208,
      0.9862873554229736,
      0.9867000579833984,
      0.9832931160926819,
      0.9818184971809387,
      0.9806297421455383,
      0.9779398441314697,
      0.9751516580581665,
      0.9819773435592651,
      0.9850997924804688,
      0.9873769879341125,
      0.9872108697891235,
      0.9875403046607971,
      0.9910464286804199,
      0.9913399815559387,
      0.989969789981842,
      0.9910207986831665,
      0.9934374094009399,
      0.9915340542793274,
      0.9907804727554321,
      0.992584764957428,
      0.9942415952682495,
      0.9910033345222473,
      0.9906414151191711,
      0.9929590225219727,
      0.9932772517204285,
      0.9898196458816528,
      0.9889549612998962,
      0.9937446117401123,
      0.9924474954605103,
      0.9826908111572266,
      0.9785451889038086,
      0.9803773760795593,
      0.9836066961288452,
      0.9854057431221008,
      0.9860808253288269,
      0.9875216484069824,
      0.989421546459198,
      0.9884614944458008,
      0.9898971319198608,
      0.9905865788459778,
      0.9901995658874512,
      0.989578902721405,
      0.9901490211486816,
      0.9901667833328247,
      0.9884554743766785,
      0.9888159036636353,
      0.9870439171791077,
      0.986875057220459,
      0.9819898009300232,
      0.9830537438392639,
      0.9832900166511536,
      0.9838510751724243,
      0.9849404096603394,
      0.9861667156219482,
      0.9883001446723938,
      0.9903475046157837,
      0.988616943359375,
      0.9897395968437195,
      0.9904316067695618,
      0.9902042150497437,
      0.9876237511634827,
      0.9877991676330566,
      0.9882635474205017,
      0.9856103658676147,
      0.9826653003692627,
      0.9836233258247375,
      0.9824831485748291,
      0.9783375263214111,
      0.9763840436935425,
      0.9713789820671082,
      0.9648990631103516,
      0.9389970898628235,
      0.9999212622642517,
      0.9999749064445496,
      0.9999751448631287,
      0.999970018863678,
      0.9999834895133972,
      0.9999668598175049,
      0.9999368786811829,
      0.999894917011261,
      0.9996819496154785,
      0.9997090101242065,
      0.998932957649231,
      0.9985112547874451,
      0.999356210231781,
      0.9996440410614014,
      0.9997078776359558,
      0.9998801350593567,
      0.9999164938926697,
      0.9999165534973145,
      0.9999487996101379,
      0.9999403953552246,
      0.9998965263366699,
      0.999943733215332,
      0.9999457597732544,
      0.999918520450592,
      0.9999282956123352,
      0.9999438524246216,
      0.9999348521232605,
      0.9997750520706177,
      0.9995791912078857,
      0.9996169209480286,
      0.9994020462036133,
      0.9997462034225464,
      0.9998454451560974,
      0.9998897314071655,
      0.9999101758003235,
      0.9999529719352722,
      0.9999313950538635,
      0.9999546408653259,
      0.9999157190322876,
      0.9999257326126099,
      0.9999486804008484,
      0.9999641180038452,
      0.9999727010726929,
      0.9999805092811584,
      0.9999687671661377,
      0.9999311566352844,
      0.9999181032180786,
      0.9999745488166809,
      0.9999839067459106,
      0.9999672770500183,
      0.9996201395988464,
      0.9999545216560364,
      0.9999666810035706,
      0.9999738931655884,
      0.9999390840530396,
      0.9998253583908081,
      0.9999366402626038,
      0.999910831451416,
      0.9999589920043945,
      0.9997533559799194,
      0.9996480941772461,
      0.9999225735664368,
      0.9999704957008362,
      0.9999474287033081,
      0.9999629259109497,
      0.9999663829803467,
      0.9999711513519287,
      0.9999527931213379,
      0.9999680519104004,
      0.9999220967292786,
      0.9999657869338989,
      0.9999051094055176,
      0.9999513626098633,
      0.9999304413795471,
      0.999955415725708,
      0.9999539852142334,
      0.999886691570282,
      0.9999538064002991,
      0.999953031539917,
      0.9999521970748901,
      0.9999464750289917,
      0.999954879283905,
      0.9999504089355469,
      0.9999111294746399,
      0.9999639987945557,
      0.9999621510505676,
      0.9999397993087769,
      0.9999555945396423,
      0.9998948574066162,
      0.9994381666183472,
      0.9989500045776367,
      0.997767984867096,
      0.9994484186172485,
      0.9995747804641724,
      0.9999313354492188,
      0.9999614357948303,
      0.9999650716781616,
      0.9999618530273438,
      0.9999616742134094,
      0.9999778866767883,
      0.9999810457229614,
      0.9999711513519287,
      0.9999627470970154,
      0.9999709725379944,
      0.9999417066574097,
      0.9999478459358215,
      0.9998245239257812,
      0.9999123215675354,
      0.9999569058418274,
      0.9999667406082153,
      0.9999375343322754,
      0.9999406337738037,
      0.999934196472168,
      0.9999122619628906,
      0.9998987913131714,
      0.9998324513435364,
      0.9998248815536499,
      0.9998383522033691,
      0.9995784759521484,
      0.9996747374534607,
      0.9998719096183777,
      0.9999182224273682,
      0.999965488910675,
      0.9999634027481079,
      0.9997825622558594,
      0.999926745891571,
      0.9999265074729919,
      0.9999221563339233,
      0.9999682903289795,
      0.999968945980072,
      0.9999693036079407,
      0.9999734163284302,
      0.9999328851699829,
      0.9999571442604065,
      0.9999650120735168,
      0.9999343752861023,
      0.9999591708183289,
      0.9999583959579468,
      0.9997860193252563,
      0.9989923238754272,
      0.9973227381706238,
      0.9980863332748413,
      0.9968830347061157,
      0.9961324334144592,
      0.9982078671455383,
      0.9994684457778931,
      0.9998694062232971,
      0.9998453855514526,
      0.9999401569366455,
      0.9999361038208008,
      0.9999697208404541,
      0.9999458193778992,
      0.9999117255210876,
      0.9998390674591064,
      0.9996004700660706,
      0.9988244771957397,
      0.999136745929718,
      0.9988606572151184,
      0.9991955161094666,
      0.9990606904029846,
      0.999147355556488,
      0.9996501207351685,
      0.9990414977073669,
      0.9992464780807495,
      0.9996370673179626,
      0.9991492629051208,
      0.9976123571395874,
      0.9985647201538086,
      0.9991181492805481,
      0.9976145029067993,
      0.99619060754776,
      0.9979506134986877,
      0.9989928007125854,
      0.9970374703407288,
      0.9955586194992065,
      0.9981220960617065,
      0.9978812336921692,
      0.9949140548706055,
      0.9966404438018799,
      0.9989819526672363,
      0.9982829689979553,
      0.9967772960662842,
      0.9992848038673401,
      0.9997013807296753,
      0.9996514320373535,
      0.9998950362205505,
      0.9999723434448242,
      0.999973714351654,
      0.9999738931655884,
      0.9999834299087524,
      0.9999815225601196,
      0.9999622702598572,
      0.9999094009399414,
      0.9992319345474243,
      0.9998722076416016,
      0.9998404383659363,
      0.9998162388801575,
      0.9999257326126099,
      0.9999591708183289,
      0.99993896484375,
      0.9999252557754517,
      0.9999696612358093,
      0.9999783635139465,
      0.9999384880065918,
      0.9999520778656006,
      0.9999851584434509,
      0.9999849200248718,
      0.9999591708183289,
      0.9999767541885376,
      0.9999766945838928,
      0.9999786019325256,
      0.9999730587005615,
      0.9999748468399048,
      0.9999751448631287,
      0.9999688863754272,
      0.9999709725379944,
      0.9999715685844421,
      0.99996417760849,
      0.9999610781669617,
      0.9999682307243347,
      0.99996417760849,
      0.9999614357948303,
      0.9999591112136841,
      0.9999706745147705,
      0.9999590516090393,
      0.9999693036079407,
      0.9999505281448364,
      0.9999507665634155,
      0.9999562501907349,
      0.9999642372131348,
      0.9999609589576721,
      0.9999746680259705,
      0.9999773502349854,
      0.9999662637710571,
      0.9999751448631287,
      0.9999844431877136,
      0.9999672770500183,
      0.999943196773529,
      0.9999696016311646,
      0.999956488609314,
      0.9999157786369324,
      0.9998899102210999,
      0.9999712705612183,
      0.9999680519104004,
      0.9999576807022095,
      0.9999417066574097,
      0.9999224543571472,
      0.9999063014984131,
      0.9999647736549377,
      0.99997478723526,
      0.9999725222587585,
      0.9999628067016602,
      0.9999607801437378,
      0.9999619722366333,
      0.9999786019325256,
      0.9999735951423645,
      0.9999392628669739,
      0.9999681115150452,
      0.9999257922172546,
      0.9998964667320251,
      0.999923050403595,
      0.9999686479568481,
      0.9999405145645142,
      0.9999219179153442,
      0.9999585151672363,
      0.9999666810035706,
      0.9999496340751648,
      0.9999417662620544,
      0.9999560713768005,
      0.9999227523803711,
      0.9999611377716064,
      0.999955952167511,
      0.9999756217002869,
      0.9999499320983887,
      0.9999566674232483,
      0.9999776482582092,
      0.9999651908874512,
      0.9999141693115234,
      0.9999687671661377,
      0.9999779462814331,
      0.9999508261680603,
      0.999941349029541,
      0.9999669790267944,
      0.9999313950538635
    ],
    [
      0.9726544618606567,
      0.9833968877792358,
      0.9879081845283508,
      0.9891350269317627,
      0.9888272285461426,
      0.9914208650588989,
      0.9924549460411072,
      0.9906879663467407,
      0.9918546080589294,
      0.9942210912704468,
      0.9942786693572998,
      0.993208646774292,
      0.9934096932411194,
      0.994398832321167,
      0.9932482838630676,
      0.9917617440223694,
      0.9918939471244812,
      0.9917595386505127,
      0.9898669123649597,
      0.9900274276733398,
      0.9880518317222595,
      0.9873319268226624,
      0.9854949712753296,
      0.983515739440918,
      0.9808894991874695,
      0.986087441444397,
      0.988885223865509,
      0.9905075430870056,
      0.990498423576355,
      0.9912053346633911,
      0.9940214157104492,
      0.9938958287239075,
      0.9931084513664246,
      0.9943796396255493,
      0.9960378408432007,
      0.9944325685501099,
      0.9942222833633423,
      0.9957805275917053,
      0.9966090321540833,
      0.9941514134407043,
      0.9937828779220581,
      0.9955893158912659,
      0.9956952929496765,
      0.9926347732543945,
      0.9921349287033081,
      0.9959052205085754,
      0.9950019121170044,
      0.9880926609039307,
      0.9845467805862427,
      0.9853796362876892,
      0.9876402616500854,
      0.9890010952949524,
      0.9897202253341675,
      0.9905431866645813,
      0.9919450283050537,
      0.9916049242019653,
      0.9926641583442688,
      0.9928151369094849,
      0.9924640655517578,
      0.9923575520515442,
      0.9924770593643188,
      0.9920957088470459,
      0.9909635186195374,
      0.9912463426589966,
      0.9893173575401306,
      0.9889615178108215,
      0.9853159785270691,
      0.9858895540237427,
      0.9863429069519043,
      0.986831545829773,
      0.9881346821784973,
      0.9893612265586853,
      0.9908381104469299,
      0.9922125935554504,
      0.9915540814399719,
      0.9923992156982422,
      0.9925112724304199,
      0.9923122525215149,
      0.9907352924346924,
      0.990731418132782,
      0.9907490611076355,
      0.989016056060791,
      0.9871721863746643,
      0.9874088764190674,
      0.9860904812812805,
      0.98258376121521,
      0.9814639091491699,
      0.9772058725357056,
      0.970935583114624,
      0.9475579261779785,
      0.999920666217804,
      0.9999750852584839,
      0.9999752044677734,
      0.9999703168869019,
      0.999983549118042,
      0.9999669194221497,
      0.999937117099762,
      0.9999098777770996,
      0.9997989535331726,
      0.9998045563697815,
      0.9992756247520447,
      0.9989892840385437,
      0.999620258808136,
      0.9997507333755493,
      0.9997777938842773,
      0.9998923540115356,
      0.9999205470085144,
      0.9999170899391174,
      0.9999493956565857,
      0.9999403357505798,
      0.999896228313446,
      0.9999435544013977,
      0.999945878982544,
      0.9999189376831055,
      0.9999287128448486,
      0.9999494552612305,
      0.9999498128890991,
      0.9998520016670227,
      0.9997702836990356,
      0.9997525215148926,
      0.9996103048324585,
      0.9998248815536499,
      0.9998986124992371,
      0.9999213814735413,
      0.9999388456344604,
      0.999958336353302,
      0.99993497133255,
      0.9999558925628662,
      0.9999167919158936,
      0.9999257326126099,
      0.9999486207962036,
      0.9999639987945557,
      0.9999727606773376,
      0.9999803304672241,
      0.9999688267707825,
      0.9999309778213501,
      0.9999173879623413,
      0.9999744892120361,
      0.9999837875366211,
      0.9999673366546631,
      0.9996201395988464,
      0.9999544620513916,
      0.999966561794281,
      0.9999740123748779,
      0.999939501285553,
      0.999825656414032,
      0.9999365210533142,
      0.9999104142189026,
      0.999958872795105,
      0.9997521638870239,
      0.9996457099914551,
      0.9999220967292786,
      0.9999703168869019,
      0.9999474883079529,
      0.999963104724884,
      0.9999664425849915,
      0.9999715089797974,
      0.9999529123306274,
      0.9999682903289795,
      0.9999222159385681,
      0.9999659657478333,
      0.9999052286148071,
      0.9999514222145081,
      0.9999303221702576,
      0.9999552369117737,
      0.9999542832374573,
      0.9998869895935059,
      0.9999539852142334,
      0.9999536871910095,
      0.9999534487724304,
      0.9999489188194275,
      0.999955415725708,
      0.9999499320983887,
      0.9999104738235474,
      0.9999639391899109,
      0.9999620318412781,
      0.999939501285553,
      0.9999562501907349,
      0.9999079704284668,
      0.9996089339256287,
      0.999354362487793,
      0.9985254406929016,
      0.9996704459190369,
      0.9997042417526245,
      0.9999483823776245,
      0.9999672770500183,
      0.9999669194221497,
      0.9999627470970154,
      0.999961793422699,
      0.9999778866767883,
      0.9999810457229614,
      0.9999710321426392,
      0.9999622702598572,
      0.9999709129333496,
      0.9999425411224365,
      0.9999517202377319,
      0.9998536705970764,
      0.999919056892395,
      0.999957799911499,
      0.9999672174453735,
      0.9999381899833679,
      0.999942421913147,
      0.999936580657959,
      0.9999189972877502,
      0.999919056892395,
      0.9998780488967896,
      0.9998684525489807,
      0.9998806715011597,
      0.9997121691703796,
      0.9998059272766113,
      0.999894380569458,
      0.9999238848686218,
      0.9999723434448242,
      0.9999670386314392,
      0.9998309016227722,
      0.9999291300773621,
      0.9999266862869263,
      0.9999223351478577,
      0.9999687671661377,
      0.9999693036079407,
      0.9999696016311646,
      0.9999738335609436,
      0.9999338388442993,
      0.9999574422836304,
      0.9999649524688721,
      0.9999344348907471,
      0.9999598264694214,
      0.9999621510505676,
      0.9998414516448975,
      0.9994227290153503,
      0.998501181602478,
      0.9989277720451355,
      0.9982890486717224,
      0.9978175163269043,
      0.9990828633308411,
      0.9996746778488159,
      0.9998977184295654,
      0.9998770356178284,
      0.999947190284729,
      0.9999455213546753,
      0.999974250793457,
      0.9999501705169678,
      0.9999165534973145,
      0.9998437762260437,
      0.9996428489685059,
      0.9991112351417542,
      0.999445915222168,
      0.9994174838066101,
      0.999613881111145,
      0.9994769096374512,
      0.9995796084403992,
      0.9997917413711548,
      0.9995017051696777,
      0.9995625019073486,
      0.9997816681861877,
      0.9995588660240173,
      0.9985719323158264,
      0.9992064833641052,
      0.9995233416557312,
      0.99847412109375,
      0.997691810131073,
      0.9989337921142578,
      0.9994205236434937,
      0.9983316659927368,
      0.9973355531692505,
      0.9988704323768616,
      0.9987106919288635,
      0.9969157576560974,
      0.9978969097137451,
      0.9994412064552307,
      0.9989446401596069,
      0.9978336095809937,
      0.9995042681694031,
      0.9997773170471191,
      0.9997584819793701,
      0.999916672706604,
      0.9999728202819824,
      0.9999738335609436,
      0.9999738335609436,
      0.9999836087226868,
      0.9999815225601196,
      0.9999623894691467,
      0.9999099373817444,
      0.9992364645004272,
      0.9998735189437866,
      0.999841570854187,
      0.9998172521591187,
      0.9999263882637024,
      0.9999594688415527,
      0.9999393224716187,
      0.9999253749847412,
      0.9999697804450989,
      0.9999784231185913,
      0.999938428401947,
      0.999951958656311,
      0.9999852180480957,
      0.9999849796295166,
      0.9999604821205139,
      0.9999766945838928,
      0.9999775290489197,
      0.9999790191650391,
      0.9999747276306152,
      0.9999755620956421,
      0.9999769330024719,
      0.9999691843986511,
      0.9999710917472839,
      0.9999731779098511,
      0.999964714050293,
      0.9999608993530273,
      0.9999678730964661,
      0.9999654293060303,
      0.9999616146087646,
      0.9999585151672363,
      0.9999722242355347,
      0.9999610185623169,
      0.999968945980072,
      0.9999498724937439,
      0.9999529719352722,
      0.9999567270278931,
      0.999962329864502,
      0.9999604225158691,
      0.999975860118866,
      0.9999780058860779,
      0.9999668598175049,
      0.9999755620956421,
      0.9999847412109375,
      0.9999678134918213,
      0.9999442100524902,
      0.9999699592590332,
      0.9999570250511169,
      0.9999167323112488,
      0.9998908042907715,
      0.9999714493751526,
      0.9999683499336243,
      0.9999579787254333,
      0.999942421913147,
      0.9999234676361084,
      0.9999073147773743,
      0.9999653697013855,
      0.9999752044677734,
      0.9999728202819824,
      0.9999628663063049,
      0.9999610781669617,
      0.9999620318412781,
      0.9999784827232361,
      0.9999735355377197,
      0.9999393224716187,
      0.9999682307243347,
      0.9999278783798218,
      0.9999057650566101,
      0.9999243021011353,
      0.9999684691429138,
      0.999940812587738,
      0.9999229311943054,
      0.9999576807022095,
      0.9999660849571228,
      0.9999507069587708,
      0.9999431371688843,
      0.999956488609314,
      0.9999222755432129,
      0.9999607801437378,
      0.9999558329582214,
      0.9999755024909973,
      0.9999496936798096,
      0.9999569058418274,
      0.9999771118164062,
      0.999965488910675,
      0.9999145269393921,
      0.999968945980072,
      0.9999780654907227,
      0.9999510049819946,
      0.999941349029541,
      0.9999669790267944,
      0.9999314546585083
    ]
  ],
  "rfd_device": "NVIDIA A30",
  "rfd_time": 157,
  "rfd_con_ref_pdb_idx": [],
  "rfd_con_hal_pdb_idx": [],
  "rfd_con_ref_idx0": [],
  "rfd_con_hal_idx0": [],
  "rfd_complex_con_ref_pdb_idx": "[('A', 4), ('A', 5), ('A', 6), ('A', 7), ('A', 8), ('A', 9), ('A', 10), ('A', 11), ('A', 12), ('A', 13), ('A', 14), ('A', 15), ('A', 16), ('A', 17), ('A', 18), ('A', 19), ('A', 20), ('A', 21), ('A', 22), ('A', 23), ('A', 24), ('A', 25), ('A', 26), ('A', 27), ('A', 28), ('A', 29), ('A', 30), ('A', 31), ('A', 32), ('A', 33), ('A', 34), ('A', 35), ('A', 36), ('A', 37), ('A', 38), ('A', 39), ('A', 40), ('A', 41), ('A', 42), ('A', 43), ('A', 44), ('A', 45), ('A', 46), ('A', 47), ('A', 48), ('A', 49), ('A', 50), ('A', 51), ('A', 52), ('A', 53), ('A', 79), ('A', 80), ('A', 81), ('A', 82), ('A', 83), ('A', 110), ('A', 111), ('A', 112), ('A', 113), ('A', 114), ('A', 261), ('A', 262), ('A', 263), ('A', 264), ('A', 265), ('A', 266), ('A', 267), ('A', 268), ('A', 269), ('A', 270), ('A', 271), ('A', 272), ('A', 273), ('A', 274), ('A', 275), ('A', 276), ('A', 277), ('A', 278), ('A', 279), ('A', 280), ('A', 281), ('A', 282), ('A', 283), ('A', 284), ('A', 285), ('A', 286), ('A', 287), ('A', 288), ('A', 289), ('A', 290), ('A', 291), ('A', 292), ('A', 293), ('A', 294), ('A', 295), ('A', 296), ('A', 297), ('A', 298), ('A', 299), ('A', 300), ('A', 301), ('A', 302), ('A', 303), ('A', 304), ('A', 305), ('A', 306), ('A', 307), ('A', 308), ('A', 309), ('A', 310), ('A', 311), ('A', 312), ('A', 313), ('A', 314), ('A', 315), ('A', 316), ('A', 317), ('A', 318), ('A', 319), ('A', 320), ('A', 321), ('A', 322), ('A', 323), ('A', 324), ('A', 325), ('B', 501), ('B', 502), ('B', 503), ('B', 504), ('B', 505), ('B', 506), ('B', 507), ('B', 508), ('B', 509), ('B', 510), ('B', 511), ('B', 512), ('B', 513), ('B', 514), ('B', 515), ('B', 516), ('B', 517), ('B', 518), ('B', 519), ('B', 520), ('B', 521), ('B', 522), ('B', 523), ('B', 524), ('B', 525), ('B', 526), ('B', 527), ('B', 528), ('B', 529), ('B', 530), ('B', 531), ('B', 532), ('B', 533), ('B', 534), ('B', 535), ('B', 536), ('B', 537), ('B', 538), ('B', 539), ('B', 540), ('B', 541), ('B', 542), ('B', 543), ('B', 544), ('B', 545), ('B', 546), ('B', 547), ('B', 548), ('B', 549), ('B', 550), ('B', 551), ('B', 552), ('B', 553), ('B', 554), ('B', 555), ('B', 556), ('B', 557), ('B', 558), ('B', 559), ('B', 560), ('B', 561), ('B', 562), ('B', 563), ('B', 564), ('B', 565), ('B', 566), ('B', 567), ('B', 568), ('B', 580), ('B', 581), ('B', 582), ('B', 583), ('B', 584), ('B', 585), ('B', 586), ('B', 587), ('B', 588), ('B', 589), ('B', 590), ('B', 591), ('B', 592), ('B', 593), ('B', 594), ('B', 595), ('B', 596), ('B', 597), ('B', 598), ('B', 599), ('B', 600), ('B', 601), ('B', 602), ('B', 603), ('B', 604), ('B', 605), ('B', 606), ('B', 607), ('B', 608), ('B', 609), ('B', 610), ('B', 611), ('B', 612), ('B', 613), ('B', 614), ('B', 615), ('B', 616), ('B', 617), ('B', 618), ('B', 619), ('B', 620), ('B', 621), ('B', 622), ('B', 623), ('B', 624), ('B', 625), ('B', 626), ('B', 627), ('B', 628), ('B', 629), ('B', 630), ('B', 631), ('B', 632), ('B', 633), ('B', 634), ('B', 635), ('B', 636), ('B', 637), ('B', 638), ('B', 639), ('B', 640), ('B', 641), ('B', 642), ('B', 643), ('B', 644), ('B', 645), ('B', 646), ('B', 647), ('B', 648), ('B', 649), ('B', 650), ('B', 651), ('B', 652), ('B', 653), ('B', 654), ('B', 655), ('B', 656), ('B', 657), ('B', 658), ('B', 659), ('B', 660), ('B', 661), ('B', 662), ('B', 663), ('B', 664), ('B', 665), ('B', 666), ('B', 667), ('B', 668), ('B', 669), ('B', 670)]",
  "rfd_complex_con_hal_pdb_idx": "[('B', 91), ('B', 92), ('B', 93), ('B', 94), ('B', 95), ('B', 96), ('B', 97), ('B', 98), ('B', 99), ('B', 100), ('B', 101), ('B', 102), ('B', 103), ('B', 104), ('B', 105), ('B', 106), ('B', 107), ('B', 108), ('B', 109), ('B', 110), ('B', 111), ('B', 112), ('B', 113), ('B', 114), ('B', 115), ('B', 116), ('B', 117), ('B', 118), ('B', 119), ('B', 120), ('B', 121), ('B', 122), ('B', 123), ('B', 124), ('B', 125), ('B', 126), ('B', 127), ('B', 128), ('B', 129), ('B', 130), ('B', 131), ('B', 132), ('B', 133), ('B', 134), ('B', 135), ('B', 136), ('B', 137), ('B', 138), ('B', 139), ('B', 140), ('B', 141), ('B', 142), ('B', 143), ('B', 144), ('B', 145), ('B', 146), ('B', 147), ('B', 148), ('B', 149), ('B', 150), ('B', 151), ('B', 152), ('B', 153), ('B', 154), ('B', 155), ('B', 156), ('B', 157), ('B', 158), ('B', 159), ('B', 160), ('B', 161), ('B', 162), ('B', 163), ('B', 164), ('B', 165), ('B', 166), ('B', 167), ('B', 168), ('B', 169), ('B', 170), ('B', 171), ('B', 172), ('B', 173), ('B', 174), ('B', 175), ('B', 176), ('B', 177), ('B', 178), ('B', 179), ('B', 180), ('B', 181), ('B', 182), ('B', 183), ('B', 184), ('B', 185), ('B', 186), ('B', 187), ('B', 188), ('B', 189), ('B', 190), ('B', 191), ('B', 192), ('B', 193), ('B', 194), ('B', 195), ('B', 196), ('B', 197), ('B', 198), ('B', 199), ('B', 200), ('B', 201), ('B', 202), ('B', 203), ('B', 204), ('B', 205), ('B', 206), ('B', 207), ('B', 208), ('B', 209), ('B', 210), ('B', 211), ('B', 212), ('B', 213), ('B', 214), ('B', 215), ('B', 216), ('B', 217), ('B', 218), ('B', 219), ('B', 220), ('B', 221), ('B', 222), ('B', 223), ('B', 224), ('B', 225), ('B', 226), ('B', 227), ('B', 228), ('B', 229), ('B', 230), ('B', 231), ('B', 232), ('B', 233), ('B', 234), ('B', 235), ('B', 236), ('B', 237), ('B', 238), ('B', 239), ('B', 240), ('B', 241), ('B', 242), ('B', 243), ('B', 244), ('B', 245), ('B', 246), ('B', 247), ('B', 248), ('B', 249), ('B', 250), ('B', 251), ('B', 252), ('B', 253), ('B', 254), ('B', 255), ('B', 256), ('B', 257), ('B', 258), ('B', 259), ('B', 260), ('B', 261), ('B', 262), ('B', 263), ('B', 264), ('B', 265), ('B', 266), ('B', 267), ('B', 268), ('B', 269), ('B', 270), ('B', 271), ('B', 272), ('B', 273), ('B', 274), ('B', 275), ('B', 276), ('B', 277), ('B', 278), ('B', 279), ('B', 280), ('B', 281), ('B', 282), ('B', 283), ('B', 284), ('B', 285), ('B', 286), ('B', 287), ('B', 288), ('B', 289), ('B', 290), ('B', 291), ('B', 292), ('B', 293), ('B', 294), ('B', 295), ('B', 296), ('B', 297), ('B', 298), ('B', 299), ('B', 300), ('B', 301), ('B', 302), ('B', 303), ('B', 304), ('B', 305), ('B', 306), ('B', 307), ('B', 308), ('B', 309), ('B', 310), ('B', 311), ('B', 312), ('B', 313), ('B', 314), ('B', 315), ('B', 316), ('B', 317), ('B', 318), ('B', 319), ('B', 320), ('B', 321), ('B', 322), ('B', 323), ('B', 324), ('B', 325), ('B', 326), ('B', 327), ('B', 328), ('B', 329), ('B', 330), ('B', 331), ('B', 332), ('B', 333), ('B', 334), ('B', 335), ('B', 336), ('B', 337), ('B', 338), ('B', 339), ('B', 340), ('B', 341), ('B', 342), ('B', 343), ('B', 344), ('B', 345), ('B', 346), ('B', 347), ('B', 348), ('B', 349), ('B', 350), ('B', 351), ('B', 352), ('B', 353), ('B', 354), ('B', 355), ('B', 356), ('B', 357), ('B', 358), ('B', 359), ('B', 360), ('B', 361), ('B', 362), ('B', 363), ('B', 364), ('B', 365), ('B', 366), ('B', 367), ('B', 368), ('B', 369), ('B', 370), ('B', 371), ('B', 372), ('B', 373), ('B', 374)]",
  "rfd_receptor_con_ref_pdb_idx": "[('A', 4), ('A', 5), ('A', 6), ('A', 7), ('A', 8), ('A', 9), ('A', 10), ('A', 11), ('A', 12), ('A', 13), ('A', 14), ('A', 15), ('A', 16), ('A', 17), ('A', 18), ('A', 19), ('A', 20), ('A', 21), ('A', 22), ('A', 23), ('A', 24), ('A', 25), ('A', 26), ('A', 27), ('A', 28), ('A', 29), ('A', 30), ('A', 31), ('A', 32), ('A', 33), ('A', 34), ('A', 35), ('A', 36), ('A', 37), ('A', 38), ('A', 39), ('A', 40), ('A', 41), ('A', 42), ('A', 43), ('A', 44), ('A', 45), ('A', 46), ('A', 47), ('A', 48), ('A', 49), ('A', 50), ('A', 51), ('A', 52), ('A', 53), ('A', 79), ('A', 80), ('A', 81), ('A', 82), ('A', 83), ('A', 110), ('A', 111), ('A', 112), ('A', 113), ('A', 114), ('A', 261), ('A', 262), ('A', 263), ('A', 264), ('A', 265), ('A', 266), ('A', 267), ('A', 268), ('A', 269), ('A', 270), ('A', 271), ('A', 272), ('A', 273), ('A', 274), ('A', 275), ('A', 276), ('A', 277), ('A', 278), ('A', 279), ('A', 280), ('A', 281), ('A', 282), ('A', 283), ('A', 284), ('A', 285), ('A', 286), ('A', 287), ('A', 288), ('A', 289), ('A', 290), ('A', 291), ('A', 292), ('A', 293), ('A', 294), ('A', 295), ('A', 296), ('A', 297), ('A', 298), ('A', 299), ('A', 300), ('A', 301), ('A', 302), ('A', 303), ('A', 304), ('A', 305), ('A', 306), ('A', 307), ('A', 308), ('A', 309), ('A', 310), ('A', 311), ('A', 312), ('A', 313), ('A', 314), ('A', 315), ('A', 316), ('A', 317), ('A', 318), ('A', 319), ('A', 320), ('A', 321), ('A', 322), ('A', 323), ('A', 324), ('A', 325), ('B', 501), ('B', 502), ('B', 503), ('B', 504), ('B', 505), ('B', 506), ('B', 507), ('B', 508), ('B', 509), ('B', 510), ('B', 511), ('B', 512), ('B', 513), ('B', 514), ('B', 515), ('B', 516), ('B', 517), ('B', 518), ('B', 519), ('B', 520), ('B', 521), ('B', 522), ('B', 523), ('B', 524), ('B', 525), ('B', 526), ('B', 527), ('B', 528), ('B', 529), ('B', 530), ('B', 531), ('B', 532), ('B', 533), ('B', 534), ('B', 535), ('B', 536), ('B', 537), ('B', 538), ('B', 539), ('B', 540), ('B', 541), ('B', 542), ('B', 543), ('B', 544), ('B', 545), ('B', 546), ('B', 547), ('B', 548), ('B', 549), ('B', 550), ('B', 551), ('B', 552), ('B', 553), ('B', 554), ('B', 555), ('B', 556), ('B', 557), ('B', 558), ('B', 559), ('B', 560), ('B', 561), ('B', 562), ('B', 563), ('B', 564), ('B', 565), ('B', 566), ('B', 567), ('B', 568), ('B', 580), ('B', 581), ('B', 582), ('B', 583), ('B', 584), ('B', 585), ('B', 586), ('B', 587), ('B', 588), ('B', 589), ('B', 590), ('B', 591), ('B', 592), ('B', 593), ('B', 594), ('B', 595), ('B', 596), ('B', 597), ('B', 598), ('B', 599), ('B', 600), ('B', 601), ('B', 602), ('B', 603), ('B', 604), ('B', 605), ('B', 606), ('B', 607), ('B', 608), ('B', 609), ('B', 610), ('B', 611), ('B', 612), ('B', 613), ('B', 614), ('B', 615), ('B', 616), ('B', 617), ('B', 618), ('B', 619), ('B', 620), ('B', 621), ('B', 622), ('B', 623), ('B', 624), ('B', 625), ('B', 626), ('B', 627), ('B', 628), ('B', 629), ('B', 630), ('B', 631), ('B', 632), ('B', 633), ('B', 634), ('B', 635), ('B', 636), ('B', 637), ('B', 638), ('B', 639), ('B', 640), ('B', 641), ('B', 642), ('B', 643), ('B', 644), ('B', 645), ('B', 646), ('B', 647), ('B', 648), ('B', 649), ('B', 650), ('B', 651), ('B', 652), ('B', 653), ('B', 654), ('B', 655), ('B', 656), ('B', 657), ('B', 658), ('B', 659), ('B', 660), ('B', 661), ('B', 662), ('B', 663), ('B', 664), ('B', 665), ('B', 666), ('B', 667), ('B', 668), ('B', 669), ('B', 670)]",
  "rfd_receptor_con_hal_pdb_idx": "[('B', 91), ('B', 92), ('B', 93), ('B', 94), ('B', 95), ('B', 96), ('B', 97), ('B', 98), ('B', 99), ('B', 100), ('B', 101), ('B', 102), ('B', 103), ('B', 104), ('B', 105), ('B', 106), ('B', 107), ('B', 108), ('B', 109), ('B', 110), ('B', 111), ('B', 112), ('B', 113), ('B', 114), ('B', 115), ('B', 116), ('B', 117), ('B', 118), ('B', 119), ('B', 120), ('B', 121), ('B', 122), ('B', 123), ('B', 124), ('B', 125), ('B', 126), ('B', 127), ('B', 128), ('B', 129), ('B', 130), ('B', 131), ('B', 132), ('B', 133), ('B', 134), ('B', 135), ('B', 136), ('B', 137), ('B', 138), ('B', 139), ('B', 140), ('B', 141), ('B', 142), ('B', 143), ('B', 144), ('B', 145), ('B', 146), ('B', 147), ('B', 148), ('B', 149), ('B', 150), ('B', 151), ('B', 152), ('B', 153), ('B', 154), ('B', 155), ('B', 156), ('B', 157), ('B', 158), ('B', 159), ('B', 160), ('B', 161), ('B', 162), ('B', 163), ('B', 164), ('B', 165), ('B', 166), ('B', 167), ('B', 168), ('B', 169), ('B', 170), ('B', 171), ('B', 172), ('B', 173), ('B', 174), ('B', 175), ('B', 176), ('B', 177), ('B', 178), ('B', 179), ('B', 180), ('B', 181), ('B', 182), ('B', 183), ('B', 184), ('B', 185), ('B', 186), ('B', 187), ('B', 188), ('B', 189), ('B', 190), ('B', 191), ('B', 192), ('B', 193), ('B', 194), ('B', 195), ('B', 196), ('B', 197), ('B', 198), ('B', 199), ('B', 200), ('B', 201), ('B', 202), ('B', 203), ('B', 204), ('B', 205), ('B', 206), ('B', 207), ('B', 208), ('B', 209), ('B', 210), ('B', 211), ('B', 212), ('B', 213), ('B', 214), ('B', 215), ('B', 216), ('B', 217), ('B', 218), ('B', 219), ('B', 220), ('B', 221), ('B', 222), ('B', 223), ('B', 224), ('B', 225), ('B', 226), ('B', 227), ('B', 228), ('B', 229), ('B', 230), ('B', 231), ('B', 232), ('B', 233), ('B', 234), ('B', 235), ('B', 236), ('B', 237), ('B', 238), ('B', 239), ('B', 240), ('B', 241), ('B', 242), ('B', 243), ('B', 244), ('B', 245), ('B', 246), ('B', 247), ('B', 248), ('B', 249), ('B', 250), ('B', 251), ('B', 252), ('B', 253), ('B', 254), ('B', 255), ('B', 256), ('B', 257), ('B', 258), ('B', 259), ('B', 260), ('B', 261), ('B', 262), ('B', 263), ('B', 264), ('B', 265), ('B', 266), ('B', 267), ('B', 268), ('B', 269), ('B', 270), ('B', 271), ('B', 272), ('B', 273), ('B', 274), ('B', 275), ('B', 276), ('B', 277), ('B', 278), ('B', 279), ('B', 280), ('B', 281), ('B', 282), ('B', 283), ('B', 284), ('B', 285), ('B', 286), ('B', 287), ('B', 288), ('B', 289), ('B', 290), ('B', 291), ('B', 292), ('B', 293), ('B', 294), ('B', 295), ('B', 296), ('B', 297), ('B', 298), ('B', 299), ('B', 300), ('B', 301), ('B', 302), ('B', 303), ('B', 304), ('B', 305), ('B', 306), ('B', 307), ('B', 308), ('B', 309), ('B', 310), ('B', 311), ('B', 312), ('B', 313), ('B', 314), ('B', 315), ('B', 316), ('B', 317), ('B', 318), ('B', 319), ('B', 320), ('B', 321), ('B', 322), ('B', 323), ('B', 324), ('B', 325), ('B', 326), ('B', 327), ('B', 328), ('B', 329), ('B', 330), ('B', 331), ('B', 332), ('B', 333), ('B', 334), ('B', 335), ('B', 336), ('B', 337), ('B', 338), ('B', 339), ('B', 340), ('B', 341), ('B', 342), ('B', 343), ('B', 344), ('B', 345), ('B', 346), ('B', 347), ('B', 348), ('B', 349), ('B', 350), ('B', 351), ('B', 352), ('B', 353), ('B', 354), ('B', 355), ('B', 356), ('B', 357), ('B', 358), ('B', 359), ('B', 360), ('B', 361), ('B', 362), ('B', 363), ('B', 364), ('B', 365), ('B', 366), ('B', 367), ('B', 368), ('B', 369), ('B', 370), ('B', 371), ('B', 372), ('B', 373), ('B', 374)]",
  "rfd_complex_con_ref_idx0": [
    0,
    1,
    2,
    3,
    4,
    5,
    6,
    7,
    8,
    9,
    10,
    11,
    12,
    13,
    14,
    15,
    16,
    17,
    18,
    19,
    20,
    21,
    22,
    23,
    24,
    25,
    26,
    27,
    28,
    29,
    30,
    31,
    32,
    33,
    34,
    35,
    36,
    37,
    38,
    39,
    40,
    41,
    42,
    43,
    44,
    45,
    46,
    47,
    48,
    49,
    50,
    51,
    52,
    53,
    54,
    55,
    56,
    57,
    58,
    59,
    60,
    61,
    62,
    63,
    64,
    65,
    66,
    67,
    68,
    69,
    70,
    71,
    72,
    73,
    74,
    75,
    76,
    77,
    78,
    79,
    80,
    81,
    82,
    83,
    84,
    85,
    86,
    87,
    88,
    89,
    90,
    91,
    92,
    93,
    94,
    95,
    96,
    97,
    98,
    99,
    100,
    101,
    102,
    103,
    104,
    105,
    106,
    107,
    108,
    109,
    110,
    111,
    112,
    113,
    114,
    115,
    116,
    117,
    118,
    119,
    120,
    121,
    122,
    123,
    124,
    125,
    126,
    127,
    128,
    129,
    130,
    131,
    132,
    133,
    134,
    135,
    136,
    137,
    138,
    139,
    140,
    141,
    142,
    143,
    144,
    145,
    146,
    147,
    148,
    149,
    150,
    151,
    152,
    153,
    154,
    155,
    156,
    157,
    158,
    159,
    160,
    161,
    162,
    163,
    164,
    165,
    166,
    167,
    168,
    169,
    170,
    171,
    172,
    173,
    174,
    175,
    176,
    177,
    178,
    179,
    180,
    181,
    182,
    183,
    184,
    185,
    186,
    187,
    188,
    189,
    190,
    191,
    192,
    193,
    194,
    195,
    196,
    197,
    198,
    199,
    200,
    201,
    202,
    203,
    204,
    205,
    206,
    207,
    208,
    209,
    210,
    211,
    212,
    213,
    214,
    215,
    216,
    217,
    218,
    219,
    220,
    221,
    222,
    223,
    224,
    225,
    226,
    227,
    228,
    229,
    230,
    231,
    232,
    233,
    234,
    235,
    236,
    237,
    238,
    239,
    240,
    241,
    242,
    243,
    244,
    245,
    246,
    247,
    248,
    249,
    250,
    251,
    252,
    253,
    254,
    255,
    256,
    257,
    258,
    259,
    260,
    261,
    262,
    263,
    264,
    265,
    266,
    267,
    268,
    269,
    270,
    271,
    272,
    273,
    274,
    275,
    276,
    277,
    278,
    279,
    280,
    281,
    282,
    283
  ],
  "rfd_complex_con_hal_idx0": [
    90,
    91,
    92,
    93,
    94,
    95,
    96,
    97,
    98,
    99,
    100,
    101,
    102,
    103,
    104,
    105,
    106,
    107,
    108,
    109,
    110,
    111,
    112,
    113,
    114,
    115,
    116,
    117,
    118,
    119,
    120,
    121,
    122,
    123,
    124,
    125,
    126,
    127,
    128,
    129,
    130,
    131,
    132,
    133,
    134,
    135,
    136,
    137,
    138,
    139,
    140,
    141,
    142,
    143,
    144,
    145,
    146,
    147,
    148,
    149,
    150,
    151,
    152,
    153,
    154,
    155,
    156,
    157,
    158,
    159,
    160,
    161,
    162,
    163,
    164,
    165,
    166,
    167,
    168,
    169,
    170,
    171,
    172,
    173,
    174,
    175,
    176,
    177,
    178,
    179,
    180,
    181,
    182,
    183,
    184,
    185,
    186,
    187,
    188,
    189,
    190,
    191,
    192,
    193,
    194,
    195,
    196,
    197,
    198,
    199,
    200,
    201,
    202,
    203,
    204,
    205,
    206,
    207,
    208,
    209,
    210,
    211,
    212,
    213,
    214,
    215,
    216,
    217,
    218,
    219,
    220,
    221,
    222,
    223,
    224,
    225,
    226,
    227,
    228,
    229,
    230,
    231,
    232,
    233,
    234,
    235,
    236,
    237,
    238,
    239,
    240,
    241,
    242,
    243,
    244,
    245,
    246,
    247,
    248,
    249,
    250,
    251,
    252,
    253,
    254,
    255,
    256,
    257,
    258,
    259,
    260,
    261,
    262,
    263,
    264,
    265,
    266,
    267,
    268,
    269,
    270,
    271,
    272,
    273,
    274,
    275,
    276,
    277,
    278,
    279,
    280,
    281,
    282,
    283,
    284,
    285,
    286,
    287,
    288,
    289,
    290,
    291,
    292,
    293,
    294,
    295,
    296,
    297,
    298,
    299,
    300,
    301,
    302,
    303,
    304,
    305,
    306,
    307,
    308,
    309,
    310,
    311,
    312,
    313,
    314,
    315,
    316,
    317,
    318,
    319,
    320,
    321,
    322,
    323,
    324,
    325,
    326,
    327,
    328,
    329,
    330,
    331,
    332,
    333,
    334,
    335,
    336,
    337,
    338,
    339,
    340,
    341,
    342,
    343,
    344,
    345,
    346,
    347,
    348,
    349,
    350,
    351,
    352,
    353,
    354,
    355,
    356,
    357,
    358,
    359,
    360,
    361,
    362,
    363,
    364,
    365,
    366,
    367,
    368,
    369,
    370,
    371,
    372,
    373
  ],
  "rfd_receptor_con_ref_idx0": [
    0,
    1,
    2,
    3,
    4,
    5,
    6,
    7,
    8,
    9,
    10,
    11,
    12,
    13,
    14,
    15,
    16,
    17,
    18,
    19,
    20,
    21,
    22,
    23,
    24,
    25,
    26,
    27,
    28,
    29,
    30,
    31,
    32,
    33,
    34,
    35,
    36,
    37,
    38,
    39,
    40,
    41,
    42,
    43,
    44,
    45,
    46,
    47,
    48,
    49,
    50,
    51,
    52,
    53,
    54,
    55,
    56,
    57,
    58,
    59,
    60,
    61,
    62,
    63,
    64,
    65,
    66,
    67,
    68,
    69,
    70,
    71,
    72,
    73,
    74,
    75,
    76,
    77,
    78,
    79,
    80,
    81,
    82,
    83,
    84,
    85,
    86,
    87,
    88,
    89,
    90,
    91,
    92,
    93,
    94,
    95,
    96,
    97,
    98,
    99,
    100,
    101,
    102,
    103,
    104,
    105,
    106,
    107,
    108,
    109,
    110,
    111,
    112,
    113,
    114,
    115,
    116,
    117,
    118,
    119,
    120,
    121,
    122,
    123,
    124,
    125,
    126,
    127,
    128,
    129,
    130,
    131,
    132,
    133,
    134,
    135,
    136,
    137,
    138,
    139,
    140,
    141,
    142,
    143,
    144,
    145,
    146,
    147,
    148,
    149,
    150,
    151,
    152,
    153,
    154,
    155,
    156,
    157,
    158,
    159,
    160,
    161,
    162,
    163,
    164,
    165,
    166,
    167,
    168,
    169,
    170,
    171,
    172,
    173,
    174,
    175,
    176,
    177,
    178,
    179,
    180,
    181,
    182,
    183,
    184,
    185,
    186,
    187,
    188,
    189,
    190,
    191,
    192,
    193,
    194,
    195,
    196,
    197,
    198,
    199,
    200,
    201,
    202,
    203,
    204,
    205,
    206,
    207,
    208,
    209,
    210,
    211,
    212,
    213,
    214,
    215,
    216,
    217,
    218,
    219,
    220,
    221,
    222,
    223,
    224,
    225,
    226,
    227,
    228,
    229,
    230,
    231,
    232,
    233,
    234,
    235,
    236,
    237,
    238,
    239,
    240,
    241,
    242,
    243,
    244,
    245,
    246,
    247,
    248,
    249,
    250,
    251,
    252,
    253,
    254,
    255,
    256,
    257,
    258,
    259,
    260,
    261,
    262,
    263,
    264,
    265,
    266,
    267,
    268,
    269,
    270,
    271,
    272,
    273,
    274,
    275,
    276,
    277,
    278,
    279,
    280,
    281,
    282,
    283
  ],
  "rfd_receptor_con_hal_idx0": [
    0,
    1,
    2,
    3,
    4,
    5,
    6,
    7,
    8,
    9,
    10,
    11,
    12,
    13,
    14,
    15,
    16,
    17,
    18,
    19,
    20,
    21,
    22,
    23,
    24,
    25,
    26,
    27,
    28,
    29,
    30,
    31,
    32,
    33,
    34,
    35,
    36,
    37,
    38,
    39,
    40,
    41,
    42,
    43,
    44,
    45,
    46,
    47,
    48,
    49,
    50,
    51,
    52,
    53,
    54,
    55,
    56,
    57,
    58,
    59,
    60,
    61,
    62,
    63,
    64,
    65,
    66,
    67,
    68,
    69,
    70,
    71,
    72,
    73,
    74,
    75,
    76,
    77,
    78,
    79,
    80,
    81,
    82,
    83,
    84,
    85,
    86,
    87,
    88,
    89,
    90,
    91,
    92,
    93,
    94,
    95,
    96,
    97,
    98,
    99,
    100,
    101,
    102,
    103,
    104,
    105,
    106,
    107,
    108,
    109,
    110,
    111,
    112,
    113,
    114,
    115,
    116,
    117,
    118,
    119,
    120,
    121,
    122,
    123,
    124,
    125,
    126,
    127,
    128,
    129,
    130,
    131,
    132,
    133,
    134,
    135,
    136,
    137,
    138,
    139,
    140,
    141,
    142,
    143,
    144,
    145,
    146,
    147,
    148,
    149,
    150,
    151,
    152,
    153,
    154,
    155,
    156,
    157,
    158,
    159,
    160,
    161,
    162,
    163,
    164,
    165,
    166,
    167,
    168,
    169,
    170,
    171,
    172,
    173,
    174,
    175,
    176,
    177,
    178,
    179,
    180,
    181,
    182,
    183,
    184,
    185,
    186,
    187,
    188,
    189,
    190,
    191,
    192,
    193,
    194,
    195,
    196,
    197,
    198,
    199,
    200,
    201,
    202,
    203,
    204,
    205,
    206,
    207,
    208,
    209,
    210,
    211,
    212,
    213,
    214,
    215,
    216,
    217,
    218,
    219,
    220,
    221,
    222,
    223,
    224,
    225,
    226,
    227,
    228,
    229,
    230,
    231,
    232,
    233,
    234,
    235,
    236,
    237,
    238,
    239,
    240,
    241,
    242,
    243,
    244,
    245,
    246,
    247,
    248,
    249,
    250,
    251,
    252,
    253,
    254,
    255,
    256,
    257,
    258,
    259,
    260,
    261,
    262,
    263,
    264,
    265,
    266,
    267,
    268,
    269,
    270,
    271,
    272,
    273,
    274,
    275,
    276,
    277,
    278,
    279,
    280,
    281,
    282,
    283
  ],
  "rfd_inpaint_str": [
    false,
    false,
    false,
    false,
    false,
    false,
    false,
    false,
    false,
    false,
    false,
    false,
    false,
    false,
    false,
    false,
    false,
    false,
    false,
    false,
    false,
    false,
    false,
    false,
    false,
    false,
    false,
    false,
    false,
    false,
    false,
    false,
    false,
    false,
    false,
    false,
    false,
    false,
    false,
    false,
    false,
    false,
    false,
    false,
    false,
    false,
    false,
    false,
    false,
    false,
    false,
    false,
    false,
    false,
    false,
    false,
    false,
    false,
    false,
    false,
    false,
    false,
    false,
    false,
    false,
    false,
    false,
    false,
    false,
    false,
    false,
    false,
    false,
    false,
    false,
    false,
    false,
    false,
    false,
    false,
    false,
    false,
    false,
    false,
    false,
    false,
    false,
    false,
    false,
    false,
    true,
    true,
    true,
    true,
    true,
    true,
    true,
    true,
    true,
    true,
    true,
    true,
    true,
    true,
    true,
    true,
    true,
    true,
    true,
    true,
    true,
    true,
    true,
    true,
    true,
    true,
    true,
    true,
    true,
    true,
    true,
    true,
    true,
    true,
    true,
    true,
    true,
    true,
    true,
    true,
    true,
    true,
    true,
    true,
    true,
    true,
    true,
    true,
    true,
    true,
    true,
    true,
    true,
    true,
    true,
    true,
    true,
    true,
    true,
    true,
    true,
    true,
    true,
    true,
    true,
    true,
    true,
    true,
    true,
    true,
    true,
    true,
    true,
    true,
    true,
    true,
    true,
    true,
    true,
    true,
    true,
    true,
    true,
    true,
    true,
    true,
    true,
    true,
    true,
    true,
    true,
    true,
    true,
    true,
    true,
    true,
    true,
    true,
    true,
    true,
    true,
    true,
    true,
    true,
    true,
    true,
    true,
    true,
    true,
    true,
    true,
    true,
    true,
    true,
    true,
    true,
    true,
    true,
    true,
    true,
    true,
    true,
    true,
    true,
    true,
    true,
    true,
    true,
    true,
    true,
    true,
    true,
    true,
    true,
    true,
    true,
    true,
    true,
    true,
    true,
    true,
    true,
    true,
    true,
    true,
    true,
    true,
    true,
    true,
    true,
    true,
    true,
    true,
    true,
    true,
    true,
    true,
    true,
    true,
    true,
    true,
    true,
    true,
    true,
    true,
    true,
    true,
    true,
    true,
    true,
    true,
    true,
    true,
    true,
    true,
    true,
    true,
    true,
    true,
    true,
    true,
    true,
    true,
    true,
    true,
    true,
    true,
    true,
    true,
    true,
    true,
    true,
    true,
    true,
    true,
    true,
    true,
    true,
    true,
    true,
    true,
    true,
    true,
    true,
    true,
    true,
    true,
    true,
    true,
    true,
    true,
    true,
    true,
    true,
    true,
    true,
    true,
    true,
    true,
    true,
    true,
    true,
    true,
    true,
    true,
    true,
    true,
    true,
    true,
    true,
    true,
    true,
    true,
    true,
    true,
    true,
    true,
    true,
    true,
    true,
    true,
    true,
    true,
    true,
    true,
    true,
    true,
    true,
    true,
    true,
    true,
    true,
    true,
    true,
    true,
    true,
    true,
    true,
    true,
    true,
    true,
    true,
    true,
    true,
    true,
    true,
    true,
    true,
    true,
    true,
    true,
    true,
    true,
    true,
    true,
    true,
    true,
    true,
    true,
    true,
    true,
    true,
    true,
    true
  ],
  "rfd_inpaint_seq": [
    false,
    false,
    false,
    false,
    false,
    false,
    false,
    false,
    false,
    false,
    false,
    false,
    false,
    false,
    false,
    false,
    false,
    false,
    false,
    false,
    false,
    false,
    false,
    false,
    false,
    false,
    false,
    false,
    false,
    false,
    false,
    false,
    false,
    false,
    false,
    false,
    false,
    false,
    false,
    false,
    false,
    false,
    false,
    false,
    false,
    false,
    false,
    false,
    false,
    false,
    false,
    false,
    false,
    false,
    false,
    false,
    false,
    false,
    false,
    false,
    false,
    false,
    false,
    false,
    false,
    false,
    false,
    false,
    false,
    false,
    false,
    false,
    false,
    false,
    false,
    false,
    false,
    false,
    false,
    false,
    false,
    false,
    false,
    false,
    false,
    false,
    false,
    false,
    false,
    false,
    true,
    true,
    true,
    true,
    true,
    true,
    true,
    true,
    true,
    true,
    true,
    true,
    true,
    true,
    true,
    true,
    true,
    true,
    true,
    true,
    true,
    true,
    true,
    true,
    true,
    true,
    true,
    true,
    true,
    true,
    true,
    true,
    true,
    true,
    true,
    true,
    true,
    true,
    true,
    true,
    true,
    true,
    true,
    true,
    true,
    true,
    true,
    true,
    true,
    true,
    true,
    true,
    true,
    true,
    true,
    true,
    true,
    true,
    true,
    true,
    true,
    true,
    true,
    true,
    true,
    true,
    true,
    true,
    true,
    true,
    true,
    true,
    true,
    true,
    true,
    true,
    true,
    true,
    true,
    true,
    true,
    true,
    true,
    true,
    true,
    true,
    true,
    true,
    true,
    true,
    true,
    true,
    true,
    true,
    true,
    true,
    true,
    true,
    true,
    true,
    true,
    true,
    true,
    true,
    true,
    true,
    true,
    true,
    true,
    true,
    true,
    true,
    true,
    true,
    true,
    true,
    true,
    true,
    true,
    true,
    true,
    true,
    true,
    true,
    true,
    true,
    true,
    true,
    true,
    true,
    true,
    true,
    true,
    true,
    true,
    true,
    true,
    true,
    true,
    true,
    true,
    true,
    true,
    true,
    true,
    true,
    true,
    true,
    true,
    true,
    true,
    true,
    true,
    true,
    true,
    true,
    true,
    true,
    true,
    true,
    true,
    true,
    true,
    true,
    true,
    true,
    true,
    true,
    true,
    true,
    true,
    true,
    true,
    true,
    true,
    true,
    true,
    true,
    true,
    true,
    true,
    true,
    true,
    true,
    true,
    true,
    true,
    true,
    true,
    true,
    true,
    true,
    true,
    true,
    true,
    true,
    true,
    true,
    true,
    true,
    true,
    true,
    true,
    true,
    true,
    true,
    true,
    true,
    true,
    true,
    true,
    true,
    true,
    true,
    true,
    true,
    true,
    true,
    true,
    true,
    true,
    true,
    true,
    true,
    true,
    true,
    true,
    true,
    true,
    true,
    true,
    true,
    true,
    true,
    true,
    true,
    true,
    true,
    true,
    true,
    true,
    true,
    true,
    true,
    true,
    true,
    true,
    true,
    true,
    true,
    true,
    true,
    true,
    true,
    true,
    true,
    true,
    true,
    true,
    true,
    true,
    true,
    true,
    true,
    true,
    true,
    true,
    true,
    true,
    true,
    true,
    true,
    true,
    true,
    true,
    true,
    true,
    true,
    true,
    true,
    true,
    true,
    true,
    true
  ],
  "rfd_sampled_mask": [
    "A4-53/A79-83/A110-114/A261-325/0",
    "B501-568/B580-670/0",
    "90-90"
  ],
  "rfd_mask_1d": [
    false,
    false,
    false,
    false,
    false,
    false,
    false,
    false,
    false,
    false,
    false,
    false,
    false,
    false,
    false,
    false,
    false,
    false,
    false,
    false,
    false,
    false,
    false,
    false,
    false,
    false,
    false,
    false,
    false,
    false,
    false,
    false,
    false,
    false,
    false,
    false,
    false,
    false,
    false,
    false,
    false,
    false,
    false,
    false,
    false,
    false,
    false,
    false,
    false,
    false,
    false,
    false,
    false,
    false,
    false,
    false,
    false,
    false,
    false,
    false,
    false,
    false,
    false,
    false,
    false,
    false,
    false,
    false,
    false,
    false,
    false,
    false,
    false,
    false,
    false,
    false,
    false,
    false,
    false,
    false,
    false,
    false,
    false,
    false,
    false,
    false,
    false,
    false,
    false,
    false,
    true,
    true,
    true,
    true,
    true,
    true,
    true,
    true,
    true,
    true,
    true,
    true,
    true,
    true,
    true,
    true,
    true,
    true,
    true,
    true,
    true,
    true,
    true,
    true,
    true,
    true,
    true,
    true,
    true,
    true,
    true,
    true,
    true,
    true,
    true,
    true,
    true,
    true,
    true,
    true,
    true,
    true,
    true,
    true,
    true,
    true,
    true,
    true,
    true,
    true,
    true,
    true,
    true,
    true,
    true,
    true,
    true,
    true,
    true,
    true,
    true,
    true,
    true,
    true,
    true,
    true,
    true,
    true,
    true,
    true,
    true,
    true,
    true,
    true,
    true,
    true,
    true,
    true,
    true,
    true,
    true,
    true,
    true,
    true,
    true,
    true,
    true,
    true,
    true,
    true,
    true,
    true,
    true,
    true,
    true,
    true,
    true,
    true,
    true,
    true,
    true,
    true,
    true,
    true,
    true,
    true,
    true,
    true,
    true,
    true,
    true,
    true,
    true,
    true,
    true,
    true,
    true,
    true,
    true,
    true,
    true,
    true,
    true,
    true,
    true,
    true,
    true,
    true,
    true,
    true,
    true,
    true,
    true,
    true,
    true,
    true,
    true,
    true,
    true,
    true,
    true,
    true,
    true,
    true,
    true,
    true,
    true,
    true,
    true,
    true,
    true,
    true,
    true,
    true,
    true,
    true,
    true,
    true,
    true,
    true,
    true,
    true,
    true,
    true,
    true,
    true,
    true,
    true,
    true,
    true,
    true,
    true,
    true,
    true,
    true,
    true,
    true,
    true,
    true,
    true,
    true,
    true,
    true,
    true,
    true,
    true,
    true,
    true,
    true,
    true,
    true,
    true,
    true,
    true,
    true,
    true,
    true,
    true,
    true,
    true,
    true,
    true,
    true,
    true,
    true,
    true,
    true,
    true,
    true,
    true,
    true,
    true,
    true,
    true,
    true,
    true,
    true,
    true,
    true,
    true,
    true,
    true,
    true,
    true,
    true,
    true,
    true,
    true,
    true,
    true,
    true,
    true,
    true,
    true,
    true,
    true,
    true,
    true,
    true,
    true,
    true,
    true,
    true,
    true,
    true,
    true,
    true,
    true,
    true,
    true,
    true,
    true,
    true,
    true,
    true,
    true,
    true,
    true,
    true,
    true,
    true,
    true,
    true,
    true,
    true,
    true,
    true,
    true,
    true,
    true,
    true,
    true,
    true,
    true,
    true,
    true,
    true,
    true,
    true,
    true,
    true,
    true,
    true,
    true
  ]
}
```
