## Supplementary File 1 for "ProteinDJ: a high-performance and modular protein design pipeline": fold_66.json

```
{
  "fold_id": 66,
  "rfd_config": {
    "inference": {
      "input_pdb": "5vli_ha.pdb",
      "num_designs": 25,
      "design_startnum": 50,
      "ckpt_override_path": null,
      "symmetry": null,
      "recenter": true,
      "radius": 10.0,
      "model_only_neighbors": false,
      "output_prefix": "./rfd_results/fold",
      "write_trajectory": false,
      "scaffold_guided": false,
      "model_runner": "SelfConditioning",
      "cautious": true,
      "align_motif": true,
      "symmetric_self_cond": true,
      "final_step": 1,
      "deterministic": false,
      "trb_save_ckpt_path": "/app/RFdiffusion/models/Complex_base_ckpt.pt",
      "schedule_directory_path": "/app/RFdiffusion/schedules",
      "model_directory_path": "/app/RFdiffusion/models"
    },
    "contigmap": {
      "contigs": [
        "A4-53/A79-83/A110-114/A261-325/0 B501-568/B580-670/0 50-100"
      ],
      "inpaint_seq": null,
      "inpaint_str": null,
      "inpaint_str_helix": null,
      "inpaint_str_strand": null,
      "inpaint_str_loop": null,
      "provide_seq": null,
      "length": null
    },
    "model": {
      "n_extra_block": 4,
      "n_main_block": 32,
      "n_ref_block": 4,
      "d_msa": 256,
      "d_msa_full": 64,
      "d_pair": 128,
      "d_templ": 64,
      "n_head_msa": 8,
      "n_head_pair": 4,
      "n_head_templ": 4,
      "d_hidden": 32,
      "d_hidden_templ": 32,
      "p_drop": 0.15,
      "SE3_param_full": {
        "num_layers": 1,
        "num_channels": 32,
        "num_degrees": 2,
        "n_heads": 4,
        "div": 4,
        "l0_in_features": 8,
        "l0_out_features": 8,
        "l1_in_features": 3,
        "l1_out_features": 2,
        "num_edge_features": 32
      },
      "SE3_param_topk": {
        "num_layers": 1,
        "num_channels": 32,
        "num_degrees": 2,
        "n_heads": 4,
        "div": 4,
        "l0_in_features": 64,
        "l0_out_features": 64,
        "l1_in_features": 3,
        "l1_out_features": 2,
        "num_edge_features": 64
      },
      "freeze_track_motif": false,
      "use_motif_timestep": true
    },
    "diffuser": {
      "T": 50,
      "b_0": 0.01,
      "b_T": 0.07,
      "schedule_type": "linear",
      "so3_type": "igso3",
      "crd_scale": 0.25,
      "partial_T": null,
      "so3_schedule_type": "linear",
      "min_b": 1.5,
      "max_b": 2.5,
      "min_sigma": 0.02,
      "max_sigma": 1.5
    },
    "denoiser": {
      "noise_scale_ca": 0,
      "final_noise_scale_ca": 1,
      "ca_noise_schedule_type": "constant",
      "noise_scale_frame": 0,
      "final_noise_scale_frame": 1,
      "frame_noise_schedule_type": "constant"
    },
    "ppi": {
      "hotspot_res": [
        "B521",
        "B545",
        "B552"
      ]
    },
    "potentials": {
      "guiding_potentials": null,
      "guide_scale": 10,
      "guide_decay": "constant",
      "olig_inter_all": null,
      "olig_intra_all": null,
      "olig_custom_contact": null,
      "substrate": null
    },
    "contig_settings": {
      "ref_idx": null,
      "hal_idx": null,
      "idx_rf": null,
      "inpaint_seq_tensor": null
    },
    "preprocess": {
      "sidechain_input": false,
      "motif_sidechain_input": true,
      "d_t1d": 24,
      "d_t2d": 44,
      "prob_self_cond": 0.5,
      "str_self_cond": true,
      "predict_previous": false
    },
    "logging": {
      "inputs": false
    },
    "scaffoldguided": {
      "scaffoldguided": false,
      "target_pdb": false,
      "target_path": null,
      "scaffold_list": null,
      "scaffold_dir": null,
      "sampled_insertion": 0,
      "sampled_N": 0,
      "sampled_C": 0,
      "ss_mask": 0,
      "systematic": false,
      "target_ss": null,
      "target_adj": null,
      "mask_loops": true,
      "contig_crop": null
    }
  },
  "rfd_plddt": [
    [
      0.1506994068622589,
      0.16635003685951233,
      0.16508865356445312,
      0.14861942827701569,
      0.13833117485046387,
      0.12919190526008606,
      0.12355607748031616,
      0.12014612555503845,
      0.11411653459072113,
      0.1051248237490654,
      0.10605479776859283,
      0.11433176696300507,
      0.10568246990442276,
      0.10176186263561249,
      0.10379081219434738,
      0.10811406373977661,
      0.097433902323246,
      0.09511132538318634,
      0.0969313234090805,
      0.09242098778486252,
      0.08973293751478195,
      0.09300509840250015,
      0.10889790952205658,
      0.10928688943386078,
      0.10719387233257294,
      0.11306524276733398,
      0.11700325459241867,
      0.11112001538276672,
      0.11195749044418335,
      0.12164191156625748,
      0.11706482619047165,
      0.11225870996713638,
      0.12028699368238449,
      0.1123870238661766,
      0.09934824705123901,
      0.09953536838293076,
      0.1022900938987732,
      0.10769154131412506,
      0.09903787821531296,
      0.09954016655683517,
      0.10231459140777588,
      0.09569612145423889,
      0.09104812890291214,
      0.09342135488986969,
      0.08791055530309677,
      0.08279748260974884,
      0.08382045477628708,
      0.07917073369026184,
      0.07709404826164246,
      0.07532776892185211,
      0.07475081086158752,
      0.07508572190999985,
      0.07713871449232101,
      0.08131743967533112,
      0.07825472950935364,
      0.0779189020395279,
      0.07803191244602203,
      0.07672924548387527,
      0.07447933405637741,
      0.07311180233955383,
      0.07659582048654556,
      0.07741649448871613,
      0.07832680642604828,
      0.07990312576293945,
      0.08336454629898071,
      0.0873037651181221,
      0.09102361649274826,
      0.09809543937444687,
      0.08865358680486679,
      0.9992673397064209,
      0.9995648264884949,
      0.9994744062423706,
      0.999431312084198,
      0.9993340969085693,
      0.9988033771514893,
      0.9965872764587402,
      0.9838145971298218,
      0.9373297095298767,
      0.9467037916183472,
      0.883499801158905,
      0.8829345107078552,
      0.8798977136611938,
      0.9116250872612,
      0.9344617128372192,
      0.9812536835670471,
      0.9923942685127258,
      0.9970937371253967,
      0.9977560639381409,
      0.9973856806755066,
      0.9979063868522644,
      0.9986277222633362,
      0.9982452392578125,
      0.9958683252334595,
      0.9957522749900818,
      0.9846501350402832,
      0.9660170078277588,
      0.9214586019515991,
      0.9067784547805786,
      0.9174973964691162,
      0.9025137424468994,
      0.9129059910774231,
      0.9194419384002686,
      0.9472895264625549,
      0.9313180446624756,
      0.9657555222511292,
      0.948811411857605,
      0.974244236946106,
      0.9691519141197205,
      0.983040452003479,
      0.9892285466194153,
      0.996159017086029,
      0.9931706190109253,
      0.9956194758415222,
      0.9957787394523621,
      0.988221287727356,
      0.989820122718811,
      0.9978103041648865,
      0.9991259574890137,
      0.9994713664054871,
      0.9955617189407349,
      0.9989221096038818,
      0.9991547465324402,
      0.9996494650840759,
      0.9995132088661194,
      0.9980189800262451,
      0.9979684948921204,
      0.9979743361473083,
      0.9980993270874023,
      0.9950193762779236,
      0.9909014105796814,
      0.9935855865478516,
      0.9966624975204468,
      0.9970974326133728,
      0.997407078742981,
      0.9991897940635681,
      0.9994655847549438,
      0.999540388584137,
      0.9997073411941528,
      0.9992843866348267,
      0.9994000792503357,
      0.9972028732299805,
      0.9971267580986023,
      0.9954555034637451,
      0.9969664812088013,
      0.9905731678009033,
      0.9850539565086365,
      0.9826450347900391,
      0.9822096228599548,
      0.9793189764022827,
      0.9758968353271484,
      0.9921430945396423,
      0.9980553984642029,
      0.9987483620643616,
      0.9992018938064575,
      0.9976431131362915,
      0.9939559102058411,
      0.9897141456604004,
      0.9712631702423096,
      0.9373046159744263,
      0.8882743120193481,
      0.8592281341552734,
      0.8852014541625977,
      0.9133217930793762,
      0.9682646989822388,
      0.9855231046676636,
      0.9962223172187805,
      0.9965813159942627,
      0.9989246129989624,
      0.9993405938148499,
      0.9996719360351562,
      0.9992125034332275,
      0.9990028142929077,
      0.9938763380050659,
      0.9734392166137695,
      0.9767916202545166,
      0.9575443267822266,
      0.9863918423652649,
      0.9974892139434814,
      0.9976508617401123,
      0.9973463416099548,
      0.9958349466323853,
      0.9929490685462952,
      0.9865292310714722,
      0.9778038263320923,
      0.9567363262176514,
      0.9476892352104187,
      0.9499257206916809,
      0.9229726791381836,
      0.9332557916641235,
      0.9687448143959045,
      0.992790162563324,
      0.983949601650238,
      0.9932867884635925,
      0.9719664454460144,
      0.999179482460022,
      0.9989903569221497,
      0.9987637400627136,
      0.9994349479675293,
      0.9993830323219299,
      0.9991246461868286,
      0.9994308948516846,
      0.9995447397232056,
      0.9996029734611511,
      0.9994083642959595,
      0.9987135529518127,
      0.9969883561134338,
      0.991624116897583,
      0.9773920774459839,
      0.9425933957099915,
      0.9356642365455627,
      0.9145341515541077,
      0.8674464821815491,
      0.849676251411438,
      0.8727116584777832,
      0.9143636226654053,
      0.9599622488021851,
      0.9731266498565674,
      0.9932807087898254,
      0.9958080649375916,
      0.9983125329017639,
      0.9988865256309509,
      0.9985883831977844,
      0.9975929856300354,
      0.9940184950828552,
      0.9920774698257446,
      0.9936819672584534,
      0.978101909160614,
      0.971954345703125,
      0.9493838548660278,
      0.9151860475540161,
      0.943458080291748,
      0.882149338722229,
      0.8945696949958801,
      0.9177888631820679,
      0.8907328844070435,
      0.8471168875694275,
      0.8679954409599304,
      0.8985705375671387,
      0.8806865811347961,
      0.8550300002098083,
      0.8905547857284546,
      0.9041135311126709,
      0.8657001852989197,
      0.8492151498794556,
      0.8990194201469421,
      0.8893212676048279,
      0.8435400128364563,
      0.8644039630889893,
      0.9130597114562988,
      0.868826687335968,
      0.8480921387672424,
      0.9140331745147705,
      0.9419528841972351,
      0.9146438241004944,
      0.9487860202789307,
      0.9824271202087402,
      0.9893428087234497,
      0.9972227811813354,
      0.9991477131843567,
      0.999620795249939,
      0.99944669008255,
      0.9986988306045532,
      0.9868600368499756,
      0.9929196834564209,
      0.9934014678001404,
      0.989150881767273,
      0.9938446283340454,
      0.9962031841278076,
      0.9951132535934448,
      0.990824282169342,
      0.9950731992721558,
      0.9969117045402527,
      0.992618203163147,
      0.9929516315460205,
      0.9943743944168091,
      0.9952245950698853,
      0.9928711652755737,
      0.9906231164932251,
      0.9929811358451843,
      0.9958279728889465,
      0.9927127361297607,
      0.9924094676971436,
      0.9936361908912659,
      0.9961625933647156,
      0.9944894909858704,
      0.9932931065559387,
      0.9962213039398193,
      0.9980209469795227,
      0.9965589046478271,
      0.9908053278923035,
      0.9972848892211914,
      0.9986298084259033,
      0.9962793588638306,
      0.992563009262085,
      0.9985508322715759,
      0.997870147228241,
      0.9940410852432251,
      0.9976183772087097,
      0.9989306330680847,
      0.9977923631668091,
      0.9976559281349182,
      0.9993504881858826,
      0.999083399772644,
      0.9982411861419678,
      0.999390184879303,
      0.9993060827255249,
      0.9983946681022644,
      0.9991568326950073,
      0.9996592402458191,
      0.9993985891342163,
      0.9991825819015503,
      0.9998213052749634,
      0.9997715353965759,
      0.9995542764663696,
      0.9993839859962463,
      0.9992219805717468,
      0.9992279410362244,
      0.9997013211250305,
      0.9997348189353943,
      0.9997075796127319,
      0.9996403455734253,
      0.9996606111526489,
      0.999717116355896,
      0.9997900724411011,
      0.9997603297233582,
      0.9995389580726624,
      0.9995278120040894,
      0.9984140396118164,
      0.9939265251159668,
      0.9937127828598022,
      0.9984656572341919,
      0.997154712677002,
      0.9921457767486572,
      0.994861364364624,
      0.997791051864624,
      0.9931173324584961,
      0.9859099984169006,
      0.9931979179382324,
      0.9931974411010742,
      0.9981122612953186,
      0.9988924264907837,
      0.9994058609008789,
      0.9988778829574585,
      0.9989908337593079,
      0.9993974566459656,
      0.9992725253105164,
      0.9981926679611206,
      0.9993400573730469,
      0.999511182308197,
      0.9988484382629395,
      0.9988847970962524,
      0.999406635761261,
      0.9990174770355225
    ],
    [
      0.11751198768615723,
      0.12564590573310852,
      0.11799003928899765,
      0.1153801754117012,
      0.11150718480348587,
      0.10346037894487381,
      0.11312047392129898,
      0.11947353929281235,
      0.11166210472583771,
      0.10604742914438248,
      0.11303912848234177,
      0.11473722010850906,
      0.1096494197845459,
      0.11515703052282333,
      0.12064334750175476,
      0.11473403871059418,
      0.1092282310128212,
      0.1100584864616394,
      0.11185184121131897,
      0.10387109965085983,
      0.10874147713184357,
      0.11799831688404083,
      0.12789836525917053,
      0.11836357414722443,
      0.1263050138950348,
      0.13872303068637848,
      0.1314932405948639,
      0.12810535728931427,
      0.13001686334609985,
      0.13558319211006165,
      0.1358308345079422,
      0.1265658289194107,
      0.1404934823513031,
      0.1331620216369629,
      0.12060193717479706,
      0.11543453484773636,
      0.122444286942482,
      0.11667782068252563,
      0.10977955907583237,
      0.11970729380846024,
      0.11693738400936127,
      0.11096169799566269,
      0.10903336852788925,
      0.10741671174764633,
      0.09588786959648132,
      0.0943060889840126,
      0.09631113708019257,
      0.08953239768743515,
      0.08339084684848785,
      0.08167791366577148,
      0.08005727827548981,
      0.07811912149190903,
      0.0777549147605896,
      0.08004944026470184,
      0.08162134140729904,
      0.081061951816082,
      0.08180452138185501,
      0.07997624576091766,
      0.07957394421100616,
      0.0781712532043457,
      0.07797612994909286,
      0.07734128087759018,
      0.07902950048446655,
      0.08083748817443848,
      0.0867096483707428,
      0.09199634194374084,
      0.09620329737663269,
      0.10235713422298431,
      0.09971320629119873,
      0.9985681176185608,
      0.9989499449729919,
      0.998863935470581,
      0.9990195035934448,
      0.9987649321556091,
      0.9978638291358948,
      0.993268609046936,
      0.968764066696167,
      0.9188013672828674,
      0.9295328855514526,
      0.8747603893280029,
      0.8762931227684021,
      0.873218297958374,
      0.9039592742919922,
      0.9295058846473694,
      0.9755244255065918,
      0.9894054532051086,
      0.9964851140975952,
      0.997341513633728,
      0.9976012706756592,
      0.9978463053703308,
      0.9984855651855469,
      0.998175859451294,
      0.995488166809082,
      0.9947790503501892,
      0.9801658391952515,
      0.9575703740119934,
      0.9149917364120483,
      0.9085841178894043,
      0.9206067323684692,
      0.9062639474868774,
      0.9119541645050049,
      0.9182335734367371,
      0.9471273422241211,
      0.931696355342865,
      0.9648234844207764,
      0.9498396515846252,
      0.9756757020950317,
      0.9741967916488647,
      0.9866814017295837,
      0.9906283617019653,
      0.9963513612747192,
      0.993560254573822,
      0.9956777095794678,
      0.9951503872871399,
      0.9868654012680054,
      0.9894377589225769,
      0.9972326755523682,
      0.998889148235321,
      0.9992649555206299,
      0.993899941444397,
      0.9985174536705017,
      0.9986841678619385,
      0.9993726015090942,
      0.9992408752441406,
      0.9949025511741638,
      0.9948546886444092,
      0.9956332445144653,
      0.9961863160133362,
      0.9931544661521912,
      0.9871085286140442,
      0.9887085556983948,
      0.9934090375900269,
      0.9924777746200562,
      0.9929704070091248,
      0.9978199601173401,
      0.9984443187713623,
      0.9989262819290161,
      0.9994064569473267,
      0.9987229108810425,
      0.9990510940551758,
      0.9962370991706848,
      0.9964513182640076,
      0.9951410293579102,
      0.9967381358146667,
      0.9912077188491821,
      0.9866013526916504,
      0.9846292734146118,
      0.9833835959434509,
      0.9803798198699951,
      0.9757396578788757,
      0.991143524646759,
      0.9978358149528503,
      0.998660683631897,
      0.9990928769111633,
      0.9977895617485046,
      0.9949193596839905,
      0.990736722946167,
      0.9717320799827576,
      0.9405754208564758,
      0.8874726295471191,
      0.8574912548065186,
      0.8836780786514282,
      0.9095969796180725,
      0.9653835296630859,
      0.9829835295677185,
      0.9959847927093506,
      0.9965015649795532,
      0.9988968372344971,
      0.9992191791534424,
      0.9995052218437195,
      0.9988242387771606,
      0.9984032511711121,
      0.9909759759902954,
      0.9681288003921509,
      0.9730667471885681,
      0.9511763453483582,
      0.982576310634613,
      0.9969367980957031,
      0.997719943523407,
      0.9977572560310364,
      0.9960659742355347,
      0.9926465153694153,
      0.9846637845039368,
      0.9764127731323242,
      0.9565142393112183,
      0.9469828605651855,
      0.9473838806152344,
      0.9220300912857056,
      0.9295374155044556,
      0.9566291570663452,
      0.9870936870574951,
      0.9730992317199707,
      0.9886606931686401,
      0.9638884663581848,
      0.9988349080085754,
      0.9983897805213928,
      0.9976695775985718,
      0.9988934397697449,
      0.998571515083313,
      0.9984198212623596,
      0.9989027380943298,
      0.9990996718406677,
      0.99921715259552,
      0.9988638758659363,
      0.9975951313972473,
      0.994899570941925,
      0.9850783348083496,
      0.9619972705841064,
      0.9235662817955017,
      0.9198310375213623,
      0.8995792269706726,
      0.8627565503120422,
      0.8519538640975952,
      0.8695711493492126,
      0.9084169268608093,
      0.9482976198196411,
      0.9636971950531006,
      0.9893509149551392,
      0.9927524328231812,
      0.9967751502990723,
      0.9972726702690125,
      0.9967793822288513,
      0.9950149655342102,
      0.9895598292350769,
      0.9864019751548767,
      0.9881353378295898,
      0.969943106174469,
      0.9627719521522522,
      0.9385391473770142,
      0.9033846855163574,
      0.9332385063171387,
      0.8789587616920471,
      0.8949538469314575,
      0.9139197468757629,
      0.8891892433166504,
      0.8509293794631958,
      0.8711159825325012,
      0.8986736536026001,
      0.8830630779266357,
      0.8526121973991394,
      0.8897408246994019,
      0.902737021446228,
      0.8644125461578369,
      0.8470856547355652,
      0.9022697806358337,
      0.8892444372177124,
      0.8475428223609924,
      0.872177004814148,
      0.919928252696991,
      0.8722316026687622,
      0.8521610498428345,
      0.9171020984649658,
      0.93883216381073,
      0.9114631414413452,
      0.9415228962898254,
      0.9765930771827698,
      0.983704149723053,
      0.9945598244667053,
      0.9976302981376648,
      0.998928427696228,
      0.9987195134162903,
      0.99709552526474,
      0.9798563718795776,
      0.9876527786254883,
      0.989930272102356,
      0.9848849773406982,
      0.9901212453842163,
      0.994047224521637,
      0.993984580039978,
      0.9897955060005188,
      0.9936604499816895,
      0.9964092969894409,
      0.9934511780738831,
      0.992793083190918,
      0.9934998750686646,
      0.9960505962371826,
      0.9941145777702332,
      0.992463231086731,
      0.9936299324035645,
      0.9964166879653931,
      0.9947604537010193,
      0.992909848690033,
      0.9928649067878723,
      0.995701014995575,
      0.994798481464386,
      0.9913135170936584,
      0.9939042329788208,
      0.9968823194503784,
      0.994927704334259,
      0.9857167601585388,
      0.9947980642318726,
      0.997384786605835,
      0.9922935962677002,
      0.9847956895828247,
      0.9962698221206665,
      0.9956353306770325,
      0.9900534749031067,
      0.9950219392776489,
      0.9975898861885071,
      0.9960368871688843,
      0.9957976341247559,
      0.9987195134162903,
      0.9981590509414673,
      0.9970607161521912,
      0.9990127086639404,
      0.9988396167755127,
      0.997379720211029,
      0.9986820220947266,
      0.9994359016418457,
      0.9988241791725159,
      0.9983216524124146,
      0.9995141625404358,
      0.9994718432426453,
      0.9989781975746155,
      0.9987790584564209,
      0.9981762170791626,
      0.9984569549560547,
      0.9991414546966553,
      0.9993320107460022,
      0.9993302822113037,
      0.9992799758911133,
      0.9993003606796265,
      0.9993974566459656,
      0.9993947148323059,
      0.9993208646774292,
      0.9989598989486694,
      0.9990238547325134,
      0.9971856474876404,
      0.9918218851089478,
      0.9920161962509155,
      0.9976054430007935,
      0.9960244297981262,
      0.9907287359237671,
      0.9939197301864624,
      0.9972937107086182,
      0.9923146367073059,
      0.9857330322265625,
      0.9929437041282654,
      0.99238121509552,
      0.9972714781761169,
      0.9980723261833191,
      0.99859219789505,
      0.9972723126411438,
      0.9975096583366394,
      0.9982319474220276,
      0.9978659749031067,
      0.9954410791397095,
      0.9978703260421753,
      0.9983708262443542,
      0.996752917766571,
      0.9967421889305115,
      0.9980209469795227,
      0.9975144267082214
    ],
    [
      0.12607887387275696,
      0.13104741275310516,
      0.12359011173248291,
      0.12511101365089417,
      0.11707163602113724,
      0.11451680958271027,
      0.12196724861860275,
      0.1243891566991806,
      0.11677199602127075,
      0.11701179295778275,
      0.1216811090707779,
      0.11809751391410828,
      0.1149546205997467,
      0.11916549503803253,
      0.12505608797073364,
      0.12008126080036163,
      0.11095210164785385,
      0.11387356370687485,
      0.11657635867595673,
      0.10578668117523193,
      0.10859227925539017,
      0.12240541726350784,
      0.13132479786872864,
      0.12136395275592804,
      0.13181103765964508,
      0.14696276187896729,
      0.13718053698539734,
      0.13321995735168457,
      0.14228640496730804,
      0.1461842954158783,
      0.14276334643363953,
      0.13599710166454315,
      0.14427992701530457,
      0.1436801254749298,
      0.13495945930480957,
      0.13088427484035492,
      0.13135693967342377,
      0.12463659048080444,
      0.12232700735330582,
      0.12808296084403992,
      0.1206013411283493,
      0.12406866252422333,
      0.11997442692518234,
      0.11656057834625244,
      0.10827489197254181,
      0.10288780927658081,
      0.10178644955158234,
      0.0987100899219513,
      0.09075833112001419,
      0.08640483021736145,
      0.08591128140687943,
      0.08350977301597595,
      0.08047609031200409,
      0.0805487409234047,
      0.08210127055644989,
      0.08172895014286041,
      0.08301504701375961,
      0.08401066064834595,
      0.08407944440841675,
      0.08186307549476624,
      0.08317938446998596,
      0.08067433536052704,
      0.07966990768909454,
      0.08075356483459473,
      0.08531991392374039,
      0.08843323588371277,
      0.09384144842624664,
      0.10008049011230469,
      0.09405574202537537,
      0.998600423336029,
      0.9989724159240723,
      0.9988676309585571,
      0.9990622997283936,
      0.9988385438919067,
      0.9981377720832825,
      0.9940594434738159,
      0.9722042083740234,
      0.9220094680786133,
      0.9312984943389893,
      0.8743318319320679,
      0.874261736869812,
      0.8709042072296143,
      0.9036902189254761,
      0.9299403429031372,
      0.9762137532234192,
      0.9898735284805298,
      0.9966740012168884,
      0.9975497722625732,
      0.9977065324783325,
      0.9977859854698181,
      0.9985410571098328,
      0.9982571005821228,
      0.9956421852111816,
      0.9949948787689209,
      0.9807720184326172,
      0.9594650268554688,
      0.9170178174972534,
      0.910584568977356,
      0.9228953719139099,
      0.9083901047706604,
      0.9138196110725403,
      0.9202315807342529,
      0.9494104981422424,
      0.9339070320129395,
      0.9666063785552979,
      0.9525532722473145,
      0.9771245718002319,
      0.9759787321090698,
      0.98798668384552,
      0.9913573265075684,
      0.9967423677444458,
      0.9940466284751892,
      0.9958365559577942,
      0.995107114315033,
      0.986358106136322,
      0.9892727732658386,
      0.9972524046897888,
      0.998962938785553,
      0.9993324279785156,
      0.9940155148506165,
      0.9985961318016052,
      0.9987058639526367,
      0.9994102120399475,
      0.9993321895599365,
      0.9948826432228088,
      0.9945550560951233,
      0.995507538318634,
      0.9960724115371704,
      0.9930940866470337,
      0.9869356751441956,
      0.988304615020752,
      0.9928119778633118,
      0.9915478825569153,
      0.9919458627700806,
      0.9976550340652466,
      0.9985270500183105,
      0.9990770816802979,
      0.9995068311691284,
      0.9989683628082275,
      0.9992210865020752,
      0.9967803359031677,
      0.996940553188324,
      0.995744526386261,
      0.9971145391464233,
      0.991919219493866,
      0.9873955249786377,
      0.9852399230003357,
      0.9836128354072571,
      0.980405330657959,
      0.9746890664100647,
      0.9908301830291748,
      0.9978994131088257,
      0.9987609386444092,
      0.9992284178733826,
      0.9981248378753662,
      0.9954559206962585,
      0.9912867546081543,
      0.972578763961792,
      0.9423705339431763,
      0.890527606010437,
      0.8586656451225281,
      0.8855183720588684,
      0.9102826118469238,
      0.9655743837356567,
      0.9834599494934082,
      0.9963497519493103,
      0.9969107508659363,
      0.9990134835243225,
      0.9992712736129761,
      0.9995396137237549,
      0.9988276958465576,
      0.9983401894569397,
      0.9899678230285645,
      0.9651456475257874,
      0.9712934494018555,
      0.9500532746315002,
      0.9818291664123535,
      0.9969263672828674,
      0.9977794289588928,
      0.9979733228683472,
      0.9964614510536194,
      0.9934729933738708,
      0.9857404828071594,
      0.9772555828094482,
      0.9582650661468506,
      0.9484986066818237,
      0.9497595429420471,
      0.9245392084121704,
      0.9326701760292053,
      0.961717963218689,
      0.9885455965995789,
      0.974202573299408,
      0.988899827003479,
      0.9632341861724854,
      0.9989127516746521,
      0.998456597328186,
      0.9977747201919556,
      0.9989486336708069,
      0.9987529516220093,
      0.9986087679862976,
      0.9989789724349976,
      0.9991410970687866,
      0.9992316961288452,
      0.9989155530929565,
      0.9976012706756592,
      0.994958758354187,
      0.9858480095863342,
      0.9631878137588501,
      0.9226953387260437,
      0.918542206287384,
      0.9002712965011597,
      0.8631061315536499,
      0.8537282347679138,
      0.8712997436523438,
      0.9114297032356262,
      0.9515403509140015,
      0.9660922288894653,
      0.9900923371315002,
      0.9928721189498901,
      0.9967488050460815,
      0.9971112012863159,
      0.9967073798179626,
      0.9949610829353333,
      0.9892641305923462,
      0.985855758190155,
      0.9877049922943115,
      0.9690781235694885,
      0.962017297744751,
      0.9389058947563171,
      0.9067496061325073,
      0.9361825585365295,
      0.8800054788589478,
      0.8954021334648132,
      0.9161297082901001,
      0.8919757008552551,
      0.8514419198036194,
      0.8708051443099976,
      0.9018130898475647,
      0.8851511478424072,
      0.8537224531173706,
      0.8908979296684265,
      0.9044830799102783,
      0.8643555641174316,
      0.8476596474647522,
      0.9008774757385254,
      0.8898800015449524,
      0.8474708199501038,
      0.8713651895523071,
      0.9185976982116699,
      0.8738932013511658,
      0.85166335105896,
      0.9137769937515259,
      0.9368557929992676,
      0.9107837677001953,
      0.9396349191665649,
      0.9752756357192993,
      0.981930673122406,
      0.9940901398658752,
      0.9975109696388245,
      0.9989976286888123,
      0.9988823533058167,
      0.997328519821167,
      0.9801050424575806,
      0.9878383874893188,
      0.9902651309967041,
      0.985075056552887,
      0.9897696375846863,
      0.9939448237419128,
      0.994045078754425,
      0.989635169506073,
      0.9933775663375854,
      0.9962449669837952,
      0.993480920791626,
      0.9924816489219666,
      0.9930480718612671,
      0.9961124062538147,
      0.9940001368522644,
      0.9917585253715515,
      0.993026077747345,
      0.9964338541030884,
      0.9945937991142273,
      0.9925652742385864,
      0.9925912618637085,
      0.9955971837043762,
      0.9947473406791687,
      0.991334080696106,
      0.9941328763961792,
      0.9970390200614929,
      0.9951996803283691,
      0.9870578050613403,
      0.9955072999000549,
      0.9976168274879456,
      0.9932224154472351,
      0.9874245524406433,
      0.9969704151153564,
      0.9961037635803223,
      0.9916352033615112,
      0.9960830211639404,
      0.9979223608970642,
      0.9963840246200562,
      0.9964935779571533,
      0.9988806247711182,
      0.9982640743255615,
      0.9972593188285828,
      0.9991274476051331,
      0.9989196062088013,
      0.9974899291992188,
      0.9987557530403137,
      0.9994769096374512,
      0.9988908767700195,
      0.9984573721885681,
      0.9995657205581665,
      0.9995213150978088,
      0.9990415573120117,
      0.9988043904304504,
      0.9982045292854309,
      0.9984204769134521,
      0.9991093873977661,
      0.9993643760681152,
      0.9993506073951721,
      0.9993113875389099,
      0.9993278980255127,
      0.9994382262229919,
      0.9994550943374634,
      0.9993830919265747,
      0.9990106225013733,
      0.9990572333335876,
      0.9972240328788757,
      0.9917626976966858,
      0.9919271469116211,
      0.9976392388343811,
      0.9960758090019226,
      0.9905487895011902,
      0.9938738942146301,
      0.9973567128181458,
      0.9924128651618958,
      0.9853256940841675,
      0.9925537109375,
      0.992178201675415,
      0.9972977042198181,
      0.9981474280357361,
      0.9986834526062012,
      0.9974554777145386,
      0.9976760149002075,
      0.9983860850334167,
      0.9980651140213013,
      0.9958394169807434,
      0.9981112480163574,
      0.9985593557357788,
      0.9970881938934326,
      0.9971309900283813,
      0.9982627034187317,
      0.9977689385414124
    ],
    [
      0.16056767106056213,
      0.16737830638885498,
      0.1616169512271881,
      0.15904216468334198,
      0.14552611112594604,
      0.14258062839508057,
      0.15105372667312622,
      0.14768093824386597,
      0.13688921928405762,
      0.1374204158782959,
      0.1397162824869156,
      0.13347294926643372,
      0.12631043791770935,
      0.12930436432361603,
      0.13368399441242218,
      0.1276366114616394,
      0.1199648529291153,
      0.12895794212818146,
      0.12530237436294556,
      0.11503447592258453,
      0.12027294933795929,
      0.12531080842018127,
      0.13232794404029846,
      0.12807387113571167,
      0.1404411494731903,
      0.15145452320575714,
      0.13936199247837067,
      0.13727451860904694,
      0.1472824513912201,
      0.15016460418701172,
      0.1442769169807434,
      0.1436520665884018,
      0.14918048679828644,
      0.1490887552499771,
      0.1439446657896042,
      0.14626091718673706,
      0.14005039632320404,
      0.13348816335201263,
      0.12926816940307617,
      0.13476453721523285,
      0.1291414499282837,
      0.1330055594444275,
      0.12574143707752228,
      0.12125583738088608,
      0.11605658382177353,
      0.10883457958698273,
      0.10584581643342972,
      0.10221803933382034,
      0.09824639558792114,
      0.09208691120147705,
      0.0888184905052185,
      0.08463901281356812,
      0.08135095238685608,
      0.08275540173053741,
      0.08253153413534164,
      0.08483311533927917,
      0.08479081839323044,
      0.08516082167625427,
      0.08569718897342682,
      0.08428096771240234,
      0.08548703789710999,
      0.08480285108089447,
      0.08452703803777695,
      0.08673831820487976,
      0.09558702260255814,
      0.09763112664222717,
      0.10266357660293579,
      0.10607856512069702,
      0.10219970345497131,
      0.9986903071403503,
      0.9990436434745789,
      0.9989297986030579,
      0.9990987181663513,
      0.9988723397254944,
      0.9982073903083801,
      0.9943649172782898,
      0.973896861076355,
      0.9237532615661621,
      0.932945728302002,
      0.875855028629303,
      0.8754148483276367,
      0.8718125820159912,
      0.9044289588928223,
      0.9301120042800903,
      0.9764321446418762,
      0.9899287223815918,
      0.9968013167381287,
      0.9976903200149536,
      0.9979113936424255,
      0.997951328754425,
      0.9986316561698914,
      0.9983566999435425,
      0.9958136081695557,
      0.9951120615005493,
      0.9808205366134644,
      0.9596847891807556,
      0.916764497756958,
      0.90956711769104,
      0.9217093586921692,
      0.9071906805038452,
      0.9129360914230347,
      0.9199013710021973,
      0.9490959048271179,
      0.9329403638839722,
      0.965985119342804,
      0.951530396938324,
      0.9765706062316895,
      0.9755983352661133,
      0.9879911541938782,
      0.9915471076965332,
      0.9968873858451843,
      0.9941833019256592,
      0.9958826899528503,
      0.9949881434440613,
      0.9859685897827148,
      0.9891772866249084,
      0.9973652958869934,
      0.9990299940109253,
      0.9993836283683777,
      0.9944926500320435,
      0.998724102973938,
      0.9987707138061523,
      0.9994498491287231,
      0.9994102716445923,
      0.995556652545929,
      0.9953345060348511,
      0.9961416721343994,
      0.9965710639953613,
      0.993755042552948,
      0.9879028797149658,
      0.9893025755882263,
      0.9932049512863159,
      0.9917181730270386,
      0.9920788407325745,
      0.9978234767913818,
      0.9987035393714905,
      0.9992022514343262,
      0.9995719194412231,
      0.9991254806518555,
      0.9993306398391724,
      0.9971886873245239,
      0.9972599744796753,
      0.9961634874343872,
      0.9973729252815247,
      0.992299497127533,
      0.9877768158912659,
      0.985223650932312,
      0.9831202030181885,
      0.97922283411026,
      0.9719771146774292,
      0.9898493885993958,
      0.9977607131004333,
      0.9987667798995972,
      0.9992910027503967,
      0.9982650279998779,
      0.995522677898407,
      0.9909651875495911,
      0.971175491809845,
      0.9400311708450317,
      0.8879657983779907,
      0.8536227345466614,
      0.8833471536636353,
      0.9095436334609985,
      0.9647915363311768,
      0.9826288819313049,
      0.9962925314903259,
      0.9969308376312256,
      0.9990279674530029,
      0.9992985129356384,
      0.9995412826538086,
      0.9988111257553101,
      0.9982834458351135,
      0.9890081882476807,
      0.9619033336639404,
      0.9685181379318237,
      0.9476605653762817,
      0.9804355502128601,
      0.9968768954277039,
      0.9978338479995728,
      0.9981011152267456,
      0.9966598153114319,
      0.9936808347702026,
      0.9858316779136658,
      0.9771369695663452,
      0.9583292603492737,
      0.948442816734314,
      0.9494648575782776,
      0.924023449420929,
      0.9324561357498169,
      0.962864875793457,
      0.9888858795166016,
      0.9747313857078552,
      0.9892337322235107,
      0.964022696018219,
      0.9989655017852783,
      0.9985266327857971,
      0.9978514313697815,
      0.998991072177887,
      0.9988083243370056,
      0.9986645579338074,
      0.9990288019180298,
      0.9991856217384338,
      0.9992841482162476,
      0.9989773631095886,
      0.9977423548698425,
      0.9952141046524048,
      0.9865750670433044,
      0.964385986328125,
      0.9241353273391724,
      0.9199264049530029,
      0.9016472697257996,
      0.8645115494728088,
      0.8497612476348877,
      0.870492696762085,
      0.9119349122047424,
      0.9525831937789917,
      0.9670831561088562,
      0.9904175400733948,
      0.9931379556655884,
      0.9968828558921814,
      0.997266411781311,
      0.9968999624252319,
      0.9952642917633057,
      0.989768922328949,
      0.9863259792327881,
      0.9881342649459839,
      0.9697166681289673,
      0.9630429148674011,
      0.9397690892219543,
      0.9080110788345337,
      0.937238872051239,
      0.8803248405456543,
      0.8960478901863098,
      0.9170533418655396,
      0.8914418816566467,
      0.8501706719398499,
      0.8718292117118835,
      0.9013296961784363,
      0.8848417401313782,
      0.85301673412323,
      0.8901629447937012,
      0.9033001661300659,
      0.8610416054725647,
      0.8460578918457031,
      0.9006299376487732,
      0.8883050084114075,
      0.8431500792503357,
      0.8698053359985352,
      0.9193578958511353,
      0.8758135437965393,
      0.8521566390991211,
      0.9141423106193542,
      0.9365091323852539,
      0.9099353551864624,
      0.9375871419906616,
      0.9741840958595276,
      0.9813634753227234,
      0.9939993619918823,
      0.9976140856742859,
      0.9991239309310913,
      0.9990630745887756,
      0.9977783560752869,
      0.9824265837669373,
      0.9895570278167725,
      0.991430938243866,
      0.9869257807731628,
      0.9908782839775085,
      0.9944964051246643,
      0.9946469664573669,
      0.9906637668609619,
      0.9938589930534363,
      0.9965812563896179,
      0.9940724968910217,
      0.9930301308631897,
      0.9934988617897034,
      0.9964758157730103,
      0.9946444630622864,
      0.9926153421401978,
      0.9934585094451904,
      0.9967077374458313,
      0.9951813220977783,
      0.9927549362182617,
      0.9927446246147156,
      0.9959916472434998,
      0.9949740171432495,
      0.9912257194519043,
      0.9941359758377075,
      0.9971248507499695,
      0.9952659010887146,
      0.9873965382575989,
      0.9958263635635376,
      0.9978183507919312,
      0.9936021566390991,
      0.9880945086479187,
      0.9971277713775635,
      0.9962702989578247,
      0.9918636083602905,
      0.9962351322174072,
      0.9979540705680847,
      0.9963505864143372,
      0.9965071678161621,
      0.9988954067230225,
      0.998281717300415,
      0.997248649597168,
      0.9991480708122253,
      0.9989579319953918,
      0.9975759983062744,
      0.9987991452217102,
      0.9995065331459045,
      0.998973548412323,
      0.9986255764961243,
      0.9996172785758972,
      0.999567449092865,
      0.9991356134414673,
      0.9988914728164673,
      0.9983434081077576,
      0.9985207915306091,
      0.9991697072982788,
      0.9994080066680908,
      0.9993816018104553,
      0.9993524551391602,
      0.9993749260902405,
      0.9994887113571167,
      0.9995269775390625,
      0.9994602799415588,
      0.99909907579422,
      0.9991281628608704,
      0.99737948179245,
      0.9920352697372437,
      0.9921557307243347,
      0.9977530241012573,
      0.9962105751037598,
      0.9907225370407104,
      0.9939920902252197,
      0.997421383857727,
      0.9925965070724487,
      0.9854800701141357,
      0.9926402568817139,
      0.9923741817474365,
      0.9973857998847961,
      0.9982497692108154,
      0.9987933039665222,
      0.9976872205734253,
      0.9978848099708557,
      0.9985681772232056,
      0.9982925653457642,
      0.9963033199310303,
      0.9983782172203064,
      0.9987736940383911,
      0.9974870681762695,
      0.9975668787956238,
      0.9985477924346924,
      0.9980723857879639
    ],
    [
      0.1999124437570572,
      0.21890416741371155,
      0.20630669593811035,
      0.20537781715393066,
      0.1867268979549408,
      0.18398791551589966,
      0.19095385074615479,
      0.1762205809354782,
      0.16084101796150208,
      0.15866820514202118,
      0.1602405607700348,
      0.1447865515947342,
      0.13907814025878906,
      0.1441771239042282,
      0.14676155149936676,
      0.13467702269554138,
      0.12758409976959229,
      0.13500933349132538,
      0.12758252024650574,
      0.12122045457363129,
      0.11904305219650269,
      0.1278650313615799,
      0.13218319416046143,
      0.12994767725467682,
      0.14063863456249237,
      0.1528608798980713,
      0.1395147740840912,
      0.13763310015201569,
      0.14975473284721375,
      0.1505291908979416,
      0.14964446425437927,
      0.1484089493751526,
      0.15342973172664642,
      0.15178954601287842,
      0.14499925076961517,
      0.15168742835521698,
      0.14180494844913483,
      0.1343853622674942,
      0.13650338351726532,
      0.14202463626861572,
      0.13432183861732483,
      0.13398924469947815,
      0.12869416177272797,
      0.12435810267925262,
      0.1196465790271759,
      0.1124177873134613,
      0.10779322683811188,
      0.10210305452346802,
      0.10233378410339355,
      0.09584006667137146,
      0.09004885703325272,
      0.08946512639522552,
      0.08491002768278122,
      0.08438821136951447,
      0.08339706808328629,
      0.08770465105772018,
      0.08586505800485611,
      0.08342520147562027,
      0.08506441116333008,
      0.08582720160484314,
      0.0901183933019638,
      0.09179430454969406,
      0.09178613126277924,
      0.09606190770864487,
      0.10583321750164032,
      0.10752987861633301,
      0.11829712986946106,
      0.11595538258552551,
      0.10731789469718933,
      0.9987077116966248,
      0.9990482926368713,
      0.998939037322998,
      0.9991006851196289,
      0.9988864660263062,
      0.9982123970985413,
      0.9943980574607849,
      0.9741461873054504,
      0.9244556427001953,
      0.9338080883026123,
      0.876406192779541,
      0.8780409693717957,
      0.8734071254730225,
      0.906183123588562,
      0.9304594993591309,
      0.9767522811889648,
      0.9898688793182373,
      0.9970042109489441,
      0.9978517293930054,
      0.9981475472450256,
      0.9981431365013123,
      0.9987260103225708,
      0.998466968536377,
      0.9959971308708191,
      0.9952101111412048,
      0.9809688329696655,
      0.9596183896064758,
      0.9170992374420166,
      0.908488392829895,
      0.9170469045639038,
      0.9026154279708862,
      0.908805787563324,
      0.9166919589042664,
      0.9480896592140198,
      0.9311455488204956,
      0.9655790328979492,
      0.9514189958572388,
      0.9765096306800842,
      0.9762027263641357,
      0.9888570308685303,
      0.9922256469726562,
      0.9973419904708862,
      0.994865357875824,
      0.9963095188140869,
      0.9953324794769287,
      0.9865373373031616,
      0.9899388551712036,
      0.9977272748947144,
      0.9991949796676636,
      0.9994845986366272,
      0.9952067732810974,
      0.9989428520202637,
      0.9989509582519531,
      0.9995267987251282,
      0.9995134472846985,
      0.9964591264724731,
      0.9963735342025757,
      0.9969910383224487,
      0.9973273873329163,
      0.9947606921195984,
      0.9894454479217529,
      0.990957498550415,
      0.9941253066062927,
      0.99252849817276,
      0.9928637742996216,
      0.998173713684082,
      0.9989787936210632,
      0.9993624687194824,
      0.9996522665023804,
      0.99930739402771,
      0.9994582533836365,
      0.9976791739463806,
      0.9977084398269653,
      0.9968342185020447,
      0.9978265762329102,
      0.9933043122291565,
      0.9892575144767761,
      0.9862326979637146,
      0.9836944937705994,
      0.9792051315307617,
      0.9712871313095093,
      0.989284336566925,
      0.9977589845657349,
      0.9987872838973999,
      0.9993800520896912,
      0.9984831213951111,
      0.9958300590515137,
      0.9911758899688721,
      0.9707109332084656,
      0.9385048151016235,
      0.8824938535690308,
      0.843691885471344,
      0.8784090280532837,
      0.9068275690078735,
      0.9630008935928345,
      0.9818640947341919,
      0.9963220357894897,
      0.9969297647476196,
      0.9990590214729309,
      0.9993355870246887,
      0.9995838403701782,
      0.9988457560539246,
      0.9983295798301697,
      0.9889386892318726,
      0.9609222412109375,
      0.9673155546188354,
      0.9455379247665405,
      0.9794625639915466,
      0.9968169927597046,
      0.9978973269462585,
      0.9982137084007263,
      0.9967543482780457,
      0.9937930703163147,
      0.98531574010849,
      0.975989580154419,
      0.9568502902984619,
      0.9464579820632935,
      0.9477401971817017,
      0.9227288961410522,
      0.932094395160675,
      0.9630332589149475,
      0.9890637397766113,
      0.9753088355064392,
      0.9895439147949219,
      0.9650670886039734,
      0.9990156292915344,
      0.9986231923103333,
      0.9979673624038696,
      0.9990479350090027,
      0.9988479018211365,
      0.9986883997917175,
      0.9990730285644531,
      0.9992187023162842,
      0.9993174076080322,
      0.9990069270133972,
      0.9978638291358948,
      0.9953717589378357,
      0.9869814515113831,
      0.9651015400886536,
      0.9250490665435791,
      0.9202553033828735,
      0.9019677639007568,
      0.8657106161117554,
      0.8490772247314453,
      0.8707790970802307,
      0.912468671798706,
      0.9527549147605896,
      0.9670618772506714,
      0.9904382824897766,
      0.993065357208252,
      0.9968584179878235,
      0.9972386360168457,
      0.9968885183334351,
      0.9952762126922607,
      0.9896568059921265,
      0.9861957430839539,
      0.9880535006523132,
      0.9694681763648987,
      0.962716281414032,
      0.9391717314720154,
      0.908117413520813,
      0.9367920160293579,
      0.8804041147232056,
      0.8957900404930115,
      0.9173426032066345,
      0.8915411233901978,
      0.8500564098358154,
      0.8714313507080078,
      0.9012858867645264,
      0.8835882544517517,
      0.8518787622451782,
      0.8894771337509155,
      0.9012688994407654,
      0.8499732613563538,
      0.8422710299491882,
      0.8993631601333618,
      0.879982054233551,
      0.8307901620864868,
      0.8678120970726013,
      0.9169294238090515,
      0.871839165687561,
      0.847702145576477,
      0.9118755459785461,
      0.9344991445541382,
      0.9079263210296631,
      0.9358401298522949,
      0.9736583232879639,
      0.9815765619277954,
      0.9943579435348511,
      0.9978983402252197,
      0.9993021488189697,
      0.9992766380310059,
      0.9983091950416565,
      0.9848224520683289,
      0.9913769960403442,
      0.992804229259491,
      0.9888145327568054,
      0.992041289806366,
      0.9952104091644287,
      0.9954013228416443,
      0.9917951226234436,
      0.9945100545883179,
      0.997094988822937,
      0.994770348072052,
      0.9937454462051392,
      0.9942181706428528,
      0.9968735575675964,
      0.9953889846801758,
      0.9932557940483093,
      0.9932962656021118,
      0.9967443943023682,
      0.9954883456230164,
      0.9924957156181335,
      0.9923114776611328,
      0.9962574243545532,
      0.9952690005302429,
      0.9910638332366943,
      0.9941251873970032,
      0.9973812699317932,
      0.995394229888916,
      0.9874269962310791,
      0.9958400130271912,
      0.997874915599823,
      0.9938211441040039,
      0.9883449077606201,
      0.9971600770950317,
      0.9962918758392334,
      0.9918253421783447,
      0.9962323904037476,
      0.9979702234268188,
      0.9963380098342896,
      0.9964872002601624,
      0.9989297986030579,
      0.9983472228050232,
      0.9973013997077942,
      0.9991604685783386,
      0.9990045428276062,
      0.9976977109909058,
      0.9988430738449097,
      0.9995295405387878,
      0.9990363717079163,
      0.998733639717102,
      0.9996454119682312,
      0.9995977282524109,
      0.9992010593414307,
      0.9989550113677979,
      0.9984422326087952,
      0.998585045337677,
      0.9992021322250366,
      0.9994234442710876,
      0.9994012117385864,
      0.9993806481361389,
      0.9994061589241028,
      0.9995138049125671,
      0.9995604753494263,
      0.9994885325431824,
      0.9991223216056824,
      0.9991374611854553,
      0.9973618984222412,
      0.991936445236206,
      0.9920749068260193,
      0.9977352023124695,
      0.996182382106781,
      0.9905259609222412,
      0.993950366973877,
      0.9974011182785034,
      0.9924135208129883,
      0.9853000044822693,
      0.9926264882087708,
      0.9924394488334656,
      0.9974363446235657,
      0.9982950091362,
      0.9988489747047424,
      0.9977818131446838,
      0.9979480504989624,
      0.9986288547515869,
      0.9983828067779541,
      0.9964728951454163,
      0.9984655976295471,
      0.9988549947738647,
      0.9976584911346436,
      0.9977443814277649,
      0.9986705183982849,
      0.998224139213562
    ],
    [
      0.2610764503479004,
      0.2795204222202301,
      0.27188193798065186,
      0.2714194357395172,
      0.2740839123725891,
      0.2651786208152771,
      0.25438833236694336,
      0.23163600265979767,
      0.215154767036438,
      0.217904731631279,
      0.2024170607328415,
      0.18416932225227356,
      0.17599846422672272,
      0.1809338480234146,
      0.16993348300457,
      0.15585169196128845,
      0.1478377878665924,
      0.15553387999534607,
      0.14115089178085327,
      0.13171067833900452,
      0.1304948627948761,
      0.14228637516498566,
      0.13747794926166534,
      0.13670656085014343,
      0.14884185791015625,
      0.15919680893421173,
      0.14811478555202484,
      0.14967554807662964,
      0.16378675401210785,
      0.1583322286605835,
      0.1589433252811432,
      0.16049876809120178,
      0.16092774271965027,
      0.1589454561471939,
      0.15739138424396515,
      0.16224022209644318,
      0.15024682879447937,
      0.1422094851732254,
      0.14555373787879944,
      0.1544540822505951,
      0.14321011304855347,
      0.1419948935508728,
      0.1382644921541214,
      0.1383030116558075,
      0.1284407675266266,
      0.1213965117931366,
      0.11480650305747986,
      0.10717420279979706,
      0.11084207147359848,
      0.10151226818561554,
      0.09721830487251282,
      0.09424705058336258,
      0.09186173975467682,
      0.08961029350757599,
      0.08765263855457306,
      0.09163987636566162,
      0.08926047384738922,
      0.08805158734321594,
      0.08640091866254807,
      0.08767655491828918,
      0.0931454449892044,
      0.10074889659881592,
      0.10308977961540222,
      0.10221371054649353,
      0.11434639245271683,
      0.1221688985824585,
      0.13390585780143738,
      0.1286987066268921,
      0.12428002059459686,
      0.9988205432891846,
      0.9991134405136108,
      0.9989849925041199,
      0.9991161227226257,
      0.9989072680473328,
      0.9981901049613953,
      0.9944088459014893,
      0.9741550087928772,
      0.924273669719696,
      0.9334717988967896,
      0.8754869103431702,
      0.8772920966148376,
      0.8726316690444946,
      0.9063036441802979,
      0.9299789667129517,
      0.9766212105751038,
      0.9897320866584778,
      0.9971718788146973,
      0.9980840682983398,
      0.9984360933303833,
      0.9983972311019897,
      0.9988540410995483,
      0.9986139535903931,
      0.9962098002433777,
      0.9953240156173706,
      0.9806550741195679,
      0.9592896699905396,
      0.9169679284095764,
      0.9067538976669312,
      0.9140321016311646,
      0.8957828879356384,
      0.9050880670547485,
      0.9161974787712097,
      0.9462757706642151,
      0.9299429059028625,
      0.9656533002853394,
      0.9518637657165527,
      0.9764683246612549,
      0.9768388271331787,
      0.9896450638771057,
      0.9929297566413879,
      0.9976920485496521,
      0.9954020977020264,
      0.9965490102767944,
      0.995219886302948,
      0.9861729145050049,
      0.9901946187019348,
      0.9978787899017334,
      0.9992998242378235,
      0.9995546340942383,
      0.995744526386261,
      0.9990832209587097,
      0.9990336894989014,
      0.9995702505111694,
      0.9995838403701782,
      0.9968971610069275,
      0.9968145489692688,
      0.9974446892738342,
      0.9977384805679321,
      0.9954543709754944,
      0.9904410243034363,
      0.9918274879455566,
      0.994440495967865,
      0.9925168752670288,
      0.9926857352256775,
      0.9982720017433167,
      0.9990938305854797,
      0.9994648098945618,
      0.9997098445892334,
      0.999455451965332,
      0.9995613694190979,
      0.9981092214584351,
      0.9981075525283813,
      0.9973967671394348,
      0.9982249140739441,
      0.9944227337837219,
      0.9905934929847717,
      0.9870679378509521,
      0.9840072989463806,
      0.9787747859954834,
      0.9701275825500488,
      0.988393247127533,
      0.9976760149002075,
      0.9988039135932922,
      0.999453604221344,
      0.9986612200737,
      0.9960896372795105,
      0.9912071228027344,
      0.9697862863540649,
      0.9362195730209351,
      0.8809639811515808,
      0.839346706867218,
      0.8747706413269043,
      0.905322253704071,
      0.9603838920593262,
      0.9807755947113037,
      0.9962719678878784,
      0.9969753623008728,
      0.9990666508674622,
      0.9993411898612976,
      0.9995906352996826,
      0.9987797141075134,
      0.9982278347015381,
      0.9876094460487366,
      0.9584526419639587,
      0.9651340842247009,
      0.9426157474517822,
      0.9771738052368164,
      0.9964720010757446,
      0.9978967308998108,
      0.9983000159263611,
      0.9968404173851013,
      0.9939886331558228,
      0.9849982261657715,
      0.974709153175354,
      0.9552445411682129,
      0.9449623823165894,
      0.9465955495834351,
      0.9207346439361572,
      0.9307668209075928,
      0.9631907939910889,
      0.9891870617866516,
      0.9748457670211792,
      0.9895627498626709,
      0.9648556113243103,
      0.9991114139556885,
      0.9987947344779968,
      0.998192310333252,
      0.9991526007652283,
      0.9989501237869263,
      0.9987531304359436,
      0.999115526676178,
      0.9992621541023254,
      0.9993715286254883,
      0.9990541934967041,
      0.9978944063186646,
      0.9954343438148499,
      0.986753523349762,
      0.9647331833839417,
      0.9232697486877441,
      0.9171731472015381,
      0.8999738693237305,
      0.8616255521774292,
      0.8375751972198486,
      0.8674476146697998,
      0.9109305143356323,
      0.9515432119369507,
      0.9660751819610596,
      0.9900389909744263,
      0.9928100109100342,
      0.9967743754386902,
      0.9971781969070435,
      0.9969102740287781,
      0.9953868985176086,
      0.9894834756851196,
      0.9856878519058228,
      0.9875187277793884,
      0.9680182337760925,
      0.960489809513092,
      0.9364100694656372,
      0.9068243503570557,
      0.935586154460907,
      0.8790091276168823,
      0.8938874006271362,
      0.9174796342849731,
      0.8893715143203735,
      0.8460776805877686,
      0.8655816316604614,
      0.8963698148727417,
      0.874758780002594,
      0.8456020355224609,
      0.8842716217041016,
      0.8973034024238586,
      0.8358768820762634,
      0.8351762294769287,
      0.8972121477127075,
      0.8767886161804199,
      0.8174685835838318,
      0.8642116785049438,
      0.9148880839347839,
      0.8678654432296753,
      0.8399384021759033,
      0.9068589210510254,
      0.9299812316894531,
      0.9042192101478577,
      0.9320516586303711,
      0.971149742603302,
      0.9794006943702698,
      0.9938238859176636,
      0.9977641105651855,
      0.9993636608123779,
      0.999397873878479,
      0.9986019730567932,
      0.9862882494926453,
      0.992461085319519,
      0.9937597513198853,
      0.990115761756897,
      0.992718517780304,
      0.9955320358276367,
      0.99586021900177,
      0.9924064874649048,
      0.994637668132782,
      0.9972679018974304,
      0.995186448097229,
      0.9939716458320618,
      0.9942742586135864,
      0.9970083832740784,
      0.995880126953125,
      0.9935606718063354,
      0.9930227398872375,
      0.9968273639678955,
      0.9958786368370056,
      0.9923523664474487,
      0.9918342232704163,
      0.9964080452919006,
      0.9956885576248169,
      0.9908746480941772,
      0.9941869974136353,
      0.9976106882095337,
      0.9956352114677429,
      0.9873427748680115,
      0.9960509538650513,
      0.9980655312538147,
      0.9941014051437378,
      0.9885931015014648,
      0.9973794221878052,
      0.9966030716896057,
      0.9920401573181152,
      0.9964001178741455,
      0.998141884803772,
      0.9966285824775696,
      0.99665766954422,
      0.9989805817604065,
      0.9985154867172241,
      0.9976298213005066,
      0.9992306232452393,
      0.999107301235199,
      0.997951865196228,
      0.9989607930183411,
      0.9995731115341187,
      0.9991541504859924,
      0.9989168047904968,
      0.9996992945671082,
      0.9996467232704163,
      0.9992985725402832,
      0.999053418636322,
      0.998594343662262,
      0.9986943602561951,
      0.999262809753418,
      0.9994646906852722,
      0.9994408488273621,
      0.9994277358055115,
      0.9994570016860962,
      0.9995633959770203,
      0.9996281266212463,
      0.9995615482330322,
      0.9992003440856934,
      0.9991839528083801,
      0.9973970651626587,
      0.9918242692947388,
      0.9919890761375427,
      0.9977643489837646,
      0.9961255192756653,
      0.9904207587242126,
      0.9940211176872253,
      0.9974241256713867,
      0.9922807216644287,
      0.9853730201721191,
      0.9929558038711548,
      0.9928231835365295,
      0.9975682497024536,
      0.9984726905822754,
      0.9990087151527405,
      0.9981086850166321,
      0.9982315897941589,
      0.9988402724266052,
      0.9986386895179749,
      0.9969854950904846,
      0.9987316727638245,
      0.9990628957748413,
      0.9980661273002625,
      0.9981653094291687,
      0.9989328384399414,
      0.9985377192497253
    ],
    [
      0.28671860694885254,
      0.3125135004520416,
      0.29923689365386963,
      0.30791687965393066,
      0.31521832942962646,
      0.30750811100006104,
      0.2945808172225952,
      0.26078054308891296,
      0.24661579728126526,
      0.24982386827468872,
      0.22834673523902893,
      0.20415815711021423,
      0.19445079565048218,
      0.20073120296001434,
      0.18153700232505798,
      0.16649198532104492,
      0.15571561455726624,
      0.16468995809555054,
      0.14747820794582367,
      0.13927829265594482,
      0.144449383020401,
      0.15118560194969177,
      0.13819411396980286,
      0.13824737071990967,
      0.1538647711277008,
      0.16070649027824402,
      0.14983569085597992,
      0.15352438390254974,
      0.17205896973609924,
      0.15705499053001404,
      0.15892742574214935,
      0.16659510135650635,
      0.1635102927684784,
      0.15990443527698517,
      0.1650475263595581,
      0.17176644504070282,
      0.15802067518234253,
      0.15344533324241638,
      0.15768879652023315,
      0.16180726885795593,
      0.14900237321853638,
      0.149927020072937,
      0.1480005532503128,
      0.14582163095474243,
      0.13698989152908325,
      0.12892094254493713,
      0.12218281626701355,
      0.11301980912685394,
      0.11809148639440536,
      0.10843619704246521,
      0.10441592335700989,
      0.09933162480592728,
      0.10160519182682037,
      0.0972125381231308,
      0.09317846596240997,
      0.09870240092277527,
      0.09834377467632294,
      0.09807664155960083,
      0.0957668349146843,
      0.1001206636428833,
      0.1038961187005043,
      0.11042998731136322,
      0.11364686489105225,
      0.1159917563199997,
      0.13268887996673584,
      0.13809490203857422,
      0.15422634780406952,
      0.16069328784942627,
      0.15901660919189453,
      0.9989736676216125,
      0.9992058873176575,
      0.9990553259849548,
      0.9991409778594971,
      0.9989469647407532,
      0.9982665777206421,
      0.9946728348731995,
      0.9755519032478333,
      0.9258791208267212,
      0.9344051480293274,
      0.8758381605148315,
      0.876899242401123,
      0.872399091720581,
      0.9072120785713196,
      0.9296853542327881,
      0.9766858816146851,
      0.9896804690361023,
      0.9972796440124512,
      0.9982290863990784,
      0.9985777735710144,
      0.998522937297821,
      0.9989287257194519,
      0.9987102150917053,
      0.9963727593421936,
      0.9954396486282349,
      0.9807027578353882,
      0.9593943953514099,
      0.9162742495536804,
      0.9030674695968628,
      0.9091860055923462,
      0.8913772106170654,
      0.9024533033370972,
      0.9156486988067627,
      0.9459255337715149,
      0.9304170608520508,
      0.9664465188980103,
      0.9535517692565918,
      0.9772301316261292,
      0.9776778221130371,
      0.9907035827636719,
      0.993776261806488,
      0.9980843663215637,
      0.9959530234336853,
      0.9968485236167908,
      0.9953190684318542,
      0.9860820174217224,
      0.9906010627746582,
      0.9981544017791748,
      0.999426543712616,
      0.9996315836906433,
      0.9964475035667419,
      0.9992718696594238,
      0.9991757273674011,
      0.9996443390846252,
      0.9996746778488159,
      0.9976398348808289,
      0.9976208209991455,
      0.9981108903884888,
      0.9983081221580505,
      0.9963691234588623,
      0.9919778108596802,
      0.9933923482894897,
      0.9951878786087036,
      0.9930688738822937,
      0.9930369853973389,
      0.9985366463661194,
      0.9992992281913757,
      0.9995989799499512,
      0.9997789263725281,
      0.9995956420898438,
      0.9996628761291504,
      0.9985431432723999,
      0.9985092878341675,
      0.9980010390281677,
      0.9986342787742615,
      0.9955475330352783,
      0.9919208288192749,
      0.9880325198173523,
      0.9842586517333984,
      0.9783694744110107,
      0.9683350324630737,
      0.9875522255897522,
      0.9976218938827515,
      0.9988529682159424,
      0.9995418190956116,
      0.9988728761672974,
      0.996427059173584,
      0.9914260506629944,
      0.9698215126991272,
      0.9347920417785645,
      0.881328284740448,
      0.8381026387214661,
      0.8748465180397034,
      0.905205249786377,
      0.9597340822219849,
      0.9804208874702454,
      0.9963922500610352,
      0.9971336722373962,
      0.9991200566291809,
      0.9993804097175598,
      0.9996290802955627,
      0.9987828135490417,
      0.9981886744499207,
      0.9864284992218018,
      0.9556392431259155,
      0.9628837704658508,
      0.9411988258361816,
      0.9761305451393127,
      0.9963527321815491,
      0.9979651570320129,
      0.9984175562858582,
      0.9969754219055176,
      0.9944221377372742,
      0.9855079650878906,
      0.9745485782623291,
      0.9548041820526123,
      0.9440122246742249,
      0.9446078538894653,
      0.917015016078949,
      0.9293543100357056,
      0.964263379573822,
      0.989648699760437,
      0.975252628326416,
      0.9899182319641113,
      0.9651747941970825,
      0.9991937279701233,
      0.9989097118377686,
      0.9983612895011902,
      0.9992468357086182,
      0.9990729689598083,
      0.9988657236099243,
      0.9992022514343262,
      0.9993457198143005,
      0.9994320869445801,
      0.999119222164154,
      0.9980420470237732,
      0.9955782294273376,
      0.9872750043869019,
      0.9650542736053467,
      0.9228013753890991,
      0.914983868598938,
      0.8989536166191101,
      0.8582507967948914,
      0.8323389887809753,
      0.8641363978385925,
      0.9125008583068848,
      0.9521154165267944,
      0.9661104083061218,
      0.9897909164428711,
      0.9925429224967957,
      0.9966830611228943,
      0.9971553683280945,
      0.9969928860664368,
      0.9956061244010925,
      0.9893941283226013,
      0.9852491021156311,
      0.9869844913482666,
      0.9666056632995605,
      0.958172082901001,
      0.9343194961547852,
      0.9068731069564819,
      0.9347854852676392,
      0.8777661323547363,
      0.891705334186554,
      0.917583703994751,
      0.8888213634490967,
      0.8437401056289673,
      0.8621476888656616,
      0.8946620225906372,
      0.8617963790893555,
      0.8403350114822388,
      0.8808861374855042,
      0.8935242295265198,
      0.8239402770996094,
      0.8307430744171143,
      0.8969568610191345,
      0.8732998371124268,
      0.8130038380622864,
      0.863648533821106,
      0.9143276214599609,
      0.8646435141563416,
      0.8366156220436096,
      0.9055253267288208,
      0.928254246711731,
      0.9030061960220337,
      0.9295958280563354,
      0.9695539474487305,
      0.9781163334846497,
      0.9938096404075623,
      0.9979600310325623,
      0.9994950294494629,
      0.9995608329772949,
      0.9990097880363464,
      0.9888345003128052,
      0.9940974116325378,
      0.9952769875526428,
      0.9919780492782593,
      0.9938327074050903,
      0.9965619444847107,
      0.9967013597488403,
      0.9935044050216675,
      0.9951593279838562,
      0.9975515007972717,
      0.9957496523857117,
      0.9944265484809875,
      0.9947497844696045,
      0.9972288608551025,
      0.9963282942771912,
      0.9939571619033813,
      0.9930965304374695,
      0.9969563484191895,
      0.9962100982666016,
      0.9926521182060242,
      0.9918548464775085,
      0.9966117143630981,
      0.996076762676239,
      0.9910876750946045,
      0.9943879246711731,
      0.9978081583976746,
      0.9959048628807068,
      0.9878222346305847,
      0.9963745474815369,
      0.9982479214668274,
      0.994585394859314,
      0.9894883036613464,
      0.9977482557296753,
      0.9968928098678589,
      0.9924188852310181,
      0.9967169761657715,
      0.9982651472091675,
      0.99675053358078,
      0.9968006014823914,
      0.9990354180335999,
      0.9985829591751099,
      0.997643232345581,
      0.9992510676383972,
      0.9991806149482727,
      0.9980739951133728,
      0.9989892840385437,
      0.9996079206466675,
      0.9992654323577881,
      0.99912029504776,
      0.9997597336769104,
      0.9997090101242065,
      0.9994313716888428,
      0.9991979002952576,
      0.9987857341766357,
      0.998809814453125,
      0.9993166923522949,
      0.9995142817497253,
      0.999492883682251,
      0.9994920492172241,
      0.9995313882827759,
      0.9996317028999329,
      0.9997121095657349,
      0.9996487498283386,
      0.999297022819519,
      0.9992337822914124,
      0.9974166750907898,
      0.9915385246276855,
      0.9916326999664307,
      0.997696042060852,
      0.9959573745727539,
      0.9897818565368652,
      0.9935804605484009,
      0.9972641468048096,
      0.9918132424354553,
      0.9844359159469604,
      0.992420494556427,
      0.9922841191291809,
      0.9974942207336426,
      0.9985306262969971,
      0.9991263747215271,
      0.9983651638031006,
      0.9984614849090576,
      0.9990503787994385,
      0.9989323019981384,
      0.9976233243942261,
      0.9990547299385071,
      0.9993121027946472,
      0.9985947012901306,
      0.9986687302589417,
      0.9992293119430542,
      0.9989075064659119
    ],
    [
      0.30655747652053833,
      0.3338228166103363,
      0.32947254180908203,
      0.3356664776802063,
      0.3532992899417877,
      0.3416234254837036,
      0.3308444321155548,
      0.2955849766731262,
      0.2887158989906311,
      0.28685182332992554,
      0.2613847553730011,
      0.23233868181705475,
      0.2244855761528015,
      0.2323555052280426,
      0.19895093142986298,
      0.18205244839191437,
      0.17371909320354462,
      0.18526369333267212,
      0.16205638647079468,
      0.15037801861763,
      0.1597149521112442,
      0.1676681935787201,
      0.14816689491271973,
      0.14688068628311157,
      0.17000296711921692,
      0.17193618416786194,
      0.15947473049163818,
      0.16833087801933289,
      0.18991908431053162,
      0.17348898947238922,
      0.17144286632537842,
      0.18795666098594666,
      0.17968425154685974,
      0.17504699528217316,
      0.18307073414325714,
      0.19708862900733948,
      0.17898498475551605,
      0.18328098952770233,
      0.1873026043176651,
      0.18079596757888794,
      0.16668328642845154,
      0.17069703340530396,
      0.16605760157108307,
      0.16310983896255493,
      0.1565951406955719,
      0.1472829282283783,
      0.14266355335712433,
      0.12812739610671997,
      0.13485856354236603,
      0.12435167282819748,
      0.11826781928539276,
      0.12244124710559845,
      0.12353523075580597,
      0.11806365102529526,
      0.11109376698732376,
      0.12224502116441727,
      0.11735870689153671,
      0.1162554919719696,
      0.1166602373123169,
      0.12593330442905426,
      0.12842957675457,
      0.13364729285240173,
      0.14017371833324432,
      0.14720790088176727,
      0.1625654399394989,
      0.1671084463596344,
      0.1892012059688568,
      0.20092585682868958,
      0.18285922706127167,
      0.9991801977157593,
      0.9993562698364258,
      0.9991865158081055,
      0.9991919994354248,
      0.9990081191062927,
      0.9983528852462769,
      0.9949638843536377,
      0.9766969084739685,
      0.9272786378860474,
      0.9356818795204163,
      0.8770692348480225,
      0.8775221705436707,
      0.8721354007720947,
      0.9074296355247498,
      0.9278442859649658,
      0.9754392504692078,
      0.9888029098510742,
      0.997319757938385,
      0.9983577132225037,
      0.998798131942749,
      0.9987295269966125,
      0.9990519881248474,
      0.9988607168197632,
      0.9965978264808655,
      0.9954380393028259,
      0.9799233078956604,
      0.9580009579658508,
      0.914355993270874,
      0.8981888890266418,
      0.9005802869796753,
      0.8831708431243896,
      0.8978366255760193,
      0.9132590293884277,
      0.944195568561554,
      0.9290571212768555,
      0.9657516479492188,
      0.9532855153083801,
      0.9769197702407837,
      0.978020429611206,
      0.991834819316864,
      0.9949284195899963,
      0.9985031485557556,
      0.9965476989746094,
      0.9972074031829834,
      0.9953950047492981,
      0.986157238483429,
      0.9911497235298157,
      0.9984760880470276,
      0.9995542168617249,
      0.9997137784957886,
      0.9971837997436523,
      0.9994492530822754,
      0.9993205666542053,
      0.9997122883796692,
      0.9997519254684448,
      0.9983155727386475,
      0.9983733892440796,
      0.9987264275550842,
      0.9988470077514648,
      0.9973018765449524,
      0.9937400817871094,
      0.9951402544975281,
      0.996126115322113,
      0.9938721060752869,
      0.9935591220855713,
      0.9988115429878235,
      0.999480128288269,
      0.9997093677520752,
      0.9998288750648499,
      0.9997107982635498,
      0.9997493624687195,
      0.9989472031593323,
      0.9989083409309387,
      0.9985718131065369,
      0.9990247488021851,
      0.9966526627540588,
      0.9933345317840576,
      0.989004373550415,
      0.9844667911529541,
      0.9777803421020508,
      0.965857207775116,
      0.98610919713974,
      0.9975019097328186,
      0.9988917708396912,
      0.9996277093887329,
      0.9990826845169067,
      0.9967336058616638,
      0.9914581775665283,
      0.9687380194664001,
      0.9343369007110596,
      0.8799494504928589,
      0.8362545371055603,
      0.8734245896339417,
      0.9041426777839661,
      0.9574904441833496,
      0.9788305163383484,
      0.9963524341583252,
      0.9971933364868164,
      0.9991750717163086,
      0.9994316697120667,
      0.9996723532676697,
      0.9987618327140808,
      0.9980853199958801,
      0.984468400478363,
      0.9514142870903015,
      0.9592592716217041,
      0.9385409355163574,
      0.9739722609519958,
      0.9961264729499817,
      0.9980581998825073,
      0.9985872507095337,
      0.9971528053283691,
      0.9946955442428589,
      0.9853162169456482,
      0.9731540679931641,
      0.9523113965988159,
      0.9413126707077026,
      0.9410347938537598,
      0.9130351543426514,
      0.9270681738853455,
      0.9640756845474243,
      0.9897136092185974,
      0.9753254055976868,
      0.9903458952903748,
      0.9665678143501282,
      0.9993029832839966,
      0.9990931749343872,
      0.9986353516578674,
      0.999380350112915,
      0.9992194771766663,
      0.9989790916442871,
      0.9992977976799011,
      0.9994304776191711,
      0.9994975924491882,
      0.9992284774780273,
      0.9982671737670898,
      0.9959273934364319,
      0.9878495931625366,
      0.9659725427627563,
      0.9235554337501526,
      0.91429603099823,
      0.8989105820655823,
      0.8562204241752625,
      0.8292708992958069,
      0.8609223365783691,
      0.9129579067230225,
      0.9527970552444458,
      0.9664304256439209,
      0.9896876811981201,
      0.9922230839729309,
      0.9966431856155396,
      0.9972773790359497,
      0.9973047971725464,
      0.9961642622947693,
      0.9901230931282043,
      0.9855164885520935,
      0.9869046211242676,
      0.9661874771118164,
      0.9567620754241943,
      0.9338818788528442,
      0.9082165956497192,
      0.9352545142173767,
      0.8784785270690918,
      0.890451192855835,
      0.9166450500488281,
      0.8869525194168091,
      0.83750981092453,
      0.8576899766921997,
      0.8912734985351562,
      0.8404532670974731,
      0.8197607398033142,
      0.877853274345398,
      0.8913825750350952,
      0.8120567798614502,
      0.8221269249916077,
      0.8956164121627808,
      0.870488166809082,
      0.8114587068557739,
      0.8636434078216553,
      0.9145923852920532,
      0.8643249273300171,
      0.8346482515335083,
      0.9047897458076477,
      0.9262431859970093,
      0.9011281132698059,
      0.9270350337028503,
      0.9672374725341797,
      0.9750185608863831,
      0.9934849739074707,
      0.9981619119644165,
      0.9996286630630493,
      0.9997113943099976,
      0.9993810057640076,
      0.9920551776885986,
      0.9958959817886353,
      0.9969725012779236,
      0.994356632232666,
      0.9956153631210327,
      0.9977821707725525,
      0.9977700710296631,
      0.9951692223548889,
      0.9958932995796204,
      0.9981756806373596,
      0.9968700408935547,
      0.9954776763916016,
      0.9956667423248291,
      0.9977476596832275,
      0.9972571730613708,
      0.9953001737594604,
      0.9936715960502625,
      0.9971839785575867,
      0.9967789053916931,
      0.9930835962295532,
      0.9913528561592102,
      0.9967148303985596,
      0.996466875076294,
      0.9908357262611389,
      0.9941211342811584,
      0.9979182481765747,
      0.9960757493972778,
      0.9871766567230225,
      0.9964938759803772,
      0.9983915090560913,
      0.9947812557220459,
      0.9898130893707275,
      0.9980448484420776,
      0.9972504377365112,
      0.9928089380264282,
      0.9970656037330627,
      0.9984879493713379,
      0.9971632361412048,
      0.9970836043357849,
      0.9991313219070435,
      0.998788595199585,
      0.9979749917984009,
      0.9993566870689392,
      0.9993183016777039,
      0.9984395503997803,
      0.9991735816001892,
      0.9996743202209473,
      0.9994288682937622,
      0.9993478059768677,
      0.9998235106468201,
      0.9997779130935669,
      0.9995841383934021,
      0.9993861317634583,
      0.9990620613098145,
      0.9990254044532776,
      0.9994447827339172,
      0.9995921850204468,
      0.9995754361152649,
      0.9995844960212708,
      0.999626100063324,
      0.9997113943099976,
      0.9997970461845398,
      0.999744713306427,
      0.9994352459907532,
      0.9993473291397095,
      0.9976481795310974,
      0.9917520880699158,
      0.9918385148048401,
      0.997816264629364,
      0.9960265755653381,
      0.9898470640182495,
      0.9937601089477539,
      0.9973558187484741,
      0.9918833374977112,
      0.9845894575119019,
      0.9928264617919922,
      0.9928374886512756,
      0.99776291847229,
      0.9987908005714417,
      0.999346137046814,
      0.9988075494766235,
      0.9988633990287781,
      0.9993417263031006,
      0.9992895722389221,
      0.9984138607978821,
      0.9994005560874939,
      0.9995666146278381,
      0.9991480708122253,
      0.9991883635520935,
      0.9995228052139282,
      0.9992933869361877
    ],
    [
      0.3162927031517029,
      0.3389594256877899,
      0.3426715135574341,
      0.35498911142349243,
      0.36817046999931335,
      0.35441169142723083,
      0.34508103132247925,
      0.32643136382102966,
      0.3199444115161896,
      0.31674352288246155,
      0.2887527644634247,
      0.2618582248687744,
      0.25164201855659485,
      0.259671688079834,
      0.2285246104001999,
      0.20205441117286682,
      0.20493084192276,
      0.21632149815559387,
      0.19512325525283813,
      0.18268533051013947,
      0.1920481026172638,
      0.1973690390586853,
      0.17728473246097565,
      0.18156938254833221,
      0.20571082830429077,
      0.20121943950653076,
      0.19106756150722504,
      0.20484526455402374,
      0.21773789823055267,
      0.20365512371063232,
      0.19985505938529968,
      0.2196909785270691,
      0.2006608098745346,
      0.19243627786636353,
      0.20834454894065857,
      0.21465080976486206,
      0.19742335379123688,
      0.207659512758255,
      0.20825792849063873,
      0.19862963259220123,
      0.19457995891571045,
      0.20631656050682068,
      0.19716405868530273,
      0.18940311670303345,
      0.19076329469680786,
      0.18503816425800323,
      0.17802123725414276,
      0.16850921511650085,
      0.17876951396465302,
      0.16470184922218323,
      0.15624681115150452,
      0.16915030777454376,
      0.16599683463573456,
      0.16075658798217773,
      0.15812236070632935,
      0.17678144574165344,
      0.16960574686527252,
      0.17027221620082855,
      0.1683235913515091,
      0.18298488855361938,
      0.17158256471157074,
      0.17452552914619446,
      0.19248425960540771,
      0.19755631685256958,
      0.204373300075531,
      0.20752137899398804,
      0.2242167890071869,
      0.20894041657447815,
      0.1956530511379242,
      0.9994149804115295,
      0.9995712637901306,
      0.9994488954544067,
      0.999358594417572,
      0.9992161989212036,
      0.9985877275466919,
      0.9954562187194824,
      0.9777146577835083,
      0.9291425943374634,
      0.9376804828643799,
      0.878354012966156,
      0.8789429068565369,
      0.8732342720031738,
      0.9085615873336792,
      0.9266080856323242,
      0.974473774433136,
      0.9881333708763123,
      0.9975846409797668,
      0.9986500144004822,
      0.9991485476493835,
      0.9990580081939697,
      0.9992576241493225,
      0.9991223216056824,
      0.9971369504928589,
      0.9955912828445435,
      0.9791069030761719,
      0.9558532238006592,
      0.911853551864624,
      0.8868274092674255,
      0.8896952867507935,
      0.875438928604126,
      0.8979031443595886,
      0.9134233593940735,
      0.9436848163604736,
      0.9291494488716125,
      0.9658011794090271,
      0.9549407958984375,
      0.978486955165863,
      0.9804194569587708,
      0.9936487078666687,
      0.996279239654541,
      0.9989139437675476,
      0.9971823692321777,
      0.9975728392601013,
      0.9955103993415833,
      0.9865914583206177,
      0.9916874766349792,
      0.9987479448318481,
      0.9996569156646729,
      0.9997794032096863,
      0.9977627992630005,
      0.9995849132537842,
      0.9994493126869202,
      0.9997746348381042,
      0.9998161196708679,
      0.998859703540802,
      0.9988623261451721,
      0.9991848468780518,
      0.999239981174469,
      0.998018741607666,
      0.9953051805496216,
      0.9966587424278259,
      0.9971664547920227,
      0.9952590465545654,
      0.9945499300956726,
      0.9991085529327393,
      0.9996418952941895,
      0.9998041391372681,
      0.9998791813850403,
      0.999801754951477,
      0.9998248219490051,
      0.9992705583572388,
      0.9992563724517822,
      0.9990580081939697,
      0.9993360042572021,
      0.9976215362548828,
      0.9947599768638611,
      0.9901691675186157,
      0.9848673343658447,
      0.9774371385574341,
      0.9635030031204224,
      0.9841115474700928,
      0.9974440932273865,
      0.9989779591560364,
      0.999721348285675,
      0.9993159770965576,
      0.9972548484802246,
      0.9918040633201599,
      0.9679188132286072,
      0.9336886405944824,
      0.8744415044784546,
      0.8338620662689209,
      0.8735722303390503,
      0.905272901058197,
      0.95546555519104,
      0.9774946570396423,
      0.9963819980621338,
      0.9973577857017517,
      0.9992587566375732,
      0.999504566192627,
      0.999730110168457,
      0.9987974762916565,
      0.9981029033660889,
      0.9835529327392578,
      0.9488993883132935,
      0.9561442136764526,
      0.9373061656951904,
      0.9711319208145142,
      0.9958608150482178,
      0.9982151389122009,
      0.9988340735435486,
      0.9974466562271118,
      0.9952422380447388,
      0.9853376150131226,
      0.9718601703643799,
      0.9500046968460083,
      0.9389122724533081,
      0.9358825087547302,
      0.907114565372467,
      0.9235612154006958,
      0.9624029397964478,
      0.9893690347671509,
      0.9738892316818237,
      0.9907335042953491,
      0.9675647020339966,
      0.999485433101654,
      0.9993926286697388,
      0.9990613460540771,
      0.9995998740196228,
      0.9994561672210693,
      0.9991863965988159,
      0.9994658827781677,
      0.9995735287666321,
      0.9996516108512878,
      0.9994377493858337,
      0.9988061189651489,
      0.9966806173324585,
      0.988817572593689,
      0.9678372144699097,
      0.9255635738372803,
      0.9153350591659546,
      0.9002199172973633,
      0.8510023355484009,
      0.8222517967224121,
      0.8535914421081543,
      0.9124070405960083,
      0.9534105062484741,
      0.9667905569076538,
      0.9898772239685059,
      0.9924781322479248,
      0.997002899646759,
      0.9978376030921936,
      0.9978801608085632,
      0.9969779253005981,
      0.9912989735603333,
      0.9863613843917847,
      0.9873153567314148,
      0.9660085439682007,
      0.955665111541748,
      0.9338684678077698,
      0.9097682237625122,
      0.9360536336898804,
      0.8769328594207764,
      0.8886198997497559,
      0.9158869981765747,
      0.884285032749176,
      0.8223007917404175,
      0.8564528226852417,
      0.8898355960845947,
      0.8163297176361084,
      0.8087130784988403,
      0.8758293390274048,
      0.8760905861854553,
      0.79831463098526,
      0.8100830316543579,
      0.8929218649864197,
      0.8545170426368713,
      0.8039288520812988,
      0.8657246828079224,
      0.9153041839599609,
      0.8667937517166138,
      0.8379685878753662,
      0.9067895412445068,
      0.926747739315033,
      0.902620792388916,
      0.9257181882858276,
      0.9653102159500122,
      0.97353196144104,
      0.9937018156051636,
      0.9984873533248901,
      0.9997521042823792,
      0.9998148679733276,
      0.9995942711830139,
      0.99504154920578,
      0.997683048248291,
      0.9983127117156982,
      0.9967915415763855,
      0.9976927042007446,
      0.9988775253295898,
      0.9988053441047668,
      0.9971957206726074,
      0.9975157976150513,
      0.9989137053489685,
      0.9982059001922607,
      0.9971091151237488,
      0.9970289468765259,
      0.9984150528907776,
      0.9983380436897278,
      0.9968073964118958,
      0.9945622682571411,
      0.997643232345581,
      0.9977273344993591,
      0.9940745234489441,
      0.9911916255950928,
      0.9970554709434509,
      0.9970820546150208,
      0.9905560612678528,
      0.9937455654144287,
      0.998184323310852,
      0.9962493777275085,
      0.9861406683921814,
      0.9964374303817749,
      0.9986221790313721,
      0.9951208829879761,
      0.9900927543640137,
      0.9984917640686035,
      0.9977830052375793,
      0.9934636354446411,
      0.9975042343139648,
      0.9988927245140076,
      0.9978923201560974,
      0.9976115226745605,
      0.9993377327919006,
      0.9991928935050964,
      0.9986719489097595,
      0.9995582103729248,
      0.9995583295822144,
      0.9989932775497437,
      0.9994282722473145,
      0.9997649192810059,
      0.9996104836463928,
      0.9995569586753845,
      0.9998804330825806,
      0.9998483657836914,
      0.9997380375862122,
      0.9996180534362793,
      0.9994174242019653,
      0.9994009137153625,
      0.9996734261512756,
      0.9997250437736511,
      0.9997155070304871,
      0.9997228384017944,
      0.9997512698173523,
      0.9997995495796204,
      0.9998688101768494,
      0.999826967716217,
      0.9995821714401245,
      0.9995049238204956,
      0.9980390667915344,
      0.9923704266548157,
      0.9925118088722229,
      0.9981942176818848,
      0.9964109659194946,
      0.9904888868331909,
      0.9944170713424683,
      0.9977019429206848,
      0.9923586249351501,
      0.9855605363845825,
      0.9941019415855408,
      0.9941346645355225,
      0.9982808232307434,
      0.9991334676742554,
      0.9995830655097961,
      0.9992515444755554,
      0.999266505241394,
      0.9996013641357422,
      0.9995827674865723,
      0.9990585446357727,
      0.99965500831604,
      0.9997497797012329,
      0.9995266199111938,
      0.9995385408401489,
      0.9997256398200989,
      0.9995726943016052
    ],
    [
      0.3298777639865875,
      0.3488909602165222,
      0.3620700240135193,
      0.3761100172996521,
      0.380858451128006,
      0.36747726798057556,
      0.36269015073776245,
      0.3571893572807312,
      0.3466361165046692,
      0.34310171008110046,
      0.3127182126045227,
      0.2962743639945984,
      0.27790701389312744,
      0.27927011251449585,
      0.2631174325942993,
      0.23515041172504425,
      0.24520742893218994,
      0.25106146931648254,
      0.23179808259010315,
      0.2214035540819168,
      0.2358369380235672,
      0.23658102750778198,
      0.2191551774740219,
      0.22752723097801208,
      0.2496740221977234,
      0.2420131117105484,
      0.2297295182943344,
      0.2478170096874237,
      0.2525484561920166,
      0.22982335090637207,
      0.23561827838420868,
      0.24752750992774963,
      0.22262708842754364,
      0.2117483913898468,
      0.2297426164150238,
      0.23658961057662964,
      0.21820588409900665,
      0.22734606266021729,
      0.23212316632270813,
      0.21673959493637085,
      0.2236233800649643,
      0.23433522880077362,
      0.22778600454330444,
      0.22016112506389618,
      0.22444415092468262,
      0.22495801746845245,
      0.21262459456920624,
      0.20713983476161957,
      0.22809290885925293,
      0.21537961065769196,
      0.20566830039024353,
      0.22787365317344666,
      0.22413578629493713,
      0.21773305535316467,
      0.22020523250102997,
      0.23868675529956818,
      0.2306460440158844,
      0.2290213257074356,
      0.23596817255020142,
      0.23633211851119995,
      0.22647079825401306,
      0.23165322840213776,
      0.23808220028877258,
      0.24042052030563354,
      0.24246777594089508,
      0.2378486543893814,
      0.23826073110103607,
      0.23799268901348114,
      0.22278109192848206,
      0.9995814561843872,
      0.9997260570526123,
      0.999640941619873,
      0.9994988441467285,
      0.9993822574615479,
      0.998697817325592,
      0.9955766797065735,
      0.9772719144821167,
      0.9303882122039795,
      0.9391385912895203,
      0.8802204132080078,
      0.8817642331123352,
      0.8758196830749512,
      0.9115850329399109,
      0.9279178977012634,
      0.9750791192054749,
      0.9882838726043701,
      0.9979007840156555,
      0.9989171028137207,
      0.9994134306907654,
      0.9993280172348022,
      0.9994426965713501,
      0.9993335604667664,
      0.9976711869239807,
      0.9959266781806946,
      0.9795773029327393,
      0.9558836221694946,
      0.912408709526062,
      0.8814343810081482,
      0.8854765892028809,
      0.8687878847122192,
      0.8933674693107605,
      0.915379524230957,
      0.9437800645828247,
      0.9292566776275635,
      0.9661803245544434,
      0.9570420384407043,
      0.980400562286377,
      0.9830535054206848,
      0.9955261945724487,
      0.9974557757377625,
      0.999258279800415,
      0.9979308247566223,
      0.9980465173721313,
      0.9959486722946167,
      0.9872013330459595,
      0.9926231503486633,
      0.9990667104721069,
      0.9997551441192627,
      0.9998372793197632,
      0.9983093738555908,
      0.9997022151947021,
      0.9995793700218201,
      0.9998293519020081,
      0.9998635649681091,
      0.9992561340332031,
      0.999342679977417,
      0.9995204210281372,
      0.9995454549789429,
      0.9986451268196106,
      0.9968618750572205,
      0.998056173324585,
      0.998370885848999,
      0.9968682527542114,
      0.9957093000411987,
      0.9993709325790405,
      0.9997578263282776,
      0.9998584389686584,
      0.9999117851257324,
      0.9998594522476196,
      0.9998778104782104,
      0.9994978904724121,
      0.9995021224021912,
      0.9994049668312073,
      0.9995690584182739,
      0.9984363317489624,
      0.9962379932403564,
      0.991686999797821,
      0.9857594966888428,
      0.977281928062439,
      0.9616209268569946,
      0.9828018546104431,
      0.9975253343582153,
      0.9990910887718201,
      0.9997952580451965,
      0.9995178580284119,
      0.9978166222572327,
      0.992459774017334,
      0.9666154384613037,
      0.9304442405700684,
      0.879456639289856,
      0.8304617404937744,
      0.8731601238250732,
      0.9068494439125061,
      0.9545185565948486,
      0.975993275642395,
      0.9963893294334412,
      0.9975008964538574,
      0.999329149723053,
      0.9995563626289368,
      0.9997825026512146,
      0.9988827109336853,
      0.9981607794761658,
      0.9831182360649109,
      0.9472234845161438,
      0.9532423615455627,
      0.9371377229690552,
      0.9688729047775269,
      0.9956920146942139,
      0.998387336730957,
      0.9990274906158447,
      0.997750461101532,
      0.995823085308075,
      0.9855630397796631,
      0.9710477590560913,
      0.9490036368370056,
      0.9385592937469482,
      0.9349833726882935,
      0.8993750810623169,
      0.9208097457885742,
      0.9613156318664551,
      0.9894782900810242,
      0.9736988544464111,
      0.9910580515861511,
      0.9686846733093262,
      0.9996305704116821,
      0.9996219873428345,
      0.9993913769721985,
      0.9997479915618896,
      0.9996177554130554,
      0.9993171095848083,
      0.9996036887168884,
      0.9996829032897949,
      0.9997653365135193,
      0.9995912313461304,
      0.9991408586502075,
      0.9971750974655151,
      0.9890121221542358,
      0.9680213928222656,
      0.9255882501602173,
      0.9122034311294556,
      0.9006308317184448,
      0.8435090184211731,
      0.8103635311126709,
      0.8441156148910522,
      0.9103330373764038,
      0.9525417685508728,
      0.9653307795524597,
      0.989443302154541,
      0.9927252531051636,
      0.9974830150604248,
      0.9983949661254883,
      0.9985029101371765,
      0.9977684617042542,
      0.9927744269371033,
      0.9876229763031006,
      0.9879695177078247,
      0.965413510799408,
      0.9539438486099243,
      0.9307553768157959,
      0.9090903997421265,
      0.9325180053710938,
      0.8724137544631958,
      0.8877118825912476,
      0.9154863357543945,
      0.8787649869918823,
      0.8164676427841187,
      0.8540507555007935,
      0.8896664381027222,
      0.8073786497116089,
      0.7911836504936218,
      0.8701016902923584,
      0.8625944256782532,
      0.785319447517395,
      0.8010172843933105,
      0.8802692890167236,
      0.8459595441818237,
      0.7924723029136658,
      0.8560010194778442,
      0.913072407245636,
      0.8629016280174255,
      0.8345565795898438,
      0.9082986116409302,
      0.9272336363792419,
      0.9046627283096313,
      0.9246634244918823,
      0.9637506604194641,
      0.9730323553085327,
      0.9942629933357239,
      0.9988611340522766,
      0.9998358488082886,
      0.9998778104782104,
      0.9997252225875854,
      0.9971181154251099,
      0.9988387227058411,
      0.9991276860237122,
      0.9984386563301086,
      0.9989846348762512,
      0.9994967579841614,
      0.9994439482688904,
      0.9987726211547852,
      0.9990283250808716,
      0.999474287033081,
      0.999144434928894,
      0.9987655282020569,
      0.9983839988708496,
      0.9990517497062683,
      0.9991596341133118,
      0.9981116056442261,
      0.9955115914344788,
      0.9981377720832825,
      0.9985600113868713,
      0.9951881170272827,
      0.9918050765991211,
      0.997641921043396,
      0.9979356527328491,
      0.9912256002426147,
      0.9940053224563599,
      0.9984997510910034,
      0.9966617822647095,
      0.9859509468078613,
      0.9965077042579651,
      0.9988740086555481,
      0.9953783750534058,
      0.9902522563934326,
      0.9987971186637878,
      0.9982942342758179,
      0.9939385652542114,
      0.9976989030838013,
      0.9991531372070312,
      0.9983615875244141,
      0.9979262948036194,
      0.999522864818573,
      0.9994938969612122,
      0.999137818813324,
      0.99970543384552,
      0.9997340440750122,
      0.9994177222251892,
      0.9996464252471924,
      0.9998338222503662,
      0.9997405409812927,
      0.9996921420097351,
      0.9999174475669861,
      0.9998920559883118,
      0.9998247027397156,
      0.9997581839561462,
      0.9996252655982971,
      0.9996323585510254,
      0.9997988343238831,
      0.9998105764389038,
      0.9998151063919067,
      0.9998143315315247,
      0.9998292922973633,
      0.9998571276664734,
      0.9999129176139832,
      0.999883234500885,
      0.9997001886367798,
      0.9996443390846252,
      0.9984774589538574,
      0.9932640790939331,
      0.993468701839447,
      0.9986327886581421,
      0.9969000816345215,
      0.99131840467453,
      0.9952934980392456,
      0.9980869889259338,
      0.9926109313964844,
      0.9862575531005859,
      0.9952532052993774,
      0.9955863356590271,
      0.9988245368003845,
      0.9994463324546814,
      0.9997553825378418,
      0.9995768666267395,
      0.9995719194412231,
      0.9997719526290894,
      0.9997619986534119,
      0.9994516372680664,
      0.9998055100440979,
      0.99985671043396,
      0.99973064661026,
      0.9997368454933167,
      0.9998416900634766,
      0.9997345209121704
    ],
    [
      0.34233522415161133,
      0.3560871481895447,
      0.373459130525589,
      0.3737688362598419,
      0.38649123907089233,
      0.37805962562561035,
      0.3753683269023895,
      0.3768717050552368,
      0.3725284934043884,
      0.37160351872444153,
      0.3397397994995117,
      0.31392818689346313,
      0.3219900131225586,
      0.3201252520084381,
      0.2925923764705658,
      0.2751298248767853,
      0.2917308509349823,
      0.291274756193161,
      0.26807284355163574,
      0.26011916995048523,
      0.28686827421188354,
      0.28066277503967285,
      0.2694898843765259,
      0.2868504524230957,
      0.31409215927124023,
      0.30109381675720215,
      0.28481486439704895,
      0.3167450428009033,
      0.31945323944091797,
      0.2725067436695099,
      0.2756744921207428,
      0.2990837097167969,
      0.2628263831138611,
      0.2430831640958786,
      0.26201289892196655,
      0.27023792266845703,
      0.2544337511062622,
      0.25938743352890015,
      0.2656174600124359,
      0.25825977325439453,
      0.2547757029533386,
      0.2712518870830536,
      0.2642039358615875,
      0.2558692693710327,
      0.27324730157852173,
      0.2777583599090576,
      0.2606412172317505,
      0.25788965821266174,
      0.2880248427391052,
      0.2707078158855438,
      0.264775812625885,
      0.2874407172203064,
      0.28435665369033813,
      0.2710303068161011,
      0.27415597438812256,
      0.28324365615844727,
      0.2714585065841675,
      0.26273396611213684,
      0.26215624809265137,
      0.2518503665924072,
      0.24129922688007355,
      0.24369582533836365,
      0.2320450395345688,
      0.23123984038829803,
      0.2323276698589325,
      0.2330552339553833,
      0.22806277871131897,
      0.2261774241924286,
      0.21035932004451752,
      0.9996768832206726,
      0.9997970461845398,
      0.9997292160987854,
      0.9995712041854858,
      0.9994810819625854,
      0.9987122416496277,
      0.9955108761787415,
      0.9757974147796631,
      0.928922712802887,
      0.9372607469558716,
      0.8761359453201294,
      0.8842504620552063,
      0.8789292573928833,
      0.9148761630058289,
      0.9290216565132141,
      0.9750890731811523,
      0.9878712892532349,
      0.9980382919311523,
      0.9990531206130981,
      0.9995601177215576,
      0.9995013475418091,
      0.999562680721283,
      0.9994493722915649,
      0.9978854060173035,
      0.9960660338401794,
      0.9798179268836975,
      0.9554941654205322,
      0.9092216491699219,
      0.8764914274215698,
      0.8800415992736816,
      0.8581109642982483,
      0.8919170498847961,
      0.904751181602478,
      0.9418108463287354,
      0.9287211298942566,
      0.9655557870864868,
      0.9573407173156738,
      0.9815657138824463,
      0.9855664968490601,
      0.9968728423118591,
      0.9983499646186829,
      0.999489426612854,
      0.998515248298645,
      0.9985049366950989,
      0.9963890314102173,
      0.9880962371826172,
      0.9939020276069641,
      0.9993248581886292,
      0.9998229742050171,
      0.9998756647109985,
      0.9987139701843262,
      0.9997831583023071,
      0.99968421459198,
      0.9998675584793091,
      0.9998916387557983,
      0.999501645565033,
      0.9996342658996582,
      0.9997172355651855,
      0.9997326135635376,
      0.9990682005882263,
      0.9980232119560242,
      0.9990031123161316,
      0.999259889125824,
      0.9984785318374634,
      0.9973956346511841,
      0.9996006488800049,
      0.9998323917388916,
      0.9998926520347595,
      0.9999305605888367,
      0.9998903870582581,
      0.9999079704284668,
      0.9996318817138672,
      0.9996387958526611,
      0.9996140599250793,
      0.9997137188911438,
      0.9989770650863647,
      0.997427225112915,
      0.9934584498405457,
      0.9870049357414246,
      0.9775742292404175,
      0.9603376388549805,
      0.9816144108772278,
      0.9975956678390503,
      0.9991551041603088,
      0.9998304843902588,
      0.9996287822723389,
      0.9981918931007385,
      0.9929269552230835,
      0.9656728506088257,
      0.9291555881500244,
      0.877196192741394,
      0.8264913558959961,
      0.8632329702377319,
      0.8974088430404663,
      0.9525978565216064,
      0.9737592935562134,
      0.9962156414985657,
      0.9975004196166992,
      0.9993495941162109,
      0.9995883107185364,
      0.9998180866241455,
      0.9989700317382812,
      0.9983553290367126,
      0.9833918809890747,
      0.9469137787818909,
      0.9513074159622192,
      0.9387156963348389,
      0.9676916003227234,
      0.9956116080284119,
      0.998550534248352,
      0.9991469979286194,
      0.9979655742645264,
      0.9961847066879272,
      0.9853816628456116,
      0.970173716545105,
      0.9479754567146301,
      0.9383230209350586,
      0.9355306029319763,
      0.8907008767127991,
      0.9189283847808838,
      0.9609143733978271,
      0.9895495176315308,
      0.9728976488113403,
      0.991013765335083,
      0.968323826789856,
      0.9997138381004333,
      0.9997408390045166,
      0.9995632171630859,
      0.9998252987861633,
      0.9997119307518005,
      0.999403178691864,
      0.9996839761734009,
      0.999748170375824,
      0.999826967716217,
      0.9996764063835144,
      0.9993179440498352,
      0.9974117875099182,
      0.9883702993392944,
      0.965950608253479,
      0.9228241443634033,
      0.9088668823242188,
      0.893733024597168,
      0.8344857692718506,
      0.7975844144821167,
      0.8357862830162048,
      0.9071701765060425,
      0.951894998550415,
      0.9637030363082886,
      0.9886298179626465,
      0.9923131465911865,
      0.997649073600769,
      0.9986324310302734,
      0.9988023042678833,
      0.9982097148895264,
      0.9935609698295593,
      0.9882578253746033,
      0.9876654148101807,
      0.9635472297668457,
      0.9497321248054504,
      0.9283694624900818,
      0.9078168272972107,
      0.9322229027748108,
      0.8669971227645874,
      0.8871186971664429,
      0.9163175821304321,
      0.8683692216873169,
      0.8050239682197571,
      0.8474186658859253,
      0.8875927925109863,
      0.8000475168228149,
      0.780630350112915,
      0.8657891154289246,
      0.8545429706573486,
      0.7786859273910522,
      0.7931708097457886,
      0.8703426718711853,
      0.8388954401016235,
      0.7867177724838257,
      0.8466957807540894,
      0.9030255079269409,
      0.8536115288734436,
      0.8270493745803833,
      0.9113708734512329,
      0.9272085428237915,
      0.9042935371398926,
      0.926156759262085,
      0.9635847806930542,
      0.9741008281707764,
      0.9951257705688477,
      0.9991632103919983,
      0.9998757839202881,
      0.9999061822891235,
      0.9997900128364563,
      0.9980489015579224,
      0.9993528127670288,
      0.9994765520095825,
      0.999130368232727,
      0.9994780421257019,
      0.9997310638427734,
      0.9996957778930664,
      0.9993990659713745,
      0.9995942115783691,
      0.9997318387031555,
      0.9995439648628235,
      0.9994588494300842,
      0.9991454482078552,
      0.9994067549705505,
      0.9994886517524719,
      0.998911440372467,
      0.9964309930801392,
      0.9985247850418091,
      0.9990432262420654,
      0.9961743354797363,
      0.9924863576889038,
      0.9980724453926086,
      0.9985605478286743,
      0.9922661781311035,
      0.9943429827690125,
      0.9987455010414124,
      0.9970542788505554,
      0.9858484864234924,
      0.9964900612831116,
      0.9990646243095398,
      0.995603621006012,
      0.9898730516433716,
      0.9989537000656128,
      0.998589813709259,
      0.9943386316299438,
      0.9978086948394775,
      0.9994122385978699,
      0.9988213777542114,
      0.998251736164093,
      0.999674379825592,
      0.9997121691703796,
      0.9995118379592896,
      0.999815046787262,
      0.999844491481781,
      0.9996951222419739,
      0.9997928142547607,
      0.9998799562454224,
      0.999817430973053,
      0.9997654557228088,
      0.9999362826347351,
      0.9999144077301025,
      0.999864935874939,
      0.9998215436935425,
      0.9997208118438721,
      0.9997463822364807,
      0.9998599886894226,
      0.9998525381088257,
      0.9998567700386047,
      0.9998569488525391,
      0.9998622536659241,
      0.9998858571052551,
      0.9999350309371948,
      0.9999127388000488,
      0.9997647404670715,
      0.9997245669364929,
      0.9987388253211975,
      0.9939616918563843,
      0.9942760467529297,
      0.9989582300186157,
      0.9973534345626831,
      0.992194414138794,
      0.9963365793228149,
      0.9984873533248901,
      0.9929337501525879,
      0.987460732460022,
      0.9965282082557678,
      0.9968383312225342,
      0.9992197155952454,
      0.9996377825737,
      0.9998436570167542,
      0.9997305274009705,
      0.9997224807739258,
      0.9998525381088257,
      0.9998458623886108,
      0.9996340274810791,
      0.9998733401298523,
      0.9999058246612549,
      0.9998229742050171,
      0.9998255968093872,
      0.999894917011261,
      0.9998118877410889
    ],
    [
      0.370139479637146,
      0.3677101731300354,
      0.380903422832489,
      0.38682153820991516,
      0.40286678075790405,
      0.39638614654541016,
      0.39815956354141235,
      0.4002467095851898,
      0.39503175020217896,
      0.4074411988258362,
      0.3762710690498352,
      0.35834839940071106,
      0.3729550242424011,
      0.3720164895057678,
      0.336199551820755,
      0.3166121542453766,
      0.35605165362358093,
      0.34191828966140747,
      0.3128041625022888,
      0.3042318820953369,
      0.323053777217865,
      0.3267818093299866,
      0.3237372040748596,
      0.3481135964393616,
      0.39286935329437256,
      0.3617227375507355,
      0.3372207283973694,
      0.38496801257133484,
      0.3937775492668152,
      0.3386712074279785,
      0.32613134384155273,
      0.36785539984703064,
      0.3188812732696533,
      0.28155362606048584,
      0.3042527139186859,
      0.3060932457447052,
      0.28979161381721497,
      0.2940630316734314,
      0.2965322732925415,
      0.2857879400253296,
      0.2971535325050354,
      0.3146490156650543,
      0.3119950294494629,
      0.2959166467189789,
      0.34302520751953125,
      0.34127652645111084,
      0.31039953231811523,
      0.32418227195739746,
      0.3543696701526642,
      0.32880109548568726,
      0.3186689615249634,
      0.3470182716846466,
      0.3434638977050781,
      0.32190611958503723,
      0.3310471475124359,
      0.334704726934433,
      0.326294869184494,
      0.31872498989105225,
      0.3140327036380768,
      0.2993241548538208,
      0.29226258397102356,
      0.2961333394050598,
      0.2851213216781616,
      0.28077852725982666,
      0.2827649712562561,
      0.2762185037136078,
      0.28230395913124084,
      0.28789836168289185,
      0.286984920501709,
      0.9997459053993225,
      0.9998551607131958,
      0.9998034238815308,
      0.9996411204338074,
      0.9995855093002319,
      0.9988172650337219,
      0.9956907629966736,
      0.9760996699333191,
      0.9298915863037109,
      0.9364128112792969,
      0.8776068687438965,
      0.8877264261245728,
      0.884967565536499,
      0.9204749464988708,
      0.9326275587081909,
      0.976890504360199,
      0.9885598421096802,
      0.9982088208198547,
      0.9991503357887268,
      0.9996520280838013,
      0.9996137619018555,
      0.9996456503868103,
      0.9995295405387878,
      0.998062252998352,
      0.9962484836578369,
      0.9811286330223083,
      0.9566113948822021,
      0.9088329672813416,
      0.8742498755455017,
      0.8733642101287842,
      0.8569067120552063,
      0.8944587111473083,
      0.9029236435890198,
      0.943274736404419,
      0.9313117265701294,
      0.9663681983947754,
      0.9597611427307129,
      0.9837949275970459,
      0.9881924390792847,
      0.9978035688400269,
      0.9988971948623657,
      0.9996339678764343,
      0.9989309310913086,
      0.9988836050033569,
      0.9969124794006348,
      0.9894745349884033,
      0.9952453374862671,
      0.9995180368423462,
      0.9998698234558105,
      0.9998971819877625,
      0.9989573359489441,
      0.9998313188552856,
      0.9997552037239075,
      0.99989253282547,
      0.9999104142189026,
      0.9996302127838135,
      0.9997692704200745,
      0.999806821346283,
      0.9998201727867126,
      0.999286949634552,
      0.9986767768859863,
      0.9994254112243652,
      0.9996151924133301,
      0.9991832971572876,
      0.9984315037727356,
      0.9997173547744751,
      0.9998720288276672,
      0.9999116063117981,
      0.9999422430992126,
      0.9999080300331116,
      0.9999271631240845,
      0.9997209906578064,
      0.9997259974479675,
      0.9997298121452332,
      0.9997981190681458,
      0.9993168711662292,
      0.9982599020004272,
      0.9952359795570374,
      0.9886478185653687,
      0.9788684844970703,
      0.9603365659713745,
      0.9817329049110413,
      0.9977758526802063,
      0.9992270469665527,
      0.9998548030853271,
      0.9997035264968872,
      0.9985090494155884,
      0.9937040209770203,
      0.9660559892654419,
      0.9299056529998779,
      0.8675045967102051,
      0.8201606273651123,
      0.8577779531478882,
      0.8930950164794922,
      0.9505760073661804,
      0.9739024639129639,
      0.9961814284324646,
      0.9975765347480774,
      0.9993726015090942,
      0.9996203184127808,
      0.9998449683189392,
      0.9990811944007874,
      0.9985476732254028,
      0.9843913912773132,
      0.9478136301040649,
      0.9524246454238892,
      0.939527153968811,
      0.969804584980011,
      0.9959709644317627,
      0.9986778497695923,
      0.9992350339889526,
      0.9981796741485596,
      0.9967578053474426,
      0.986710786819458,
      0.971664547920227,
      0.9496277570724487,
      0.9374839067459106,
      0.935589075088501,
      0.8885440826416016,
      0.9183087348937988,
      0.9629035592079163,
      0.9904348254203796,
      0.9738287925720215,
      0.9913756251335144,
      0.9692788124084473,
      0.9997633099555969,
      0.9998009204864502,
      0.9996594786643982,
      0.9998669624328613,
      0.999772310256958,
      0.999472975730896,
      0.9997422099113464,
      0.9997924566268921,
      0.9998618960380554,
      0.9997367858886719,
      0.9994657039642334,
      0.9976565837860107,
      0.9884486198425293,
      0.9660115242004395,
      0.9240299463272095,
      0.9074743986129761,
      0.8851662874221802,
      0.8231316208839417,
      0.7872064113616943,
      0.8327306509017944,
      0.9078832864761353,
      0.9554387331008911,
      0.9637249112129211,
      0.9883896112442017,
      0.9923933148384094,
      0.9978996515274048,
      0.9988683462142944,
      0.9990466237068176,
      0.9985736608505249,
      0.9944173693656921,
      0.9892261624336243,
      0.9880557060241699,
      0.9635024070739746,
      0.9481050968170166,
      0.9280350208282471,
      0.9041752815246582,
      0.9342195987701416,
      0.8689144253730774,
      0.8883345127105713,
      0.9207634925842285,
      0.8645636439323425,
      0.796305239200592,
      0.8480045795440674,
      0.8884426355361938,
      0.7975122928619385,
      0.770740807056427,
      0.8609330058097839,
      0.8526493310928345,
      0.7762225270271301,
      0.7901312112808228,
      0.8706061244010925,
      0.8389926552772522,
      0.7864197492599487,
      0.8471348285675049,
      0.9022699594497681,
      0.8529379963874817,
      0.8293020725250244,
      0.9177006483078003,
      0.9287003874778748,
      0.8982504606246948,
      0.9278262853622437,
      0.9647480249404907,
      0.9763900637626648,
      0.9958083629608154,
      0.9993392825126648,
      0.999897301197052,
      0.9999219179153442,
      0.999828577041626,
      0.9984844923019409,
      0.9995739459991455,
      0.9996320009231567,
      0.9994369149208069,
      0.9996680617332458,
      0.9998217225074768,
      0.9997918009757996,
      0.9996305704116821,
      0.9997512698173523,
      0.9998182654380798,
      0.9996852278709412,
      0.9996726512908936,
      0.9994394779205322,
      0.9995728731155396,
      0.9996421933174133,
      0.9992188811302185,
      0.997131884098053,
      0.9987891316413879,
      0.9993072152137756,
      0.9969921112060547,
      0.9935784935951233,
      0.9983798861503601,
      0.9989430904388428,
      0.9936420917510986,
      0.9949836730957031,
      0.9989321827888489,
      0.9976537227630615,
      0.9872632026672363,
      0.9966602921485901,
      0.9992067813873291,
      0.996167778968811,
      0.9909153580665588,
      0.9991165995597839,
      0.9988763928413391,
      0.995061993598938,
      0.9980053305625916,
      0.9995723366737366,
      0.999194324016571,
      0.9985803365707397,
      0.9997839331626892,
      0.999829113483429,
      0.9997265338897705,
      0.9998805522918701,
      0.9998985528945923,
      0.9998136758804321,
      0.9998642206192017,
      0.9999070763587952,
      0.9998565912246704,
      0.9998080134391785,
      0.9999485015869141,
      0.9999306201934814,
      0.9998921751976013,
      0.9998624324798584,
      0.9997884035110474,
      0.9998101592063904,
      0.9998899698257446,
      0.9998835921287537,
      0.9998889565467834,
      0.9998888969421387,
      0.9998934268951416,
      0.9999086856842041,
      0.9999498724937439,
      0.999933123588562,
      0.9998137354850769,
      0.9997876882553101,
      0.9989783763885498,
      0.9948106408119202,
      0.9951747059822083,
      0.9992197155952454,
      0.9977818727493286,
      0.9930295944213867,
      0.9972509741783142,
      0.9987973570823669,
      0.9934483170509338,
      0.9885830283164978,
      0.9973874688148499,
      0.9977713227272034,
      0.9994907975196838,
      0.9997584223747253,
      0.9998961687088013,
      0.9998202323913574,
      0.9998148083686829,
      0.9999017715454102,
      0.9998959898948669,
      0.999747633934021,
      0.99991375207901,
      0.9999352693557739,
      0.9998771548271179,
      0.9998772144317627,
      0.9999256730079651,
      0.9998573064804077
    ],
    [
      0.39836809039115906,
      0.3921608328819275,
      0.40238916873931885,
      0.40801864862442017,
      0.43336188793182373,
      0.43233105540275574,
      0.43286094069480896,
      0.42538851499557495,
      0.44795218110084534,
      0.4701240062713623,
      0.4471690058708191,
      0.42350471019744873,
      0.4508245885372162,
      0.4572620391845703,
      0.4113115668296814,
      0.40126827359199524,
      0.4269641041755676,
      0.42044687271118164,
      0.38230350613594055,
      0.37559571862220764,
      0.37349578738212585,
      0.39522600173950195,
      0.3901420533657074,
      0.4176976680755615,
      0.4548456370830536,
      0.4325364828109741,
      0.40925806760787964,
      0.4626159965991974,
      0.47583499550819397,
      0.4281993508338928,
      0.40498924255371094,
      0.4469102919101715,
      0.40453365445137024,
      0.34800437092781067,
      0.3649834990501404,
      0.36759504675865173,
      0.34899795055389404,
      0.33721262216567993,
      0.31865569949150085,
      0.3221045136451721,
      0.3373526334762573,
      0.351106196641922,
      0.3344411849975586,
      0.35717836022377014,
      0.405652791261673,
      0.39408376812934875,
      0.3689349591732025,
      0.4243490695953369,
      0.42726725339889526,
      0.37871938943862915,
      0.3943633437156677,
      0.4197964072227478,
      0.4000132083892822,
      0.37710729241371155,
      0.3899652361869812,
      0.3843410611152649,
      0.3686698079109192,
      0.358842134475708,
      0.3484607934951782,
      0.3319493532180786,
      0.32837843894958496,
      0.33445116877555847,
      0.3165273070335388,
      0.31407737731933594,
      0.3149687647819519,
      0.31056514382362366,
      0.31796592473983765,
      0.32992228865623474,
      0.35301637649536133,
      0.9997777342796326,
      0.9998842477798462,
      0.9998401999473572,
      0.9997172355651855,
      0.999718427658081,
      0.9990717172622681,
      0.9964564442634583,
      0.9792495369911194,
      0.9331692457199097,
      0.9425331354141235,
      0.8864545822143555,
      0.8981075286865234,
      0.8904896378517151,
      0.9299108982086182,
      0.9400666952133179,
      0.98055100440979,
      0.9904558658599854,
      0.998392641544342,
      0.999240517616272,
      0.9997081160545349,
      0.9996832609176636,
      0.999705970287323,
      0.9995985627174377,
      0.9983177185058594,
      0.996723473072052,
      0.9842310547828674,
      0.9623868465423584,
      0.9121598601341248,
      0.8751878142356873,
      0.8763195276260376,
      0.8574942350387573,
      0.9003521203994751,
      0.9073910117149353,
      0.9472712278366089,
      0.9373362064361572,
      0.9699782729148865,
      0.9657139778137207,
      0.9871909618377686,
      0.9910919666290283,
      0.9984940886497498,
      0.9992172718048096,
      0.9997028708457947,
      0.9991118311882019,
      0.9989909529685974,
      0.9967681169509888,
      0.9891537427902222,
      0.99567049741745,
      0.999586284160614,
      0.9998864531517029,
      0.9999064207077026,
      0.9990900158882141,
      0.9998523592948914,
      0.9997742176055908,
      0.9998990893363953,
      0.9999143481254578,
      0.9996758699417114,
      0.999806821346283,
      0.999839186668396,
      0.9998550415039062,
      0.9993947148323059,
      0.9989339709281921,
      0.9995831251144409,
      0.9997228980064392,
      0.9993497729301453,
      0.9986013174057007,
      0.9997448921203613,
      0.999884843826294,
      0.999921441078186,
      0.9999476075172424,
      0.9999157190322876,
      0.9999380111694336,
      0.9997740983963013,
      0.9997752904891968,
      0.9997890591621399,
      0.9998392462730408,
      0.9994881749153137,
      0.9986824989318848,
      0.9962106943130493,
      0.9893175959587097,
      0.9784600734710693,
      0.9596074223518372,
      0.980751097202301,
      0.9977468252182007,
      0.9992477297782898,
      0.9998671412467957,
      0.9997556209564209,
      0.9987501502037048,
      0.9941287040710449,
      0.9672026634216309,
      0.9298346042633057,
      0.865639328956604,
      0.8192205429077148,
      0.861297607421875,
      0.8938356637954712,
      0.9519866704940796,
      0.9771757125854492,
      0.9965559840202332,
      0.9978018999099731,
      0.9993953108787537,
      0.9996310472488403,
      0.9998450875282288,
      0.9990512728691101,
      0.9984595775604248,
      0.9825770258903503,
      0.9453150629997253,
      0.952738344669342,
      0.9387653470039368,
      0.9716924428939819,
      0.9962376952171326,
      0.9987629055976868,
      0.999308705329895,
      0.9984181523323059,
      0.9975724816322327,
      0.9896480441093445,
      0.9761377573013306,
      0.9530286192893982,
      0.938084065914154,
      0.9373615384101868,
      0.8925508856773376,
      0.917925238609314,
      0.9687231183052063,
      0.9922562837600708,
      0.9783176183700562,
      0.992699146270752,
      0.972772479057312,
      0.9997998476028442,
      0.9998356699943542,
      0.9997228980064392,
      0.9998904466629028,
      0.9998199939727783,
      0.9995596408843994,
      0.9997932314872742,
      0.9998244643211365,
      0.9998845458030701,
      0.9997946619987488,
      0.9995651245117188,
      0.9980324506759644,
      0.9896488189697266,
      0.9693801403045654,
      0.9306018948554993,
      0.9182209968566895,
      0.8908886909484863,
      0.8232465982437134,
      0.7832002639770508,
      0.8337993621826172,
      0.9055806398391724,
      0.9586422443389893,
      0.9682489037513733,
      0.9905214905738831,
      0.9940721988677979,
      0.9984118342399597,
      0.9992077350616455,
      0.9992585182189941,
      0.9989150762557983,
      0.9958471655845642,
      0.9920247197151184,
      0.9908598065376282,
      0.9707477688789368,
      0.9561220407485962,
      0.9332883358001709,
      0.9020413160324097,
      0.9350233674049377,
      0.8648554682731628,
      0.8947909474372864,
      0.926834225654602,
      0.8614834547042847,
      0.7928918600082397,
      0.8476933240890503,
      0.8828203678131104,
      0.7951476573944092,
      0.7649340033531189,
      0.8569594621658325,
      0.8509746789932251,
      0.7723292708396912,
      0.7894956469535828,
      0.8728666305541992,
      0.8392195701599121,
      0.7886179685592651,
      0.848126232624054,
      0.904355525970459,
      0.8531045317649841,
      0.8281595706939697,
      0.9124402403831482,
      0.927254319190979,
      0.8968514204025269,
      0.9286947250366211,
      0.9638503193855286,
      0.9754637479782104,
      0.9956874847412109,
      0.9993605017662048,
      0.9999011158943176,
      0.9999276995658875,
      0.9998469352722168,
      0.9987008571624756,
      0.9996768832206726,
      0.9997062087059021,
      0.9995675683021545,
      0.9997487664222717,
      0.9998587369918823,
      0.9998367428779602,
      0.999688446521759,
      0.9998064041137695,
      0.9998489022254944,
      0.9997434616088867,
      0.9997401833534241,
      0.999502420425415,
      0.9996178150177002,
      0.9996883273124695,
      0.9992691874504089,
      0.9973065257072449,
      0.9988797903060913,
      0.9994135499000549,
      0.9973623752593994,
      0.9947712421417236,
      0.9985715746879578,
      0.9991248846054077,
      0.9946416616439819,
      0.9956992268562317,
      0.9990759491920471,
      0.9980078935623169,
      0.9895756244659424,
      0.9971710443496704,
      0.9993350505828857,
      0.9965972304344177,
      0.9927290678024292,
      0.9992862939834595,
      0.9991379976272583,
      0.9958068132400513,
      0.9983769059181213,
      0.9996843338012695,
      0.9994259476661682,
      0.9988347291946411,
      0.9998475909233093,
      0.999876081943512,
      0.9998264312744141,
      0.9999160766601562,
      0.999919056892395,
      0.9998623132705688,
      0.9998992681503296,
      0.9999225735664368,
      0.9998779296875,
      0.9998325109481812,
      0.9999549984931946,
      0.9999393224716187,
      0.999906063079834,
      0.9998795986175537,
      0.9998215436935425,
      0.9998422861099243,
      0.9999111890792847,
      0.9999088048934937,
      0.999911367893219,
      0.9999075531959534,
      0.9999071359634399,
      0.9999198913574219,
      0.9999571442604065,
      0.9999437928199768,
      0.9998428821563721,
      0.9998301863670349,
      0.9992321133613586,
      0.9960683584213257,
      0.9965579509735107,
      0.999460756778717,
      0.9983299970626831,
      0.9944906830787659,
      0.9982120990753174,
      0.9991341233253479,
      0.9946807026863098,
      0.9908192753791809,
      0.9982659220695496,
      0.9985615015029907,
      0.9996541738510132,
      0.9998254776000977,
      0.9999237060546875,
      0.9998658895492554,
      0.9998611807823181,
      0.9999261498451233,
      0.9999197125434875,
      0.9998023509979248,
      0.9999317526817322,
      0.9999489784240723,
      0.9999014139175415,
      0.9998996257781982,
      0.9999390840530396,
      0.999878466129303
    ],
    [
      0.4353240728378296,
      0.43230104446411133,
      0.44280239939689636,
      0.45549532771110535,
      0.4910632371902466,
      0.5089991092681885,
      0.5044878125190735,
      0.5006977915763855,
      0.5262151956558228,
      0.5484481453895569,
      0.5290090441703796,
      0.5055709481239319,
      0.5332515835762024,
      0.5308221578598022,
      0.491973340511322,
      0.48136430978775024,
      0.49319717288017273,
      0.4996645450592041,
      0.4622882306575775,
      0.42916879057884216,
      0.42461052536964417,
      0.4625045955181122,
      0.44692331552505493,
      0.4766669273376465,
      0.5090373754501343,
      0.49285992980003357,
      0.4865257740020752,
      0.540641188621521,
      0.5458190441131592,
      0.5038261413574219,
      0.4870719015598297,
      0.5293770432472229,
      0.49046409130096436,
      0.43312153220176697,
      0.4260881543159485,
      0.4535108208656311,
      0.4132085144519806,
      0.40525558590888977,
      0.38791489601135254,
      0.39563435316085815,
      0.3980351686477661,
      0.40594127774238586,
      0.3927166759967804,
      0.4675805866718292,
      0.5001728534698486,
      0.47244173288345337,
      0.4919811189174652,
      0.5554064512252808,
      0.5475607514381409,
      0.4836687445640564,
      0.5256404876708984,
      0.5534840822219849,
      0.5031105875968933,
      0.4750590920448303,
      0.4934622645378113,
      0.48492753505706787,
      0.45292624831199646,
      0.45051923394203186,
      0.43636196851730347,
      0.41616830229759216,
      0.4232112765312195,
      0.41781049966812134,
      0.38476064801216125,
      0.3855275511741638,
      0.37845009565353394,
      0.3834537863731384,
      0.42215287685394287,
      0.4441019892692566,
      0.4773620069026947,
      0.9998010396957397,
      0.9999030232429504,
      0.999866247177124,
      0.9997557401657104,
      0.9997782707214355,
      0.9992632865905762,
      0.9972402453422546,
      0.983382523059845,
      0.9365185499191284,
      0.9471849799156189,
      0.8957228660583496,
      0.9061368107795715,
      0.89897620677948,
      0.9400726556777954,
      0.9485955238342285,
      0.984037458896637,
      0.9927459955215454,
      0.998675525188446,
      0.9993748068809509,
      0.9997574090957642,
      0.9997338056564331,
      0.9997567534446716,
      0.9996705055236816,
      0.9986392855644226,
      0.9972661137580872,
      0.987338662147522,
      0.9655850529670715,
      0.9164658784866333,
      0.8833216428756714,
      0.882431149482727,
      0.8644055724143982,
      0.9097113609313965,
      0.9162843823432922,
      0.9551573395729065,
      0.9462805986404419,
      0.9770641922950745,
      0.9740736484527588,
      0.9914100766181946,
      0.9944189786911011,
      0.9990693926811218,
      0.999478280544281,
      0.9997766613960266,
      0.9993520975112915,
      0.9991852045059204,
      0.9969145655632019,
      0.9894789457321167,
      0.9963586330413818,
      0.999661922454834,
      0.9999035000801086,
      0.9999158978462219,
      0.9992020726203918,
      0.9998723268508911,
      0.9997948408126831,
      0.9999081492424011,
      0.9999210834503174,
      0.9997091293334961,
      0.9998375773429871,
      0.9998620748519897,
      0.9998809695243835,
      0.9994819164276123,
      0.9991371035575867,
      0.9996949434280396,
      0.9998043775558472,
      0.9995256662368774,
      0.9988424181938171,
      0.999777615070343,
      0.999896764755249,
      0.9999274611473083,
      0.9999514818191528,
      0.9999194741249084,
      0.9999470114707947,
      0.9998161792755127,
      0.9998223185539246,
      0.9998331069946289,
      0.9998740553855896,
      0.9996364712715149,
      0.9990772008895874,
      0.9974900484085083,
      0.9908608198165894,
      0.9790616035461426,
      0.9579135775566101,
      0.9806936979293823,
      0.9979459047317505,
      0.9993299841880798,
      0.999884307384491,
      0.9998085498809814,
      0.9990459084510803,
      0.9952819347381592,
      0.9712032079696655,
      0.932540237903595,
      0.8694717884063721,
      0.8269994854927063,
      0.8701658844947815,
      0.9019599556922913,
      0.9574535489082336,
      0.9824938178062439,
      0.9973815679550171,
      0.9982720613479614,
      0.9994815587997437,
      0.9996979832649231,
      0.9998605847358704,
      0.999099850654602,
      0.9984722137451172,
      0.9823154807090759,
      0.9461858868598938,
      0.9541428685188293,
      0.9406670928001404,
      0.9752521514892578,
      0.9970260858535767,
      0.9990121126174927,
      0.9994569420814514,
      0.9988046288490295,
      0.998392641544342,
      0.9931626319885254,
      0.9824260473251343,
      0.9595676064491272,
      0.9451563358306885,
      0.9404775500297546,
      0.8996988534927368,
      0.9235953092575073,
      0.9727608561515808,
      0.9940815567970276,
      0.9829385876655579,
      0.9941598773002625,
      0.9766310453414917,
      0.9998243451118469,
      0.9998571276664734,
      0.999767541885376,
      0.9999179244041443,
      0.9998518228530884,
      0.9996557235717773,
      0.9998300671577454,
      0.999847412109375,
      0.9999008178710938,
      0.9998248219490051,
      0.9996190667152405,
      0.998428225517273,
      0.9916594624519348,
      0.9745280146598816,
      0.9349493980407715,
      0.924254298210144,
      0.8998380899429321,
      0.8323156833648682,
      0.7932820320129395,
      0.8454287648200989,
      0.910132646560669,
      0.9638338088989258,
      0.9712189435958862,
      0.9924297332763672,
      0.9951107501983643,
      0.9986491203308105,
      0.999308705329895,
      0.9993473887443542,
      0.9990814328193665,
      0.9964499473571777,
      0.9930533766746521,
      0.9920225143432617,
      0.9752787351608276,
      0.9591482877731323,
      0.9349387884140015,
      0.9096518754959106,
      0.9368115663528442,
      0.8690129518508911,
      0.8972588181495667,
      0.9301999807357788,
      0.8700197339057922,
      0.7967144250869751,
      0.84993577003479,
      0.8834962844848633,
      0.802104651927948,
      0.7675907015800476,
      0.85457444190979,
      0.8573542833328247,
      0.7778748869895935,
      0.7919902801513672,
      0.8762519955635071,
      0.8466446399688721,
      0.7904442548751831,
      0.853640615940094,
      0.9086630344390869,
      0.8623802065849304,
      0.8350580334663391,
      0.9165290594100952,
      0.9317184686660767,
      0.9034202098846436,
      0.9268403053283691,
      0.9652351140975952,
      0.9762624502182007,
      0.9958586692810059,
      0.9994189143180847,
      0.9999067187309265,
      0.999932587146759,
      0.9998607635498047,
      0.9988371729850769,
      0.9997369647026062,
      0.9997501373291016,
      0.9996499419212341,
      0.9997993111610413,
      0.9998865723609924,
      0.9998642802238464,
      0.999756932258606,
      0.9998468160629272,
      0.9998753666877747,
      0.9997860193252563,
      0.9997661113739014,
      0.9995937943458557,
      0.9996986985206604,
      0.9997358322143555,
      0.999421238899231,
      0.9978636503219604,
      0.9991021752357483,
      0.9995616674423218,
      0.997917115688324,
      0.9963172078132629,
      0.9989082217216492,
      0.9993264675140381,
      0.9959766864776611,
      0.9965949654579163,
      0.9992249608039856,
      0.9983400106430054,
      0.9917587041854858,
      0.9977326393127441,
      0.9993994235992432,
      0.9970541000366211,
      0.9943618178367615,
      0.9993869662284851,
      0.9992838501930237,
      0.9966223239898682,
      0.9986696243286133,
      0.9997507333755493,
      0.9995583295822144,
      0.9990582466125488,
      0.9998725652694702,
      0.9998956322669983,
      0.9998680949211121,
      0.999931812286377,
      0.9999305605888367,
      0.9998863935470581,
      0.9999175071716309,
      0.9999313354492188,
      0.9998875260353088,
      0.9998481869697571,
      0.9999597072601318,
      0.9999459385871887,
      0.9999176263809204,
      0.9998950958251953,
      0.999847948551178,
      0.9998603463172913,
      0.9999260306358337,
      0.99992436170578,
      0.9999244809150696,
      0.9999192953109741,
      0.9999188184738159,
      0.9999297857284546,
      0.9999628067016602,
      0.9999523162841797,
      0.9998660087585449,
      0.9998612999916077,
      0.9993837475776672,
      0.9968281984329224,
      0.9974913597106934,
      0.9996013641357422,
      0.9986991882324219,
      0.9954002499580383,
      0.9986917972564697,
      0.999333381652832,
      0.9957624673843384,
      0.9928202629089355,
      0.9987475872039795,
      0.9989743828773499,
      0.9997426867485046,
      0.9998654723167419,
      0.9999406337738037,
      0.9998955130577087,
      0.9998936653137207,
      0.9999425411224365,
      0.9999351501464844,
      0.9998403191566467,
      0.9999446868896484,
      0.9999587535858154,
      0.9999174475669861,
      0.9999144673347473,
      0.9999481439590454,
      0.9998911023139954
    ],
    [
      0.45465919375419617,
      0.45531320571899414,
      0.46529439091682434,
      0.48292815685272217,
      0.5242817997932434,
      0.5457110404968262,
      0.5487089157104492,
      0.5437896251678467,
      0.5647794604301453,
      0.5821449160575867,
      0.56850266456604,
      0.5478317737579346,
      0.5772072076797485,
      0.5656536817550659,
      0.5345414280891418,
      0.5301600694656372,
      0.5307748317718506,
      0.533130943775177,
      0.5035017728805542,
      0.4586985111236572,
      0.4578987956047058,
      0.4911826550960541,
      0.4812725782394409,
      0.5183718204498291,
      0.5419124364852905,
      0.5252574682235718,
      0.5369143486022949,
      0.5881044864654541,
      0.589834451675415,
      0.5529165267944336,
      0.5461424589157104,
      0.5854390859603882,
      0.5518060326576233,
      0.4974004626274109,
      0.48883646726608276,
      0.49950170516967773,
      0.4629965126514435,
      0.4503619968891144,
      0.44997942447662354,
      0.45798054337501526,
      0.4585975408554077,
      0.46725112199783325,
      0.47146210074424744,
      0.5639575719833374,
      0.5929853916168213,
      0.5609352588653564,
      0.5928458571434021,
      0.6586717367172241,
      0.6296006441116333,
      0.5849634408950806,
      0.642234206199646,
      0.6762810349464417,
      0.6122784614562988,
      0.5989480018615723,
      0.6499466300010681,
      0.6397682428359985,
      0.5899559855461121,
      0.6205106973648071,
      0.6136946678161621,
      0.6104403138160706,
      0.6018481850624084,
      0.6035904884338379,
      0.6104430556297302,
      0.5995132327079773,
      0.5699418187141418,
      0.6246758103370667,
      0.6473680734634399,
      0.6293599009513855,
      0.6314390897750854,
      0.9998348951339722,
      0.99992835521698,
      0.9998962879180908,
      0.9997886419296265,
      0.9998224377632141,
      0.9993406534194946,
      0.9975755214691162,
      0.9859116077423096,
      0.940423309803009,
      0.950791597366333,
      0.9035831689834595,
      0.9116162061691284,
      0.9097541570663452,
      0.9446611404418945,
      0.9516609907150269,
      0.9863700866699219,
      0.9941401481628418,
      0.9988570213317871,
      0.9994681477546692,
      0.9997891783714294,
      0.9997674226760864,
      0.9997915029525757,
      0.9997155070304871,
      0.9988301396369934,
      0.9976089000701904,
      0.9894216656684875,
      0.9705791473388672,
      0.9240003228187561,
      0.8889055848121643,
      0.88907790184021,
      0.8713115453720093,
      0.9057406187057495,
      0.9211270213127136,
      0.9591805934906006,
      0.9512264728546143,
      0.9806548357009888,
      0.9779255390167236,
      0.9929805397987366,
      0.9956085681915283,
      0.9992688298225403,
      0.9996046423912048,
      0.9998141527175903,
      0.9994756579399109,
      0.9993206262588501,
      0.9971685409545898,
      0.9902644157409668,
      0.9970767498016357,
      0.9997172355651855,
      0.9999147057533264,
      0.9999218583106995,
      0.9992824196815491,
      0.9998860359191895,
      0.9998162984848022,
      0.9999106526374817,
      0.9999244213104248,
      0.9997326135635376,
      0.9998573064804077,
      0.9998759031295776,
      0.9998971223831177,
      0.9995061755180359,
      0.9992527365684509,
      0.9997560381889343,
      0.999847412109375,
      0.999625563621521,
      0.9990522861480713,
      0.9998030662536621,
      0.9999065399169922,
      0.9999324083328247,
      0.9999542832374573,
      0.9999229907989502,
      0.9999524354934692,
      0.9998423457145691,
      0.9998522400856018,
      0.9998607039451599,
      0.9998958110809326,
      0.999718189239502,
      0.9992894530296326,
      0.9981845617294312,
      0.9919866323471069,
      0.9802453517913818,
      0.9589375853538513,
      0.9815037250518799,
      0.9981199502944946,
      0.999381959438324,
      0.9998940229415894,
      0.9998345971107483,
      0.9991804957389832,
      0.9958998560905457,
      0.973734974861145,
      0.9332523345947266,
      0.8749698400497437,
      0.8329951763153076,
      0.876452624797821,
      0.9068336486816406,
      0.9611079096794128,
      0.9841528534889221,
      0.9978017210960388,
      0.9984990358352661,
      0.9995557069778442,
      0.9997376203536987,
      0.9998723864555359,
      0.9991507530212402,
      0.9985436201095581,
      0.9828405380249023,
      0.948294460773468,
      0.9555970430374146,
      0.9430583715438843,
      0.9772626161575317,
      0.9974323511123657,
      0.9991440773010254,
      0.9995343685150146,
      0.9990100264549255,
      0.9987047910690308,
      0.9944907426834106,
      0.9859270453453064,
      0.9654330611228943,
      0.9497864246368408,
      0.945097804069519,
      0.9039851427078247,
      0.9296630620956421,
      0.9750508666038513,
      0.9950067400932312,
      0.9855515956878662,
      0.9950977563858032,
      0.9807890057563782,
      0.999843418598175,
      0.999872088432312,
      0.9997974038124084,
      0.9999289512634277,
      0.9998692870140076,
      0.9996951222419739,
      0.999850869178772,
      0.9998629093170166,
      0.9999128580093384,
      0.9998480677604675,
      0.9996809363365173,
      0.9987344741821289,
      0.993003249168396,
      0.9761728644371033,
      0.9404723644256592,
      0.9299266338348389,
      0.9068396687507629,
      0.8399237990379333,
      0.8034781813621521,
      0.8512661457061768,
      0.9158251285552979,
      0.9664530754089355,
      0.9721077680587769,
      0.9934268593788147,
      0.9958816766738892,
      0.9989938735961914,
      0.9995107650756836,
      0.999494731426239,
      0.9993325471878052,
      0.997471034526825,
      0.9946590065956116,
      0.9930075407028198,
      0.9780936241149902,
      0.9610217213630676,
      0.9367721080780029,
      0.9147375822067261,
      0.9424095153808594,
      0.8727226257324219,
      0.9035664796829224,
      0.9350526332855225,
      0.8800466060638428,
      0.8077186346054077,
      0.8600661158561707,
      0.8897905349731445,
      0.8117189407348633,
      0.7761725783348083,
      0.8634277582168579,
      0.8654574751853943,
      0.7860989570617676,
      0.8008759021759033,
      0.8802844882011414,
      0.8543810844421387,
      0.7978511452674866,
      0.859826922416687,
      0.9132089018821716,
      0.8693283796310425,
      0.8428851962089539,
      0.9205922484397888,
      0.9350106120109558,
      0.9082087874412537,
      0.9293708801269531,
      0.9668393731117249,
      0.9773581027984619,
      0.9961599111557007,
      0.999459981918335,
      0.9999128580093384,
      0.9999367594718933,
      0.9998716711997986,
      0.9989187121391296,
      0.999769926071167,
      0.9997737407684326,
      0.9996922016143799,
      0.9998254776000977,
      0.9999009370803833,
      0.9998789429664612,
      0.9997918009757996,
      0.9998669028282166,
      0.999889075756073,
      0.9998088479042053,
      0.9997891187667847,
      0.9996423125267029,
      0.9997386932373047,
      0.9997622966766357,
      0.9994913935661316,
      0.9981392621994019,
      0.9992092251777649,
      0.9996155500411987,
      0.9981286525726318,
      0.9969959259033203,
      0.9990975856781006,
      0.9994078874588013,
      0.9965962171554565,
      0.9971687197685242,
      0.999313235282898,
      0.9985334873199463,
      0.9931195378303528,
      0.9979965090751648,
      0.9994494318962097,
      0.997365415096283,
      0.9951584339141846,
      0.999427855014801,
      0.9993675351142883,
      0.9970897436141968,
      0.9988183975219727,
      0.9997861981391907,
      0.999650776386261,
      0.9991899132728577,
      0.9998859763145447,
      0.9999136328697205,
      0.9999032020568848,
      0.9999440312385559,
      0.9999399781227112,
      0.9999102354049683,
      0.999932587146759,
      0.9999375343322754,
      0.9998951554298401,
      0.9998610019683838,
      0.9999634623527527,
      0.9999514818191528,
      0.9999272227287292,
      0.9999078512191772,
      0.9998703002929688,
      0.9998745918273926,
      0.9999368190765381,
      0.9999332427978516,
      0.9999340176582336,
      0.9999290704727173,
      0.9999302625656128,
      0.9999390840530396,
      0.9999679327011108,
      0.9999607801437378,
      0.9998939037322998,
      0.9998989105224609,
      0.999606728553772,
      0.9982041120529175,
      0.998620867729187,
      0.9997454881668091,
      0.999078631401062,
      0.9963865280151367,
      0.999076783657074,
      0.9994803071022034,
      0.9964141845703125,
      0.9940827488899231,
      0.9990543127059937,
      0.9992768168449402,
      0.9998123049736023,
      0.9998986721038818,
      0.9999551177024841,
      0.9999206066131592,
      0.999921441078186,
      0.9999570250511169,
      0.9999483227729797,
      0.9998723864555359,
      0.9999557733535767,
      0.9999669194221497,
      0.9999314546585083,
      0.9999266862869263,
      0.9999555349349976,
      0.9999028444290161
    ],
    [
      0.44916146993637085,
      0.4521768093109131,
      0.4634155035018921,
      0.4887304902076721,
      0.5294099450111389,
      0.551691472530365,
      0.5561825037002563,
      0.5604138374328613,
      0.5790266990661621,
      0.5959850549697876,
      0.5844923257827759,
      0.5670973658561707,
      0.5963813066482544,
      0.5797898769378662,
      0.5503517985343933,
      0.5595660209655762,
      0.5568844079971313,
      0.5637466907501221,
      0.5257759690284729,
      0.48939192295074463,
      0.48732680082321167,
      0.5226409435272217,
      0.5255097150802612,
      0.5709518194198608,
      0.5960073471069336,
      0.5726768970489502,
      0.587292492389679,
      0.6378970146179199,
      0.6340110898017883,
      0.6052358746528625,
      0.6064978837966919,
      0.6459176540374756,
      0.6091861128807068,
      0.5613614320755005,
      0.5783385038375854,
      0.544601559638977,
      0.5171310901641846,
      0.5042693614959717,
      0.507286787033081,
      0.5293826460838318,
      0.5300619602203369,
      0.5325073003768921,
      0.5600883364677429,
      0.6388412714004517,
      0.6464691162109375,
      0.6190396547317505,
      0.6575683355331421,
      0.7132576107978821,
      0.6750525236129761,
      0.6429157257080078,
      0.7067562341690063,
      0.7374621629714966,
      0.6718963384628296,
      0.6722091436386108,
      0.7434017062187195,
      0.7278026342391968,
      0.677367091178894,
      0.725619912147522,
      0.7579150199890137,
      0.7401072978973389,
      0.7375893592834473,
      0.7666371464729309,
      0.7808380126953125,
      0.7598445415496826,
      0.7577286958694458,
      0.7842884063720703,
      0.7872124910354614,
      0.7646329402923584,
      0.7491613626480103,
      0.9998509287834167,
      0.999940037727356,
      0.9999130964279175,
      0.9998138546943665,
      0.9998462796211243,
      0.9993920922279358,
      0.9978273510932922,
      0.9863616228103638,
      0.9441045522689819,
      0.9541840553283691,
      0.9083760976791382,
      0.9126129746437073,
      0.9087439775466919,
      0.9462612867355347,
      0.9498279690742493,
      0.9861212968826294,
      0.9939835667610168,
      0.9988490343093872,
      0.9994958639144897,
      0.9997994899749756,
      0.9997774958610535,
      0.9997989535331726,
      0.9997148513793945,
      0.9988138675689697,
      0.9976110458374023,
      0.9896572232246399,
      0.9684824347496033,
      0.9235378503799438,
      0.890068531036377,
      0.8942973017692566,
      0.872305154800415,
      0.9086592197418213,
      0.9204333424568176,
      0.9611217379570007,
      0.952122151851654,
      0.9809519648551941,
      0.978326141834259,
      0.9921665787696838,
      0.9952780604362488,
      0.999267041683197,
      0.9996467232704163,
      0.9998319745063782,
      0.9995564222335815,
      0.999457061290741,
      0.9976338148117065,
      0.9922398328781128,
      0.9978687167167664,
      0.9997795224189758,
      0.99992835521698,
      0.9999297261238098,
      0.9993369579315186,
      0.9998987317085266,
      0.9998450875282288,
      0.9999209642410278,
      0.9999277591705322,
      0.9997498989105225,
      0.9998761415481567,
      0.999885082244873,
      0.9999089241027832,
      0.9995423555374146,
      0.9993199110031128,
      0.9997894167900085,
      0.9998764395713806,
      0.9997082352638245,
      0.9993200898170471,
      0.9998370409011841,
      0.9999179840087891,
      0.9999403357505798,
      0.999956488609314,
      0.9999248385429382,
      0.9999546408653259,
      0.9998520016670227,
      0.9998649954795837,
      0.9998675584793091,
      0.9999060034751892,
      0.9997532367706299,
      0.9993959665298462,
      0.9985591173171997,
      0.9931383728981018,
      0.9801085591316223,
      0.9615018963813782,
      0.9827136397361755,
      0.9982807636260986,
      0.9994226694107056,
      0.9998963475227356,
      0.9998363256454468,
      0.9991805553436279,
      0.9959376454353333,
      0.9745767116546631,
      0.9288777112960815,
      0.8774685859680176,
      0.8334013223648071,
      0.8779987096786499,
      0.9096615314483643,
      0.9635051488876343,
      0.9858249425888062,
      0.9979937672615051,
      0.9985814690589905,
      0.9995923638343811,
      0.9997677206993103,
      0.9998851418495178,
      0.9992440342903137,
      0.9987430572509766,
      0.9846503734588623,
      0.9511429667472839,
      0.9583597779273987,
      0.9437506198883057,
      0.9792755842208862,
      0.9976992011070251,
      0.9992302656173706,
      0.9995728731155396,
      0.9990795850753784,
      0.9987252950668335,
      0.9941268563270569,
      0.9866292476654053,
      0.9652795791625977,
      0.9537498354911804,
      0.9460740089416504,
      0.9034887552261353,
      0.9267661571502686,
      0.9776023626327515,
      0.9953943490982056,
      0.9873769283294678,
      0.9956178665161133,
      0.9828959107398987,
      0.9998499751091003,
      0.9998723268508911,
      0.9998102784156799,
      0.9999337792396545,
      0.9998767375946045,
      0.9997047185897827,
      0.9998518824577332,
      0.9998688101768494,
      0.9999183416366577,
      0.9998576641082764,
      0.9997056722640991,
      0.9988715052604675,
      0.9937650561332703,
      0.9767655730247498,
      0.9429134130477905,
      0.9326083660125732,
      0.9072878360748291,
      0.8469808101654053,
      0.8091570138931274,
      0.8577440977096558,
      0.9181168079376221,
      0.9691122770309448,
      0.9729865193367004,
      0.9943026304244995,
      0.9963065981864929,
      0.9991744160652161,
      0.9995748400688171,
      0.9995527267456055,
      0.9994254112243652,
      0.9977682828903198,
      0.9951668977737427,
      0.9934359192848206,
      0.9747220277786255,
      0.9611947536468506,
      0.9368992447853088,
      0.9169740676879883,
      0.9469541311264038,
      0.8800646066665649,
      0.9098271727561951,
      0.938765287399292,
      0.8885875940322876,
      0.818561315536499,
      0.8686341047286987,
      0.8982805013656616,
      0.8210380673408508,
      0.7865283489227295,
      0.870251476764679,
      0.8708570003509521,
      0.7933278679847717,
      0.8073476552963257,
      0.8850460648536682,
      0.8579329252243042,
      0.8036891222000122,
      0.8664021492004395,
      0.9147962331771851,
      0.8726013898849487,
      0.8485444188117981,
      0.923182487487793,
      0.9381853938102722,
      0.9126732349395752,
      0.9340848922729492,
      0.9717611074447632,
      0.9821521639823914,
      0.9967752695083618,
      0.9995377063751221,
      0.9999213218688965,
      0.9999402165412903,
      0.9998791813850403,
      0.998955488204956,
      0.9997837543487549,
      0.9997817277908325,
      0.9997089505195618,
      0.9998378753662109,
      0.9999101758003235,
      0.9998860359191895,
      0.9998099207878113,
      0.999879777431488,
      0.9999001622200012,
      0.9998237490653992,
      0.9998067617416382,
      0.9996885061264038,
      0.9997754096984863,
      0.9997795224189758,
      0.999553918838501,
      0.9983293414115906,
      0.9992726445198059,
      0.9996737241744995,
      0.9983047842979431,
      0.9972684979438782,
      0.999164879322052,
      0.999442458152771,
      0.996727705001831,
      0.9973354339599609,
      0.9993495941162109,
      0.9985760450363159,
      0.9931662082672119,
      0.9980065226554871,
      0.9994500875473022,
      0.9973917007446289,
      0.9951651692390442,
      0.9994061589241028,
      0.9993916153907776,
      0.997295081615448,
      0.9988793730735779,
      0.9997955560684204,
      0.9996901154518127,
      0.9992619156837463,
      0.9998935461044312,
      0.9999223351478577,
      0.9999188780784607,
      0.9999501705169678,
      0.9999452233314514,
      0.9999209046363831,
      0.9999409317970276,
      0.9999414086341858,
      0.9998995661735535,
      0.9998684525489807,
      0.9999654293060303,
      0.9999547600746155,
      0.9999328851699829,
      0.9999141097068787,
      0.9998797178268433,
      0.9998806118965149,
      0.9999405741691589,
      0.9999375343322754,
      0.9999395608901978,
      0.9999344348907471,
      0.9999346733093262,
      0.9999438524246216,
      0.9999706149101257,
      0.9999646544456482,
      0.999905526638031,
      0.9999151229858398,
      0.9996867775917053,
      0.9987203478813171,
      0.999037504196167,
      0.9997989535331726,
      0.9992485046386719,
      0.9968844056129456,
      0.9992745518684387,
      0.9995775818824768,
      0.9969629049301147,
      0.9951140880584717,
      0.9992495775222778,
      0.9994406700134277,
      0.9998464584350586,
      0.9999128580093384,
      0.9999610781669617,
      0.9999298453330994,
      0.9999313354492188,
      0.999962568283081,
      0.9999533295631409,
      0.9998841881752014,
      0.9999600648880005,
      0.9999703764915466,
      0.9999370574951172,
      0.9999310970306396,
      0.9999586939811707,
      0.9999077916145325
    ],
    [
      0.4596022963523865,
      0.4596882462501526,
      0.46918556094169617,
      0.4942835867404938,
      0.5408728122711182,
      0.5615670084953308,
      0.5700986981391907,
      0.5744217038154602,
      0.5992904305458069,
      0.6127088069915771,
      0.5956450700759888,
      0.5831897258758545,
      0.6179647445678711,
      0.5887362957000732,
      0.5688745975494385,
      0.5807367563247681,
      0.5837568640708923,
      0.5905506610870361,
      0.5540398955345154,
      0.523124098777771,
      0.5248275995254517,
      0.5536506175994873,
      0.571337103843689,
      0.6162358522415161,
      0.6439070701599121,
      0.6178246736526489,
      0.6258368492126465,
      0.6767581105232239,
      0.6686407923698425,
      0.6503265500068665,
      0.6604472398757935,
      0.689293622970581,
      0.6524640917778015,
      0.6243554353713989,
      0.6589462757110596,
      0.62457275390625,
      0.5882197022438049,
      0.5926915407180786,
      0.5836175680160522,
      0.6221857070922852,
      0.6279208660125732,
      0.6134136915206909,
      0.6424118280410767,
      0.7021702527999878,
      0.6880171895027161,
      0.6609938740730286,
      0.7025030851364136,
      0.747673511505127,
      0.7028622627258301,
      0.6796874403953552,
      0.7434651255607605,
      0.7646846771240234,
      0.7040003538131714,
      0.7141745090484619,
      0.7792061567306519,
      0.7614079117774963,
      0.7197011709213257,
      0.7693018913269043,
      0.8124091029167175,
      0.7904740571975708,
      0.785264253616333,
      0.8357850313186646,
      0.850914478302002,
      0.8360201120376587,
      0.8410231471061707,
      0.8587889671325684,
      0.8655283451080322,
      0.8446106910705566,
      0.8239132761955261,
      0.9998607039451599,
      0.9999439716339111,
      0.9999185800552368,
      0.9998307228088379,
      0.9998613595962524,
      0.9994258880615234,
      0.9980040788650513,
      0.9876865744590759,
      0.9472198486328125,
      0.954635739326477,
      0.9076169729232788,
      0.9135922193527222,
      0.9095003604888916,
      0.9453258514404297,
      0.9508742094039917,
      0.9863011240959167,
      0.9941325783729553,
      0.9988788962364197,
      0.9995175004005432,
      0.999809980392456,
      0.9997867941856384,
      0.9998060464859009,
      0.99971604347229,
      0.9988034963607788,
      0.9975275993347168,
      0.9891117215156555,
      0.9696332812309265,
      0.9255695939064026,
      0.8912738561630249,
      0.897323727607727,
      0.8771591186523438,
      0.9103782773017883,
      0.9216809868812561,
      0.9632333517074585,
      0.9532461166381836,
      0.982291042804718,
      0.9794091582298279,
      0.992459237575531,
      0.9955554008483887,
      0.9993120431900024,
      0.9996830821037292,
      0.9998551607131958,
      0.9996511936187744,
      0.9996176958084106,
      0.9982140064239502,
      0.9934232831001282,
      0.9983986020088196,
      0.9998322129249573,
      0.9999426007270813,
      0.9999393224716187,
      0.9993947744369507,
      0.9999122619628906,
      0.999874472618103,
      0.9999356269836426,
      0.9999330639839172,
      0.9997660517692566,
      0.9998884797096252,
      0.9998936057090759,
      0.9999209046363831,
      0.9995930790901184,
      0.9993841052055359,
      0.9998166561126709,
      0.9998975396156311,
      0.9997598528862,
      0.9994791150093079,
      0.9998656511306763,
      0.9999285340309143,
      0.9999442100524902,
      0.9999592900276184,
      0.9999265074729919,
      0.9999570846557617,
      0.9998604655265808,
      0.9998775124549866,
      0.9998764395713806,
      0.9999130964279175,
      0.9997876286506653,
      0.9995015859603882,
      0.9989548921585083,
      0.9948970675468445,
      0.9824675917625427,
      0.9645993709564209,
      0.9850844740867615,
      0.9985634088516235,
      0.999488115310669,
      0.9999081492424011,
      0.9998472332954407,
      0.9992363452911377,
      0.9964314699172974,
      0.9762306809425354,
      0.9286876320838928,
      0.8805190324783325,
      0.8398526906967163,
      0.8812543153762817,
      0.9133030772209167,
      0.965790867805481,
      0.9884594678878784,
      0.998205840587616,
      0.9987276792526245,
      0.9996501207351685,
      0.9998058676719666,
      0.9999039769172668,
      0.999375581741333,
      0.9989931583404541,
      0.9886189103126526,
      0.9555553793907166,
      0.9616748690605164,
      0.9489171504974365,
      0.9809642434120178,
      0.9979541301727295,
      0.9993095397949219,
      0.999613344669342,
      0.9991667866706848,
      0.9988318681716919,
      0.9944573044776917,
      0.9873536825180054,
      0.9671670794487,
      0.9554563760757446,
      0.9502770900726318,
      0.9066339731216431,
      0.9291343688964844,
      0.9766486883163452,
      0.995111882686615,
      0.9864233136177063,
      0.9954699873924255,
      0.9837266802787781,
      0.9998568296432495,
      0.9998764395713806,
      0.9998178482055664,
      0.9999372959136963,
      0.9998822212219238,
      0.9997128844261169,
      0.9998599886894226,
      0.9998728632926941,
      0.9999217987060547,
      0.9998699426651001,
      0.999722957611084,
      0.9989577531814575,
      0.9943720698356628,
      0.97808837890625,
      0.9408558011054993,
      0.9332926273345947,
      0.909203290939331,
      0.8513255715370178,
      0.8150860667228699,
      0.863321840763092,
      0.9182333946228027,
      0.9711731672286987,
      0.9746083617210388,
      0.9948834180831909,
      0.9966007471084595,
      0.9992399215698242,
      0.9995808601379395,
      0.9995534420013428,
      0.9994015693664551,
      0.9974436163902283,
      0.9948065876960754,
      0.9931526780128479,
      0.9742189645767212,
      0.9584293365478516,
      0.9360655546188354,
      0.9175794124603271,
      0.9501649141311646,
      0.8856347799301147,
      0.915439248085022,
      0.9435918927192688,
      0.8912782669067383,
      0.8261170983314514,
      0.8753368854522705,
      0.9056604504585266,
      0.8256211280822754,
      0.7970629334449768,
      0.8757888078689575,
      0.8761547803878784,
      0.8015609979629517,
      0.8171149492263794,
      0.8903563618659973,
      0.8626137971878052,
      0.8125446438789368,
      0.8738319873809814,
      0.9173816442489624,
      0.8790762424468994,
      0.8562723994255066,
      0.9273725748062134,
      0.9422427415847778,
      0.9156684875488281,
      0.9391767978668213,
      0.9741472005844116,
      0.9844499230384827,
      0.9973443746566772,
      0.9996274709701538,
      0.9999305009841919,
      0.9999433755874634,
      0.9998849630355835,
      0.9989919066429138,
      0.9997973442077637,
      0.9997910857200623,
      0.9997238516807556,
      0.9998557567596436,
      0.9999176859855652,
      0.9998934268951416,
      0.9998266100883484,
      0.9998912811279297,
      0.9999105334281921,
      0.9998369812965393,
      0.9998220205307007,
      0.9997296929359436,
      0.9998026490211487,
      0.9997944831848145,
      0.9996001124382019,
      0.9985249638557434,
      0.9993369579315186,
      0.9996767044067383,
      0.9984880685806274,
      0.9975041747093201,
      0.9992282390594482,
      0.9994810819625854,
      0.9969509840011597,
      0.9975395798683167,
      0.9993833303451538,
      0.9986410737037659,
      0.9934419989585876,
      0.9980820417404175,
      0.9994505643844604,
      0.9975050687789917,
      0.9952774047851562,
      0.9994277954101562,
      0.9993953108787537,
      0.9974759817123413,
      0.9989286661148071,
      0.9997994303703308,
      0.9997020959854126,
      0.9992996454238892,
      0.9998968839645386,
      0.9999271631240845,
      0.9999251961708069,
      0.9999531507492065,
      0.9999468922615051,
      0.9999257922172546,
      0.9999460577964783,
      0.999943733215332,
      0.9999005198478699,
      0.9998704195022583,
      0.9999663829803467,
      0.9999567270278931,
      0.9999361634254456,
      0.9999183416366577,
      0.9998855590820312,
      0.9998846650123596,
      0.9999433159828186,
      0.9999404549598694,
      0.999940812587738,
      0.999937891960144,
      0.9999392032623291,
      0.9999468922615051,
      0.9999720454216003,
      0.999966561794281,
      0.9999104738235474,
      0.9999209642410278,
      0.9996966123580933,
      0.998818576335907,
      0.9991968274116516,
      0.999826967716217,
      0.9993689656257629,
      0.9974797368049622,
      0.9994620680809021,
      0.999656081199646,
      0.9975221753120422,
      0.9962059259414673,
      0.999406635761261,
      0.9995620846748352,
      0.9998718500137329,
      0.9999219179153442,
      0.9999642372131348,
      0.999934196472168,
      0.9999363422393799,
      0.9999654293060303,
      0.9999557733535767,
      0.9998906850814819,
      0.9999622106552124,
      0.9999723434448242,
      0.9999400973320007,
      0.9999337196350098,
      0.9999606013298035,
      0.9999111890792847
    ],
    [
      0.4711238145828247,
      0.46418851613998413,
      0.47334885597229004,
      0.505179226398468,
      0.5476744771003723,
      0.5790369510650635,
      0.5819164514541626,
      0.5831071138381958,
      0.6095864176750183,
      0.6232671737670898,
      0.599554181098938,
      0.5896779894828796,
      0.6336516737937927,
      0.5933884978294373,
      0.5697558522224426,
      0.591490626335144,
      0.597162663936615,
      0.5987709760665894,
      0.5705106258392334,
      0.5440446138381958,
      0.5447902679443359,
      0.5716090798377991,
      0.5937765836715698,
      0.6361445188522339,
      0.6647650003433228,
      0.6421770453453064,
      0.6448805332183838,
      0.6944385766983032,
      0.6862522959709167,
      0.6697470545768738,
      0.6863187551498413,
      0.7105964422225952,
      0.6700336337089539,
      0.6505530476570129,
      0.6893066763877869,
      0.6566963791847229,
      0.6165574789047241,
      0.6327114701271057,
      0.6216667890548706,
      0.6669923067092896,
      0.6690341234207153,
      0.653022050857544,
      0.6782327890396118,
      0.7306981682777405,
      0.7108824253082275,
      0.682046115398407,
      0.7262040376663208,
      0.7661392092704773,
      0.7185125350952148,
      0.6943804025650024,
      0.7602343559265137,
      0.7757015228271484,
      0.7135201096534729,
      0.7264612317085266,
      0.7913897633552551,
      0.7696074843406677,
      0.7320519089698792,
      0.7798188924789429,
      0.825697660446167,
      0.8019176721572876,
      0.7968542575836182,
      0.8565126657485962,
      0.8776054382324219,
      0.8599448204040527,
      0.8605673313140869,
      0.8883684873580933,
      0.8949224948883057,
      0.8769388198852539,
      0.8539770841598511,
      0.9998676180839539,
      0.9999465942382812,
      0.9999228119850159,
      0.9998369216918945,
      0.9998664259910583,
      0.9994179010391235,
      0.9979782104492188,
      0.987512469291687,
      0.9482012987136841,
      0.9566941857337952,
      0.9050214886665344,
      0.9112187623977661,
      0.9044800996780396,
      0.9426581859588623,
      0.9518969655036926,
      0.9862134456634521,
      0.9938837885856628,
      0.9988954663276672,
      0.9995343089103699,
      0.9998183250427246,
      0.9997971057891846,
      0.9998155832290649,
      0.9997300505638123,
      0.9988461136817932,
      0.9975631237030029,
      0.9894911050796509,
      0.9707009792327881,
      0.9243924021720886,
      0.8912125825881958,
      0.8971491456031799,
      0.8795055150985718,
      0.9120384454727173,
      0.9211059808731079,
      0.9625771045684814,
      0.9528545141220093,
      0.9833410978317261,
      0.9798882007598877,
      0.9921103119850159,
      0.9954198598861694,
      0.9992566108703613,
      0.9996960759162903,
      0.9998703002929688,
      0.9997133612632751,
      0.9997152090072632,
      0.9986953139305115,
      0.9944937825202942,
      0.9987576007843018,
      0.9998653531074524,
      0.9999521970748901,
      0.9999470710754395,
      0.999416172504425,
      0.999920666217804,
      0.9998961687088013,
      0.9999449849128723,
      0.9999378323554993,
      0.9997836351394653,
      0.9998992085456848,
      0.9998996257781982,
      0.9999275803565979,
      0.9996269345283508,
      0.9994258284568787,
      0.9998385906219482,
      0.999915599822998,
      0.9998176097869873,
      0.9996595978736877,
      0.9998946785926819,
      0.9999392032623291,
      0.999947726726532,
      0.9999608397483826,
      0.9999268651008606,
      0.9999580979347229,
      0.999865710735321,
      0.9998849630355835,
      0.9998849034309387,
      0.9999192357063293,
      0.9998081922531128,
      0.9995620250701904,
      0.9991666078567505,
      0.9960333108901978,
      0.9860122203826904,
      0.9686707258224487,
      0.988695502281189,
      0.9987655282020569,
      0.9995370507240295,
      0.9999142289161682,
      0.9998528361320496,
      0.999262809753418,
      0.996716320514679,
      0.9768179059028625,
      0.9308191537857056,
      0.8881529569625854,
      0.8469722270965576,
      0.8867861032485962,
      0.9147297143936157,
      0.968354344367981,
      0.9890106320381165,
      0.9983373880386353,
      0.9988036155700684,
      0.9996840357780457,
      0.9998285174369812,
      0.9999174475669861,
      0.9994808435440063,
      0.9992117285728455,
      0.991623044013977,
      0.9597100615501404,
      0.9652080535888672,
      0.9530859589576721,
      0.9840102195739746,
      0.9981796741485596,
      0.9993825554847717,
      0.9996369481086731,
      0.9992102980613708,
      0.9988365173339844,
      0.994423508644104,
      0.9883079528808594,
      0.9671003222465515,
      0.9539104104042053,
      0.9509800672531128,
      0.905663788318634,
      0.9288246035575867,
      0.9770877361297607,
      0.9951907396316528,
      0.9865620136260986,
      0.9955482482910156,
      0.9845081567764282,
      0.9998612403869629,
      0.9998802542686462,
      0.9998226761817932,
      0.9999391436576843,
      0.9998833537101746,
      0.9997034072875977,
      0.9998620748519897,
      0.9998751282691956,
      0.9999242424964905,
      0.9998676776885986,
      0.999721884727478,
      0.9989996552467346,
      0.9945690631866455,
      0.9788447022438049,
      0.9412437677383423,
      0.9263823628425598,
      0.9057907462120056,
      0.8421797156333923,
      0.8101232051849365,
      0.8649351596832275,
      0.9204784631729126,
      0.9722038507461548,
      0.9746932983398438,
      0.994310736656189,
      0.9967432022094727,
      0.9992786049842834,
      0.9995866417884827,
      0.9995533227920532,
      0.9993900656700134,
      0.9972057342529297,
      0.9947181344032288,
      0.9928535223007202,
      0.9715697765350342,
      0.9558684825897217,
      0.935230016708374,
      0.9177520871162415,
      0.9509929418563843,
      0.8882834911346436,
      0.9180170297622681,
      0.9455779194831848,
      0.8942955732345581,
      0.8297977447509766,
      0.8799886703491211,
      0.9080827236175537,
      0.8288892507553101,
      0.8065898418426514,
      0.8839795589447021,
      0.8830845952033997,
      0.8098049163818359,
      0.829864501953125,
      0.8977360129356384,
      0.8677464723587036,
      0.8234788179397583,
      0.8855506181716919,
      0.9211716651916504,
      0.8842743635177612,
      0.8670567870140076,
      0.9357150793075562,
      0.9482397437095642,
      0.9197249412536621,
      0.9442221522331238,
      0.9787007570266724,
      0.9875985383987427,
      0.9981224536895752,
      0.9997110962867737,
      0.9999405145645142,
      0.9999463558197021,
      0.9998884201049805,
      0.9990265369415283,
      0.9998090863227844,
      0.9998001456260681,
      0.9997377991676331,
      0.9998656511306763,
      0.9999236464500427,
      0.9998997449874878,
      0.9998390078544617,
      0.9999002814292908,
      0.9999176859855652,
      0.9998492002487183,
      0.9998300075531006,
      0.999768078327179,
      0.999819815158844,
      0.9998072981834412,
      0.9996337890625,
      0.998659074306488,
      0.9993847012519836,
      0.9997051954269409,
      0.9985815286636353,
      0.9976156949996948,
      0.999269425868988,
      0.9995148777961731,
      0.9972185492515564,
      0.9976757764816284,
      0.9994077682495117,
      0.9987166523933411,
      0.9936910271644592,
      0.9981264472007751,
      0.9994661808013916,
      0.9976117014884949,
      0.9954076409339905,
      0.9994419813156128,
      0.9994075298309326,
      0.9974702596664429,
      0.9989140629768372,
      0.9997986555099487,
      0.999701738357544,
      0.9992936253547668,
      0.9998924136161804,
      0.9999285340309143,
      0.9999263286590576,
      0.9999533295631409,
      0.9999485611915588,
      0.999928891658783,
      0.9999485015869141,
      0.999944806098938,
      0.9999019503593445,
      0.9998720288276672,
      0.9999669194221497,
      0.9999573230743408,
      0.9999372959136963,
      0.9999194741249084,
      0.9998871684074402,
      0.9998862743377686,
      0.9999445676803589,
      0.9999402165412903,
      0.9999420642852783,
      0.9999380707740784,
      0.9999390840530396,
      0.9999480843544006,
      0.9999727606773376,
      0.9999677538871765,
      0.9999133348464966,
      0.999923825263977,
      0.9997098445892334,
      0.9988897442817688,
      0.9992766380310059,
      0.9998452663421631,
      0.9994016885757446,
      0.9976334571838379,
      0.9995120167732239,
      0.9996722340583801,
      0.9976084232330322,
      0.9964666366577148,
      0.9994468688964844,
      0.9996045231819153,
      0.9998815059661865,
      0.999925971031189,
      0.9999656081199646,
      0.9999363422393799,
      0.99993896484375,
      0.9999668002128601,
      0.9999572038650513,
      0.9998934864997864,
      0.9999631643295288,
      0.9999731779098511,
      0.9999415874481201,
      0.9999349117279053,
      0.9999616146087646,
      0.9999130368232727
    ],
    [
      0.5020630955696106,
      0.5061653852462769,
      0.5081509947776794,
      0.5421897768974304,
      0.5750686526298523,
      0.6078102588653564,
      0.5941187143325806,
      0.6039135456085205,
      0.629422128200531,
      0.6301629543304443,
      0.6104761362075806,
      0.6015206575393677,
      0.6451854705810547,
      0.6067689657211304,
      0.5689600110054016,
      0.6008270382881165,
      0.6052259206771851,
      0.5910210609436035,
      0.5641522407531738,
      0.5456751585006714,
      0.561048150062561,
      0.5829179286956787,
      0.5959529876708984,
      0.6464283466339111,
      0.6761686205863953,
      0.6558109521865845,
      0.6622182130813599,
      0.7109386324882507,
      0.7028405070304871,
      0.6853244304656982,
      0.7105156183242798,
      0.7338510155677795,
      0.6897436380386353,
      0.6753795146942139,
      0.7177364230155945,
      0.6835071444511414,
      0.6442020535469055,
      0.6634588241577148,
      0.6648242473602295,
      0.7027961015701294,
      0.7043427228927612,
      0.6802480220794678,
      0.7089948654174805,
      0.7592337131500244,
      0.7334851026535034,
      0.705920398235321,
      0.7511498928070068,
      0.7828167080879211,
      0.7332057356834412,
      0.7091454863548279,
      0.776123583316803,
      0.7819321155548096,
      0.7214545011520386,
      0.7406316995620728,
      0.7993343472480774,
      0.774204671382904,
      0.7491450309753418,
      0.793408215045929,
      0.8364295959472656,
      0.8052532076835632,
      0.8042051792144775,
      0.8770836591720581,
      0.9014369249343872,
      0.8778904676437378,
      0.8859432339668274,
      0.9227854013442993,
      0.9275575876235962,
      0.9068520069122314,
      0.8901095390319824,
      0.9998749494552612,
      0.9999483227729797,
      0.9999256134033203,
      0.9998329281806946,
      0.999862551689148,
      0.9994028210639954,
      0.9980345368385315,
      0.9890459179878235,
      0.946384072303772,
      0.9580219388008118,
      0.9054029583930969,
      0.9146943092346191,
      0.9045904874801636,
      0.9474083781242371,
      0.9523168802261353,
      0.9873150587081909,
      0.9947099685668945,
      0.9990016222000122,
      0.9995819330215454,
      0.9998363852500916,
      0.9998166561126709,
      0.9998335242271423,
      0.9997568130493164,
      0.9989744424819946,
      0.9977472424507141,
      0.9905112981796265,
      0.9736040830612183,
      0.9236348867416382,
      0.8913801908493042,
      0.8981543779373169,
      0.8837605118751526,
      0.9143112897872925,
      0.927357017993927,
      0.9654361009597778,
      0.9547569751739502,
      0.9857197403907776,
      0.9824424982070923,
      0.9941157698631287,
      0.9970951080322266,
      0.999514102935791,
      0.9997840523719788,
      0.9999056458473206,
      0.9998275637626648,
      0.9998555779457092,
      0.999445915222168,
      0.9977778792381287,
      0.9994047284126282,
      0.9999192357063293,
      0.9999669194221497,
      0.9999586939811707,
      0.9994571805000305,
      0.9999332427978516,
      0.99992835521698,
      0.9999582767486572,
      0.9999449253082275,
      0.9998055100440979,
      0.9999154806137085,
      0.9999070763587952,
      0.9999392032623291,
      0.9996570944786072,
      0.9994841814041138,
      0.9998680353164673,
      0.9999411702156067,
      0.9998887181282043,
      0.9998310804367065,
      0.9999326467514038,
      0.9999557137489319,
      0.9999520778656006,
      0.9999643564224243,
      0.9999261498451233,
      0.9999608993530273,
      0.9998782873153687,
      0.9999036192893982,
      0.9998984336853027,
      0.9999319314956665,
      0.9998564124107361,
      0.9996895790100098,
      0.9995535016059875,
      0.9980366230010986,
      0.9922754168510437,
      0.9795941114425659,
      0.9928304553031921,
      0.9991602897644043,
      0.9996371865272522,
      0.999929666519165,
      0.9998853206634521,
      0.9994633793830872,
      0.99784255027771,
      0.9806118011474609,
      0.9397897124290466,
      0.895402729511261,
      0.8583588600158691,
      0.8970539569854736,
      0.9221935272216797,
      0.9749205112457275,
      0.9907358288764954,
      0.9986677169799805,
      0.9990650415420532,
      0.9997695684432983,
      0.999883770942688,
      0.9999450445175171,
      0.9996636509895325,
      0.9995472431182861,
      0.9950627684593201,
      0.971556544303894,
      0.9727562665939331,
      0.9579083323478699,
      0.9895386099815369,
      0.9988126754760742,
      0.9995408058166504,
      0.9997118711471558,
      0.9993624091148376,
      0.999075174331665,
      0.995621383190155,
      0.9869356751441956,
      0.967544436454773,
      0.9556998014450073,
      0.9534115791320801,
      0.9104292988777161,
      0.9282834529876709,
      0.9803836345672607,
      0.9954726099967957,
      0.9876495003700256,
      0.9958362579345703,
      0.9854946136474609,
      0.9998705983161926,
      0.999888002872467,
      0.9998347163200378,
      0.9999410510063171,
      0.9998893141746521,
      0.999728798866272,
      0.9998686909675598,
      0.9998825192451477,
      0.9999276995658875,
      0.9998719096183777,
      0.9997386932373047,
      0.9991051554679871,
      0.9950111508369446,
      0.9783804416656494,
      0.9416295886039734,
      0.9217430949211121,
      0.9027388095855713,
      0.8384470343589783,
      0.807463526725769,
      0.8631317019462585,
      0.9235215187072754,
      0.9724000692367554,
      0.973516047000885,
      0.9939538240432739,
      0.9967079758644104,
      0.9992221593856812,
      0.9995661377906799,
      0.9995598793029785,
      0.9994116425514221,
      0.9972126483917236,
      0.9945858120918274,
      0.9921333193778992,
      0.9662865400314331,
      0.9508111476898193,
      0.927962601184845,
      0.9183241128921509,
      0.9505897760391235,
      0.8884671330451965,
      0.921303391456604,
      0.94922935962677,
      0.9002872705459595,
      0.8340070247650146,
      0.8876638412475586,
      0.9114565253257751,
      0.8362690210342407,
      0.8144239187240601,
      0.8899369239807129,
      0.8877156376838684,
      0.8193027973175049,
      0.8392328023910522,
      0.9029349088668823,
      0.8761997222900391,
      0.835111141204834,
      0.8943160176277161,
      0.9316176772117615,
      0.892912745475769,
      0.8806678652763367,
      0.9513543844223022,
      0.9598954916000366,
      0.9284178614616394,
      0.9549983143806458,
      0.9852997660636902,
      0.9938064813613892,
      0.9994130730628967,
      0.9998545050621033,
      0.9999586939811707,
      0.9999527335166931,
      0.9998958706855774,
      0.9990779161453247,
      0.9998255372047424,
      0.9998113512992859,
      0.9997584223747253,
      0.9998825788497925,
      0.9999356269836426,
      0.9999118447303772,
      0.9998816251754761,
      0.9999239444732666,
      0.9999367594718933,
      0.9998732805252075,
      0.9998670816421509,
      0.999843955039978,
      0.9998698830604553,
      0.9998432993888855,
      0.9997283220291138,
      0.9989678859710693,
      0.9995172023773193,
      0.9997602105140686,
      0.9989205598831177,
      0.9980344176292419,
      0.9993868470191956,
      0.9995896220207214,
      0.997747540473938,
      0.9980058670043945,
      0.9994983077049255,
      0.9989880919456482,
      0.9946986436843872,
      0.9983505010604858,
      0.9995363354682922,
      0.9979081749916077,
      0.9958952069282532,
      0.9994934797286987,
      0.9994633197784424,
      0.997644305229187,
      0.9989363551139832,
      0.9998058676719666,
      0.9997153878211975,
      0.9993171691894531,
      0.9998917579650879,
      0.9999312162399292,
      0.999927818775177,
      0.9999533891677856,
      0.9999494552612305,
      0.999928891658783,
      0.999950647354126,
      0.9999457597732544,
      0.99990314245224,
      0.999873697757721,
      0.9999673962593079,
      0.999958872795105,
      0.9999407529830933,
      0.9999275207519531,
      0.9998930096626282,
      0.999890148639679,
      0.9999457001686096,
      0.9999402165412903,
      0.9999414682388306,
      0.9999386668205261,
      0.9999414682388306,
      0.9999499320983887,
      0.9999738335609436,
      0.9999693036079407,
      0.9999181032180786,
      0.9999250173568726,
      0.9997297525405884,
      0.9989479184150696,
      0.9993439316749573,
      0.9998496174812317,
      0.9994107484817505,
      0.9976716041564941,
      0.9995375871658325,
      0.9996857047080994,
      0.9976551532745361,
      0.9967215061187744,
      0.9994894862174988,
      0.9996368288993835,
      0.9998897910118103,
      0.9999306201934814,
      0.9999675750732422,
      0.9999396800994873,
      0.9999424815177917,
      0.9999686479568481,
      0.9999586939811707,
      0.999896764755249,
      0.9999641180038452,
      0.9999727606773376,
      0.9999430179595947,
      0.9999362826347351,
      0.9999625086784363,
      0.9999150633811951
    ],
    [
      0.5302870869636536,
      0.5317403078079224,
      0.5376343727111816,
      0.5644362568855286,
      0.5977548360824585,
      0.6237013936042786,
      0.607914388179779,
      0.6166315078735352,
      0.6444055438041687,
      0.6404069662094116,
      0.6218510866165161,
      0.6172124743461609,
      0.6635328531265259,
      0.6221937537193298,
      0.5858782529830933,
      0.6251254677772522,
      0.6394708156585693,
      0.6328648924827576,
      0.6147558689117432,
      0.6049520373344421,
      0.6097221374511719,
      0.6347337365150452,
      0.6287202835083008,
      0.6765079498291016,
      0.7003940939903259,
      0.6728814244270325,
      0.6801975965499878,
      0.7308151721954346,
      0.7196872234344482,
      0.7029213905334473,
      0.7329846024513245,
      0.7504868507385254,
      0.7082831859588623,
      0.6969118118286133,
      0.7420585751533508,
      0.7054330706596375,
      0.6680495738983154,
      0.6883642077445984,
      0.6897320747375488,
      0.7260575294494629,
      0.7239840030670166,
      0.7029621005058289,
      0.7292488813400269,
      0.777999997138977,
      0.7473124861717224,
      0.7266110777854919,
      0.768966555595398,
      0.7950913906097412,
      0.7462120056152344,
      0.7248214483261108,
      0.789179801940918,
      0.7937523126602173,
      0.7355698347091675,
      0.7567700147628784,
      0.8120319843292236,
      0.7894049286842346,
      0.7656430006027222,
      0.8109155297279358,
      0.8557106852531433,
      0.8262668251991272,
      0.8307549953460693,
      0.8989229202270508,
      0.9264485239982605,
      0.9080451130867004,
      0.9183183312416077,
      0.9475671052932739,
      0.9496698975563049,
      0.9328653216362,
      0.9183206558227539,
      0.9998845458030701,
      0.9999562501907349,
      0.9999399781227112,
      0.9998736381530762,
      0.999894917011261,
      0.9994897246360779,
      0.9983112812042236,
      0.9892717003822327,
      0.950414776802063,
      0.961891770362854,
      0.9124975800514221,
      0.9171270132064819,
      0.9080678224563599,
      0.9508012533187866,
      0.9556743502616882,
      0.9887435436248779,
      0.9954872131347656,
      0.9991308450698853,
      0.9996229410171509,
      0.9998477697372437,
      0.99982750415802,
      0.9998466372489929,
      0.9997771382331848,
      0.9990905523300171,
      0.9979813098907471,
      0.9917892217636108,
      0.9746367335319519,
      0.9280270338058472,
      0.897024393081665,
      0.9019671082496643,
      0.8887847661972046,
      0.9176072478294373,
      0.9323539137840271,
      0.9682384133338928,
      0.9572859406471252,
      0.9878366589546204,
      0.9821703433990479,
      0.9951623678207397,
      0.9976947903633118,
      0.9995623826980591,
      0.9998170137405396,
      0.9999195337295532,
      0.9998694062232971,
      0.9998983144760132,
      0.9996272921562195,
      0.9986851811408997,
      0.999589741230011,
      0.999936580657959,
      0.9999722242355347,
      0.9999624490737915,
      0.9994859099388123,
      0.9999387264251709,
      0.9999390840530396,
      0.9999626874923706,
      0.9999463558197021,
      0.9998123049736023,
      0.9999200701713562,
      0.9999093413352966,
      0.9999439120292664,
      0.9996771216392517,
      0.9995110630989075,
      0.9998786449432373,
      0.999949038028717,
      0.9999021291732788,
      0.9998699426651001,
      0.9999430179595947,
      0.9999608993530273,
      0.9999536871910095,
      0.9999678134918213,
      0.9999258518218994,
      0.9999620318412781,
      0.9998849034309387,
      0.999913215637207,
      0.9999043345451355,
      0.9999376535415649,
      0.9998803734779358,
      0.999744713306427,
      0.9996921420097351,
      0.9989525079727173,
      0.9950839877128601,
      0.9845584034919739,
      0.9945948719978333,
      0.9993391036987305,
      0.9996839165687561,
      0.999937117099762,
      0.9998986721038818,
      0.9995614886283875,
      0.9983249306678772,
      0.9830796718597412,
      0.944999098777771,
      0.9034699201583862,
      0.8666353225708008,
      0.903214693069458,
      0.9272066354751587,
      0.9772105813026428,
      0.9924733638763428,
      0.9989153742790222,
      0.999281108379364,
      0.9998131394386292,
      0.9999082088470459,
      0.9999549388885498,
      0.9997295141220093,
      0.9996656179428101,
      0.9966732263565063,
      0.9771961569786072,
      0.9768646359443665,
      0.9619004726409912,
      0.9919545650482178,
      0.9990459680557251,
      0.9996144771575928,
      0.9997551441192627,
      0.9994863867759705,
      0.9992617964744568,
      0.9965620636940002,
      0.9884623289108276,
      0.9695451259613037,
      0.9582020044326782,
      0.955394446849823,
      0.9134297966957092,
      0.9305204153060913,
      0.9826263189315796,
      0.9960753321647644,
      0.9893040657043457,
      0.9964155554771423,
      0.9875631928443909,
      0.9998766779899597,
      0.9998922944068909,
      0.9998444318771362,
      0.9999442100524902,
      0.9998977184295654,
      0.9997575283050537,
      0.999880850315094,
      0.9998878240585327,
      0.9999310374259949,
      0.9998810887336731,
      0.9997757077217102,
      0.9992504715919495,
      0.9958953261375427,
      0.9813600778579712,
      0.9450789093971252,
      0.9284704923629761,
      0.9116124510765076,
      0.8492998480796814,
      0.8137394189834595,
      0.8692531585693359,
      0.9242467880249023,
      0.974951446056366,
      0.9776759147644043,
      0.9954152703285217,
      0.9978559017181396,
      0.999589741230011,
      0.9997287392616272,
      0.9996951222419739,
      0.9996243715286255,
      0.9986537098884583,
      0.9969998002052307,
      0.9947388768196106,
      0.9699017405509949,
      0.9563097953796387,
      0.9341066479682922,
      0.922560453414917,
      0.9559313654899597,
      0.8940863609313965,
      0.9276514053344727,
      0.9527283310890198,
      0.9047709703445435,
      0.8383275270462036,
      0.8919358253479004,
      0.9156470894813538,
      0.8403887748718262,
      0.8216075897216797,
      0.8919991850852966,
      0.8910492062568665,
      0.8252931237220764,
      0.8446236252784729,
      0.9082168340682983,
      0.8812647461891174,
      0.8424153327941895,
      0.9006198048591614,
      0.9356203079223633,
      0.9006643295288086,
      0.8887348175048828,
      0.9558998346328735,
      0.9636533260345459,
      0.9337033033370972,
      0.9586628675460815,
      0.9883042573928833,
      0.9961509108543396,
      0.9996301531791687,
      0.9998922944068909,
      0.9999645352363586,
      0.9999550580978394,
      0.9998997449874878,
      0.9991012215614319,
      0.9998325705528259,
      0.9998149275779724,
      0.9997662901878357,
      0.9998887777328491,
      0.9999399185180664,
      0.9999159574508667,
      0.9998900890350342,
      0.9999321699142456,
      0.9999440908432007,
      0.9998842477798462,
      0.9998816251754761,
      0.9998723864555359,
      0.9998932480812073,
      0.9998614192008972,
      0.9997751116752625,
      0.999133288860321,
      0.9996011257171631,
      0.9997878670692444,
      0.9990918636322021,
      0.9982504844665527,
      0.9994571208953857,
      0.999631941318512,
      0.9979866147041321,
      0.9982385635375977,
      0.999562680721283,
      0.9991198778152466,
      0.9954153299331665,
      0.9985503554344177,
      0.9995834827423096,
      0.9981322288513184,
      0.9965081214904785,
      0.9995508193969727,
      0.9995164275169373,
      0.9978649616241455,
      0.999039888381958,
      0.9998164176940918,
      0.9997379779815674,
      0.9993734359741211,
      0.999899685382843,
      0.9999343156814575,
      0.9999331831932068,
      0.9999575614929199,
      0.9999503493309021,
      0.9999294877052307,
      0.9999535083770752,
      0.9999462366104126,
      0.9999024271965027,
      0.9998737573623657,
      0.9999674558639526,
      0.999959409236908,
      0.9999415874481201,
      0.999924898147583,
      0.9998941421508789,
      0.9998897910118103,
      0.9999485611915588,
      0.9999457001686096,
      0.999947190284729,
      0.9999417066574097,
      0.9999445676803589,
      0.9999513030052185,
      0.9999741911888123,
      0.9999697208404541,
      0.9999241828918457,
      0.9999393224716187,
      0.9998262524604797,
      0.9995211958885193,
      0.9996395111083984,
      0.9998959302902222,
      0.9996180534362793,
      0.998665452003479,
      0.9997003078460693,
      0.9997698068618774,
      0.9983716011047363,
      0.9977914094924927,
      0.9996194839477539,
      0.9997143149375916,
      0.9999085664749146,
      0.9999359846115112,
      0.9999692440032959,
      0.9999411702156067,
      0.999945342540741,
      0.9999704360961914,
      0.999959409236908,
      0.9998996257781982,
      0.9999650120735168,
      0.9999735355377197,
      0.9999443292617798,
      0.9999375939369202,
      0.9999635219573975,
      0.9999169111251831
    ],
    [
      0.5447320938110352,
      0.5434592962265015,
      0.547778308391571,
      0.576644778251648,
      0.6116176247596741,
      0.6333991885185242,
      0.6165521740913391,
      0.627326488494873,
      0.6607123017311096,
      0.6499828696250916,
      0.6314631700515747,
      0.6346776485443115,
      0.6823996901512146,
      0.6406297087669373,
      0.6148239374160767,
      0.6510069966316223,
      0.673100471496582,
      0.6838527917861938,
      0.6524502038955688,
      0.6676161289215088,
      0.6722943186759949,
      0.694206953048706,
      0.6793087124824524,
      0.7025376558303833,
      0.718418300151825,
      0.6920315027236938,
      0.6958470344543457,
      0.7449641823768616,
      0.7291586399078369,
      0.7139880657196045,
      0.7501792311668396,
      0.7601749897003174,
      0.7153657674789429,
      0.7108829021453857,
      0.7558836936950684,
      0.7156960964202881,
      0.6791864633560181,
      0.7044269442558289,
      0.7045120000839233,
      0.7492846250534058,
      0.7426047325134277,
      0.7197059392929077,
      0.7453160881996155,
      0.7929215431213379,
      0.7605621814727783,
      0.7407289147377014,
      0.7815651893615723,
      0.8047559261322021,
      0.7603936195373535,
      0.7400918006896973,
      0.7991269826889038,
      0.8058960437774658,
      0.7562423944473267,
      0.7729125618934631,
      0.8267350792884827,
      0.8074592351913452,
      0.7851861119270325,
      0.8276201486587524,
      0.875162661075592,
      0.8454223275184631,
      0.8485225439071655,
      0.9130659103393555,
      0.9384180307388306,
      0.9226559400558472,
      0.9345803260803223,
      0.9578947424888611,
      0.959412693977356,
      0.9458012580871582,
      0.9298062324523926,
      0.9998900294303894,
      0.9999597668647766,
      0.9999463558197021,
      0.999893307685852,
      0.9999132752418518,
      0.9995574951171875,
      0.9985734820365906,
      0.9907706379890442,
      0.9544887542724609,
      0.9650406837463379,
      0.9174526929855347,
      0.9216827154159546,
      0.912783682346344,
      0.9535541534423828,
      0.9536759257316589,
      0.9894344806671143,
      0.9958040714263916,
      0.9991950392723083,
      0.9996472597122192,
      0.9998553395271301,
      0.999834418296814,
      0.9998543858528137,
      0.9997884035110474,
      0.9991519451141357,
      0.998126745223999,
      0.9926630258560181,
      0.976220428943634,
      0.9322084188461304,
      0.9011134505271912,
      0.9065863490104675,
      0.8939353227615356,
      0.9205102920532227,
      0.9347875118255615,
      0.9705014228820801,
      0.9604813456535339,
      0.9877383708953857,
      0.9831111431121826,
      0.9954894185066223,
      0.9978187084197998,
      0.9995812177658081,
      0.9998264312744141,
      0.9999250173568726,
      0.999884843826294,
      0.9999143481254578,
      0.9997016787528992,
      0.999032735824585,
      0.9996621608734131,
      0.9999440908432007,
      0.9999745488166809,
      0.9999642968177795,
      0.9995038509368896,
      0.9999418258666992,
      0.9999449253082275,
      0.9999650716781616,
      0.9999470114707947,
      0.9998149275779724,
      0.9999220371246338,
      0.9999105334281921,
      0.9999464154243469,
      0.9996886849403381,
      0.9995285272598267,
      0.9998847246170044,
      0.9999522566795349,
      0.9999093413352966,
      0.9998855590820312,
      0.9999478459358215,
      0.9999634623527527,
      0.9999545812606812,
      0.9999684691429138,
      0.9999264478683472,
      0.9999635815620422,
      0.9998882412910461,
      0.9999172687530518,
      0.9999070167541504,
      0.9999400973320007,
      0.9998894929885864,
      0.9997636675834656,
      0.999733567237854,
      0.9991852045059204,
      0.9960885047912598,
      0.9869118928909302,
      0.995607316493988,
      0.9994298219680786,
      0.9997094869613647,
      0.9999408721923828,
      0.9999042749404907,
      0.9995924830436707,
      0.9984754323959351,
      0.98426353931427,
      0.9474888443946838,
      0.9066332578659058,
      0.8714498281478882,
      0.9073344469070435,
      0.9299096465110779,
      0.9788490533828735,
      0.9934813380241394,
      0.9990450143814087,
      0.9993884563446045,
      0.9998350143432617,
      0.9999191761016846,
      0.9999597072601318,
      0.9997708201408386,
      0.9997266530990601,
      0.9975454807281494,
      0.9807542562484741,
      0.9792227745056152,
      0.965305745601654,
      0.9933108687400818,
      0.9991505742073059,
      0.9996511936187744,
      0.9997760057449341,
      0.9995388388633728,
      0.9993375539779663,
      0.9968183636665344,
      0.9887762069702148,
      0.9705955386161804,
      0.960078239440918,
      0.9576584100723267,
      0.9162535667419434,
      0.9334758520126343,
      0.982043445110321,
      0.9966778755187988,
      0.9895752668380737,
      0.9969512820243835,
      0.989233672618866,
      0.9998795390129089,
      0.999893069267273,
      0.9998482465744019,
      0.9999461770057678,
      0.9999052882194519,
      0.9997928142547607,
      0.9998939037322998,
      0.9998915195465088,
      0.9999338984489441,
      0.9998885989189148,
      0.9997901320457458,
      0.999393105506897,
      0.9966441988945007,
      0.9836600422859192,
      0.9500062465667725,
      0.934562623500824,
      0.9192367196083069,
      0.8597787022590637,
      0.822628378868103,
      0.8757630586624146,
      0.928313136100769,
      0.9773577451705933,
      0.9809057712554932,
      0.9961701035499573,
      0.9982573390007019,
      0.9996904730796814,
      0.999788761138916,
      0.9997504949569702,
      0.9997056722640991,
      0.9991323947906494,
      0.998047947883606,
      0.9961556792259216,
      0.9723089337348938,
      0.960816502571106,
      0.93940269947052,
      0.9276620745658875,
      0.9598748683929443,
      0.8978790044784546,
      0.930129885673523,
      0.9541646242141724,
      0.9075051546096802,
      0.843631386756897,
      0.8925051689147949,
      0.9161219000816345,
      0.8425464630126953,
      0.8238075971603394,
      0.8949310183525085,
      0.8926419615745544,
      0.8280239105224609,
      0.8483133316040039,
      0.9102779626846313,
      0.8837532997131348,
      0.8476608991622925,
      0.9038371443748474,
      0.93802410364151,
      0.903571367263794,
      0.8926910758018494,
      0.9593250155448914,
      0.9638164043426514,
      0.937628448009491,
      0.9612714052200317,
      0.9902594089508057,
      0.997162938117981,
      0.9997046589851379,
      0.9999073147773743,
      0.9999678730964661,
      0.9999557733535767,
      0.9999009370803833,
      0.9991118311882019,
      0.999835729598999,
      0.9998155236244202,
      0.9997701048851013,
      0.9998916387557983,
      0.9999417066574097,
      0.9999176859855652,
      0.9998939037322998,
      0.9999356269836426,
      0.9999470114707947,
      0.9998890161514282,
      0.9998877644538879,
      0.9998858571052551,
      0.9999040365219116,
      0.9998692870140076,
      0.9997938275337219,
      0.9992172718048096,
      0.9996432662010193,
      0.9998037219047546,
      0.999174177646637,
      0.9978671669960022,
      0.9994972348213196,
      0.9996733069419861,
      0.9981222152709961,
      0.9983645677566528,
      0.9995959401130676,
      0.9991917014122009,
      0.9957214593887329,
      0.9986778497695923,
      0.9996091723442078,
      0.9982433915138245,
      0.9968340396881104,
      0.9995896220207214,
      0.9995473027229309,
      0.9979873895645142,
      0.9991362690925598,
      0.9998266100883484,
      0.9997499585151672,
      0.9994372129440308,
      0.9999076724052429,
      0.9999374747276306,
      0.9999368190765381,
      0.9999611973762512,
      0.9999533891677856,
      0.9999309778213501,
      0.999955415725708,
      0.9999472498893738,
      0.9999029636383057,
      0.9998741745948792,
      0.9999675750732422,
      0.9999600648880005,
      0.9999406933784485,
      0.9999252557754517,
      0.9998958706855774,
      0.9998912811279297,
      0.9999508857727051,
      0.9999502301216125,
      0.9999512434005737,
      0.9999440908432007,
      0.9999457001686096,
      0.999951958656311,
      0.9999744296073914,
      0.9999702572822571,
      0.9999272227287292,
      0.9999476075172424,
      0.9998573064804077,
      0.9996726512908936,
      0.9997333884239197,
      0.9999134540557861,
      0.9997032880783081,
      0.9990424513816833,
      0.99976646900177,
      0.9998120665550232,
      0.9987616539001465,
      0.9983067512512207,
      0.9996750950813293,
      0.9997454285621643,
      0.9999167323112488,
      0.9999380707740784,
      0.9999701976776123,
      0.9999418258666992,
      0.9999468922615051,
      0.9999712705612183,
      0.9999596476554871,
      0.9999009370803833,
      0.9999653100967407,
      0.9999738931655884,
      0.9999446868896484,
      0.9999380707740784,
      0.9999639987945557,
      0.9999180436134338
    ],
    [
      0.5653004050254822,
      0.5694366693496704,
      0.5707678198814392,
      0.5971899628639221,
      0.6338790655136108,
      0.6541926860809326,
      0.6362684369087219,
      0.6478019952774048,
      0.6764135360717773,
      0.6640415191650391,
      0.6480610370635986,
      0.654456377029419,
      0.6979626417160034,
      0.6590621471405029,
      0.6414921879768372,
      0.6711824536323547,
      0.6906818151473999,
      0.7126456499099731,
      0.6743549108505249,
      0.6916826367378235,
      0.7038776874542236,
      0.7229286432266235,
      0.7050415277481079,
      0.7242618203163147,
      0.7368729710578918,
      0.71416175365448,
      0.7180510759353638,
      0.7625771760940552,
      0.7491658329963684,
      0.7352620363235474,
      0.7724233269691467,
      0.7792220115661621,
      0.7355763912200928,
      0.7359640002250671,
      0.7771817445755005,
      0.7434690594673157,
      0.7066513895988464,
      0.7294565439224243,
      0.7253341674804688,
      0.7709963321685791,
      0.7585824728012085,
      0.7401995658874512,
      0.766081690788269,
      0.8082168102264404,
      0.7751626968383789,
      0.7576117515563965,
      0.7949848175048828,
      0.8151019811630249,
      0.7728694081306458,
      0.7557408809661865,
      0.8088343143463135,
      0.8148815631866455,
      0.7660630345344543,
      0.7852652072906494,
      0.8364081978797913,
      0.8187819123268127,
      0.7983154058456421,
      0.8397006988525391,
      0.8854571580886841,
      0.8572901487350464,
      0.8616204261779785,
      0.9232755899429321,
      0.9468387961387634,
      0.9332425594329834,
      0.9449381828308105,
      0.9656380414962769,
      0.9655349254608154,
      0.9549754858016968,
      0.9372279644012451,
      0.9998942613601685,
      0.9999624490737915,
      0.9999507069587708,
      0.9999064803123474,
      0.999923586845398,
      0.9996055960655212,
      0.9987426400184631,
      0.9917793869972229,
      0.9572994709014893,
      0.9653743505477905,
      0.9205889701843262,
      0.9247955083847046,
      0.916763186454773,
      0.9573449492454529,
      0.9578233361244202,
      0.9915659427642822,
      0.9966368675231934,
      0.9993389248847961,
      0.9996976256370544,
      0.9998688697814941,
      0.9998437762260437,
      0.9998684525489807,
      0.9998130798339844,
      0.9992912411689758,
      0.9983972311019897,
      0.9940394163131714,
      0.977405846118927,
      0.9379032850265503,
      0.9095348119735718,
      0.9136663675308228,
      0.9019124507904053,
      0.9278751611709595,
      0.9434453248977661,
      0.9746240973472595,
      0.9666619896888733,
      0.9904384016990662,
      0.9864745736122131,
      0.9966525435447693,
      0.9983896017074585,
      0.9996509552001953,
      0.9998542666435242,
      0.9999352097511292,
      0.9999107122421265,
      0.9999359846115112,
      0.9997943639755249,
      0.9994322061538696,
      0.9997519254684448,
      0.999954104423523,
      0.9999775290489197,
      0.999966561794281,
      0.9995192885398865,
      0.9999454021453857,
      0.9999521374702454,
      0.9999682307243347,
      0.9999474287033081,
      0.9998174905776978,
      0.9999243021011353,
      0.9999109506607056,
      0.9999489188194275,
      0.9996981620788574,
      0.9995429515838623,
      0.9998911023139954,
      0.9999567866325378,
      0.9999199509620667,
      0.9999091625213623,
      0.9999542236328125,
      0.9999667406082153,
      0.9999548196792603,
      0.9999691247940063,
      0.9999257326126099,
      0.9999646544456482,
      0.9998922944068909,
      0.9999259114265442,
      0.9999105930328369,
      0.9999433159828186,
      0.9999051094055176,
      0.9997928738594055,
      0.9997991919517517,
      0.999494731426239,
      0.997499406337738,
      0.9906526207923889,
      0.9969895482063293,
      0.9995729327201843,
      0.9997532963752747,
      0.9999474883079529,
      0.9999181628227234,
      0.9996903538703918,
      0.99893718957901,
      0.9876807332038879,
      0.9546734690666199,
      0.9145234823226929,
      0.8808064460754395,
      0.9149618148803711,
      0.9367873668670654,
      0.982406735420227,
      0.995364248752594,
      0.9992901086807251,
      0.9995740652084351,
      0.9998714923858643,
      0.999936580657959,
      0.9999669194221497,
      0.9998390674591064,
      0.9998065829277039,
      0.9985303282737732,
      0.9856867790222168,
      0.9839447140693665,
      0.97132807970047,
      0.9953017234802246,
      0.9993681311607361,
      0.9997259974479675,
      0.9998189210891724,
      0.9996523857116699,
      0.9994989633560181,
      0.9976350665092468,
      0.9900213479995728,
      0.9703558683395386,
      0.9621678590774536,
      0.9596968293190002,
      0.9203668236732483,
      0.9368137121200562,
      0.9841513633728027,
      0.9970285296440125,
      0.9895327091217041,
      0.9973253011703491,
      0.9903506636619568,
      0.9998833537101746,
      0.9998966455459595,
      0.9998564124107361,
      0.9999487400054932,
      0.9999123215675354,
      0.9998210668563843,
      0.99989914894104,
      0.9998951554298401,
      0.9999372363090515,
      0.9998975992202759,
      0.99980628490448,
      0.99947589635849,
      0.9970335364341736,
      0.9845739006996155,
      0.9520901441574097,
      0.936428964138031,
      0.9212031364440918,
      0.8670002222061157,
      0.8308323621749878,
      0.8818098306655884,
      0.9320546388626099,
      0.9791761636734009,
      0.9814538359642029,
      0.9964461922645569,
      0.998350977897644,
      0.9997553825378418,
      0.9998214840888977,
      0.9997804164886475,
      0.9997470378875732,
      0.9993327856063843,
      0.9985010027885437,
      0.9967748522758484,
      0.973917543888092,
      0.9646834135055542,
      0.9421395063400269,
      0.9319113492965698,
      0.9628725051879883,
      0.9033997058868408,
      0.932126522064209,
      0.9593232870101929,
      0.9135485291481018,
      0.8513028621673584,
      0.8984988927841187,
      0.9210731983184814,
      0.8482362031936646,
      0.8319283127784729,
      0.8993291258811951,
      0.8968971967697144,
      0.8349978923797607,
      0.8548485040664673,
      0.9131837487220764,
      0.8886501789093018,
      0.8554182052612305,
      0.9090027809143066,
      0.9419107437133789,
      0.9094015955924988,
      0.8994114398956299,
      0.9650406241416931,
      0.9682542085647583,
      0.9439515471458435,
      0.9657685160636902,
      0.9930862784385681,
      0.9984264969825745,
      0.9997998476028442,
      0.999931275844574,
      0.9999707937240601,
      0.9999569654464722,
      0.9999032020568848,
      0.9991294741630554,
      0.9998408555984497,
      0.9998176097869873,
      0.999775230884552,
      0.9998962879180908,
      0.9999444484710693,
      0.9999204277992249,
      0.9999003410339355,
      0.9999426007270813,
      0.9999533295631409,
      0.9998986124992371,
      0.9999012351036072,
      0.9999115467071533,
      0.9999250769615173,
      0.9998912215232849,
      0.9998431205749512,
      0.9993958473205566,
      0.9997329711914062,
      0.9998453855514526,
      0.9994017481803894,
      0.9982110857963562,
      0.9996028542518616,
      0.9997332096099854,
      0.9984990954399109,
      0.998660147190094,
      0.9996609091758728,
      0.999362051486969,
      0.9964587688446045,
      0.9988526701927185,
      0.9996606707572937,
      0.998479962348938,
      0.9972846508026123,
      0.9996473789215088,
      0.9996114373207092,
      0.9982742667198181,
      0.9992401599884033,
      0.9998461008071899,
      0.9997844099998474,
      0.9995441436767578,
      0.9999180436134338,
      0.9999422430992126,
      0.9999428391456604,
      0.999964714050293,
      0.9999531507492065,
      0.9999336004257202,
      0.9999578595161438,
      0.9999485611915588,
      0.9999039769172668,
      0.999875545501709,
      0.9999681115150452,
      0.9999613165855408,
      0.9999430775642395,
      0.9999286532402039,
      0.9998994469642639,
      0.9998919367790222,
      0.9999528527259827,
      0.9999542236328125,
      0.9999535083770752,
      0.9999468922615051,
      0.9999477863311768,
      0.9999533891677856,
      0.9999749660491943,
      0.9999709129333496,
      0.9999306797981262,
      0.9999501705169678,
      0.9998779892921448,
      0.9997493028640747,
      0.9997795820236206,
      0.9999219179153442,
      0.9997329115867615,
      0.9991458654403687,
      0.9997879266738892,
      0.9998329877853394,
      0.9988024234771729,
      0.9985784292221069,
      0.9997169971466064,
      0.9997709393501282,
      0.9999229907989502,
      0.9999411702156067,
      0.9999715089797974,
      0.9999436140060425,
      0.999949038028717,
      0.999972403049469,
      0.99996018409729,
      0.9999023079872131,
      0.9999655485153198,
      0.999974250793457,
      0.999944806098938,
      0.9999381303787231,
      0.9999641180038452,
      0.9999184608459473
    ],
    [
      0.5807103514671326,
      0.5912154912948608,
      0.5872657299041748,
      0.6120010614395142,
      0.6491147875785828,
      0.6689268946647644,
      0.6500807404518127,
      0.6612544059753418,
      0.6889554262161255,
      0.6759473085403442,
      0.6596466302871704,
      0.6688699722290039,
      0.7091761231422424,
      0.6721547245979309,
      0.6570687294006348,
      0.685397744178772,
      0.7020861506462097,
      0.7276285886764526,
      0.6879380941390991,
      0.7032368779182434,
      0.7174288630485535,
      0.7378421425819397,
      0.7174014449119568,
      0.7368824481964111,
      0.748203694820404,
      0.7251179814338684,
      0.730807900428772,
      0.7717835903167725,
      0.7605794072151184,
      0.7468693256378174,
      0.7831537127494812,
      0.7910879254341125,
      0.7489598393440247,
      0.7509148120880127,
      0.7890729904174805,
      0.7594253420829773,
      0.720571756362915,
      0.742215096950531,
      0.7391462326049805,
      0.7823882699012756,
      0.7694251537322998,
      0.7551178932189941,
      0.7780877351760864,
      0.8188027143478394,
      0.7844181060791016,
      0.7668787240982056,
      0.8017852306365967,
      0.8216410875320435,
      0.7808098793029785,
      0.7644438743591309,
      0.8154613971710205,
      0.821016788482666,
      0.7749390006065369,
      0.7933089733123779,
      0.8436813950538635,
      0.8270097374916077,
      0.8074500560760498,
      0.8486701250076294,
      0.8938548564910889,
      0.8670535087585449,
      0.8717297315597534,
      0.9309718608856201,
      0.953498899936676,
      0.9412310719490051,
      0.9533206820487976,
      0.9702631831169128,
      0.970209538936615,
      0.9603685140609741,
      0.9433687925338745,
      0.9998965263366699,
      0.9999638199806213,
      0.9999541640281677,
      0.9999135732650757,
      0.9999318718910217,
      0.9996442198753357,
      0.998887300491333,
      0.9928269982337952,
      0.9581601619720459,
      0.9675455689430237,
      0.9239647388458252,
      0.9253836870193481,
      0.9201074838638306,
      0.9609257578849792,
      0.9607450366020203,
      0.9928460121154785,
      0.9971473217010498,
      0.9994383454322815,
      0.9997283816337585,
      0.9998769760131836,
      0.9998493790626526,
      0.9998778700828552,
      0.9998315572738647,
      0.9993894100189209,
      0.998584508895874,
      0.9949002861976624,
      0.9792681932449341,
      0.9414486885070801,
      0.9134030342102051,
      0.918254017829895,
      0.9077926874160767,
      0.9328861236572266,
      0.9483579993247986,
      0.9759572148323059,
      0.9705199003219604,
      0.992339551448822,
      0.9888564348220825,
      0.9974754452705383,
      0.9986953139305115,
      0.9996930360794067,
      0.9998683929443359,
      0.999940037727356,
      0.9999228715896606,
      0.9999459981918335,
      0.9998388886451721,
      0.999595046043396,
      0.9997923374176025,
      0.9999604821205139,
      0.9999788403511047,
      0.9999672770500183,
      0.9995272755622864,
      0.9999468922615051,
      0.9999555945396423,
      0.9999699592590332,
      0.9999471306800842,
      0.999819815158844,
      0.9999258518218994,
      0.9999114871025085,
      0.9999501705169678,
      0.9997032284736633,
      0.9995527267456055,
      0.999894917011261,
      0.9999592900276184,
      0.999925971031189,
      0.999921977519989,
      0.9999579787254333,
      0.9999682307243347,
      0.9999551773071289,
      0.999969482421875,
      0.9999253153800964,
      0.9999650120735168,
      0.999894380569458,
      0.9999295473098755,
      0.999912440776825,
      0.9999446868896484,
      0.999912679195404,
      0.9998060464859009,
      0.9998294115066528,
      0.9996210336685181,
      0.9983097910881042,
      0.9929157495498657,
      0.9977103471755981,
      0.9996463656425476,
      0.9997766613960266,
      0.9999509453773499,
      0.9999255537986755,
      0.9997389316558838,
      0.9991910457611084,
      0.9897037148475647,
      0.9596045017242432,
      0.9202292561531067,
      0.8875320553779602,
      0.9204636812210083,
      0.9420359134674072,
      0.9849483966827393,
      0.9963602423667908,
      0.9994140863418579,
      0.9996616244316101,
      0.9998895525932312,
      0.9999454617500305,
      0.9999708533287048,
      0.9998729825019836,
      0.9998471140861511,
      0.9989955425262451,
      0.9889626502990723,
      0.987069845199585,
      0.9750831723213196,
      0.996303915977478,
      0.9994826912879944,
      0.9997836947441101,
      0.9998430013656616,
      0.9997063279151917,
      0.9995812177658081,
      0.998125433921814,
      0.9907156229019165,
      0.9715579152107239,
      0.9637631177902222,
      0.9616966247558594,
      0.9233826398849487,
      0.941382884979248,
      0.9841880202293396,
      0.9973032474517822,
      0.9907363653182983,
      0.9976097941398621,
      0.991391658782959,
      0.9998859167098999,
      0.9998978972434998,
      0.9998600482940674,
      0.9999498128890991,
      0.9999152421951294,
      0.9998253583908081,
      0.9999030232429504,
      0.9998966455459595,
      0.9999386668205261,
      0.9999038577079773,
      0.999817967414856,
      0.9995365738868713,
      0.9973734021186829,
      0.9857866764068604,
      0.9546926021575928,
      0.9385411143302917,
      0.924004852771759,
      0.873207688331604,
      0.8372277021408081,
      0.8859259486198425,
      0.9344512224197388,
      0.9808810949325562,
      0.9816982746124268,
      0.9968297481536865,
      0.9984411597251892,
      0.9997838139533997,
      0.9998380541801453,
      0.9997935891151428,
      0.9997644424438477,
      0.9994124174118042,
      0.998684287071228,
      0.9971261024475098,
      0.9751060605049133,
      0.9672881364822388,
      0.9440151453018188,
      0.9330660700798035,
      0.964462161064148,
      0.9066171646118164,
      0.9337725639343262,
      0.9615950584411621,
      0.9166997671127319,
      0.8552479147911072,
      0.902511715888977,
      0.9242489337921143,
      0.8525955677032471,
      0.8381786346435547,
      0.9028209447860718,
      0.9017294049263,
      0.8417844772338867,
      0.8606749773025513,
      0.9159567356109619,
      0.8927454352378845,
      0.8615325689315796,
      0.9134200215339661,
      0.9447758793830872,
      0.9137235879898071,
      0.9048606157302856,
      0.9687095880508423,
      0.9714638590812683,
      0.9480977654457092,
      0.9694751501083374,
      0.994776725769043,
      0.9989904165267944,
      0.9998483657836914,
      0.9999427199363708,
      0.999972939491272,
      0.9999575614929199,
      0.9999045133590698,
      0.9991312026977539,
      0.9998419284820557,
      0.9998162388801575,
      0.9997726678848267,
      0.9998972415924072,
      0.9999457597732544,
      0.9999216198921204,
      0.9999032020568848,
      0.9999467134475708,
      0.9999573230743408,
      0.999904453754425,
      0.9999088048934937,
      0.9999253153800964,
      0.9999366998672485,
      0.9999017119407654,
      0.9998675584793091,
      0.9994919300079346,
      0.9997801780700684,
      0.9998667240142822,
      0.9995163083076477,
      0.9984220266342163,
      0.9996669888496399,
      0.9997666478157043,
      0.998715877532959,
      0.9988337159156799,
      0.9997001886367798,
      0.9994520545005798,
      0.9969162940979004,
      0.9989718794822693,
      0.9996876120567322,
      0.9986353516578674,
      0.9975882768630981,
      0.9996818900108337,
      0.9996477961540222,
      0.998439610004425,
      0.9993112683296204,
      0.9998568892478943,
      0.999805212020874,
      0.9996063113212585,
      0.9999246001243591,
      0.9999449849128723,
      0.9999464154243469,
      0.9999668002128601,
      0.9999541640281677,
      0.9999344944953918,
      0.9999587535858154,
      0.9999490976333618,
      0.999904215335846,
      0.9998759031295776,
      0.9999681711196899,
      0.9999620914459229,
      0.9999441504478455,
      0.9999300241470337,
      0.9999013543128967,
      0.999894380569458,
      0.999954104423523,
      0.9999578595161438,
      0.9999558329582214,
      0.9999485015869141,
      0.999949038028717,
      0.9999542236328125,
      0.9999751448631287,
      0.9999714493751526,
      0.9999322891235352,
      0.9999518394470215,
      0.999885082244873,
      0.999770998954773,
      0.9997881054878235,
      0.9999233484268188,
      0.9997386336326599,
      0.9991493225097656,
      0.9997934103012085,
      0.9998405575752258,
      0.998836100101471,
      0.9986721277236938,
      0.9997362494468689,
      0.9997827410697937,
      0.9999256134033203,
      0.9999428987503052,
      0.9999721050262451,
      0.9999446868896484,
      0.9999502897262573,
      0.9999730587005615,
      0.9999604821205139,
      0.9999027252197266,
      0.9999656081199646,
      0.9999743103981018,
      0.9999446272850037,
      0.999937891960144,
      0.9999640583992004,
      0.9999183416366577
    ],
    [
      0.5923388600349426,
      0.6100186109542847,
      0.6044881939888,
      0.6266469359397888,
      0.6631346344947815,
      0.6843355894088745,
      0.6630929708480835,
      0.6739585995674133,
      0.7016168832778931,
      0.6853815317153931,
      0.6706965565681458,
      0.6833416223526001,
      0.7204151749610901,
      0.6850115060806274,
      0.6717832684516907,
      0.6995444297790527,
      0.7149985432624817,
      0.7427273988723755,
      0.7020136117935181,
      0.714079737663269,
      0.7302361726760864,
      0.7506358623504639,
      0.7290851473808289,
      0.7482057809829712,
      0.7586036920547485,
      0.7342170476913452,
      0.7411520481109619,
      0.7801295518875122,
      0.7715166807174683,
      0.756829559803009,
      0.791820764541626,
      0.8013723492622375,
      0.7615211009979248,
      0.762943685054779,
      0.7993166446685791,
      0.7738504409790039,
      0.7346945405006409,
      0.7530052661895752,
      0.7519320249557495,
      0.7936025857925415,
      0.7798603773117065,
      0.7649534940719604,
      0.7878046631813049,
      0.8261677026748657,
      0.7923052310943604,
      0.7753463387489319,
      0.8072293996810913,
      0.8275166153907776,
      0.7879186868667603,
      0.7721612453460693,
      0.820610523223877,
      0.8265140056610107,
      0.7825990915298462,
      0.8005965948104858,
      0.8501846790313721,
      0.8343768119812012,
      0.8152535557746887,
      0.8569496870040894,
      0.901240348815918,
      0.8756833672523499,
      0.8805410861968994,
      0.9375037550926208,
      0.9581232070922852,
      0.946656346321106,
      0.9583580493927002,
      0.9731884598731995,
      0.9730707406997681,
      0.9639065265655518,
      0.9464283585548401,
      0.9999000430107117,
      0.9999644160270691,
      0.9999552369117737,
      0.9999191164970398,
      0.9999353885650635,
      0.9996748566627502,
      0.9989982843399048,
      0.9936674237251282,
      0.9599370360374451,
      0.9687454700469971,
      0.9264359474182129,
      0.927666187286377,
      0.9237738847732544,
      0.9645285606384277,
      0.9635142683982849,
      0.9931279420852661,
      0.9975411891937256,
      0.9995157718658447,
      0.9997544884681702,
      0.9998831748962402,
      0.9998522996902466,
      0.9998845458030701,
      0.999845564365387,
      0.999463677406311,
      0.998725414276123,
      0.9955456852912903,
      0.9808499217033386,
      0.9444026947021484,
      0.917068362236023,
      0.9226993322372437,
      0.9135462641716003,
      0.9381506443023682,
      0.9523753523826599,
      0.9778119921684265,
      0.9734402298927307,
      0.9936251640319824,
      0.9906301498413086,
      0.9981026649475098,
      0.998940110206604,
      0.999727725982666,
      0.999879777431488,
      0.9999437928199768,
      0.9999322295188904,
      0.9999533891677856,
      0.9998734593391418,
      0.9996933341026306,
      0.9998190402984619,
      0.9999621510505676,
      0.9999796152114868,
      0.9999672770500183,
      0.9995293617248535,
      0.9999471306800842,
      0.9999576210975647,
      0.9999706149101257,
      0.9999464750289917,
      0.9998197555541992,
      0.9999260902404785,
      0.9999103546142578,
      0.9999505281448364,
      0.9997048377990723,
      0.9995548725128174,
      0.9998966455459595,
      0.9999606013298035,
      0.9999293088912964,
      0.9999300241470337,
      0.9999597072601318,
      0.9999693036079407,
      0.9999548196792603,
      0.999969482421875,
      0.9999244213104248,
      0.9999651312828064,
      0.9998956918716431,
      0.9999321699142456,
      0.9999133348464966,
      0.9999452233314514,
      0.999918520450592,
      0.99981689453125,
      0.9998538494110107,
      0.999713659286499,
      0.9988837242126465,
      0.9946557283401489,
      0.9982388615608215,
      0.9997040629386902,
      0.9998040795326233,
      0.9999537467956543,
      0.9999315142631531,
      0.9997772574424744,
      0.9993804693222046,
      0.9914149641990662,
      0.9643145799636841,
      0.9261013269424438,
      0.8938956260681152,
      0.9256596565246582,
      0.9464833736419678,
      0.9869676828384399,
      0.9969500303268433,
      0.9995182156562805,
      0.9997225403785706,
      0.9999030828475952,
      0.9999518394470215,
      0.9999736547470093,
      0.9998956322669983,
      0.9998735189437866,
      0.9992700815200806,
      0.9912828803062439,
      0.9892511963844299,
      0.9777657985687256,
      0.9967973232269287,
      0.9995520114898682,
      0.999822199344635,
      0.9998598694801331,
      0.9997451305389404,
      0.999637246131897,
      0.9984884858131409,
      0.9914734363555908,
      0.9733846187591553,
      0.9656628370285034,
      0.9639186859130859,
      0.926541268825531,
      0.9438087940216064,
      0.9855664372444153,
      0.9975997805595398,
      0.9917743802070618,
      0.9978530406951904,
      0.9920612573623657,
      0.9998869895935059,
      0.9998983144760132,
      0.9998632669448853,
      0.9999508857727051,
      0.9999204277992249,
      0.999845027923584,
      0.9999099969863892,
      0.9998981356620789,
      0.9999398589134216,
      0.999909520149231,
      0.9998274445533752,
      0.9995894432067871,
      0.9976728558540344,
      0.9866463541984558,
      0.9564324021339417,
      0.9405277967453003,
      0.9269758462905884,
      0.8781246542930603,
      0.8437219858169556,
      0.8899659514427185,
      0.9373703002929688,
      0.9823522567749023,
      0.9829652309417725,
      0.997085452079773,
      0.9985595345497131,
      0.9998061656951904,
      0.9998467564582825,
      0.9998018145561218,
      0.9997730851173401,
      0.9994568824768066,
      0.9987841844558716,
      0.9974153637886047,
      0.9772984385490417,
      0.9657789468765259,
      0.9460732936859131,
      0.9355040788650513,
      0.9655662775039673,
      0.9126453399658203,
      0.9368257522583008,
      0.9637876749038696,
      0.9198653697967529,
      0.8616525530815125,
      0.9070644378662109,
      0.9273544549942017,
      0.8568500280380249,
      0.844093918800354,
      0.906121551990509,
      0.9049946069717407,
      0.8476603031158447,
      0.8655760884284973,
      0.9188973903656006,
      0.8969898223876953,
      0.8676562309265137,
      0.9171900749206543,
      0.9474775791168213,
      0.9176585674285889,
      0.9094775915145874,
      0.9709952473640442,
      0.9738574028015137,
      0.9522274732589722,
      0.9727732539176941,
      0.9959172010421753,
      0.999305009841919,
      0.9998788237571716,
      0.9999512434005737,
      0.9999746680259705,
      0.9999581575393677,
      0.9999052286148071,
      0.9991408586502075,
      0.9998443126678467,
      0.9998173713684082,
      0.9997748732566833,
      0.999899685382843,
      0.9999471306800842,
      0.9999228715896606,
      0.9999060034751892,
      0.9999502301216125,
      0.9999603629112244,
      0.9999092221260071,
      0.9999154806137085,
      0.9999356269836426,
      0.9999455213546753,
      0.9999104738235474,
      0.9998871088027954,
      0.9995993375778198,
      0.9998165369033813,
      0.9998833537101746,
      0.9996062517166138,
      0.9986053109169006,
      0.9997155666351318,
      0.9997951984405518,
      0.9989181160926819,
      0.9989922046661377,
      0.9997374415397644,
      0.9995294213294983,
      0.9973220229148865,
      0.9990831017494202,
      0.9997161030769348,
      0.9987742304801941,
      0.9978969097137451,
      0.999720573425293,
      0.9996771216392517,
      0.9986030459403992,
      0.9993856549263,
      0.9998695254325867,
      0.9998260736465454,
      0.9996662139892578,
      0.9999309182167053,
      0.9999476075172424,
      0.9999502897262573,
      0.9999691247940063,
      0.9999551773071289,
      0.9999350905418396,
      0.9999596476554871,
      0.9999498128890991,
      0.9999043941497803,
      0.9998764395713806,
      0.9999684691429138,
      0.9999625086784363,
      0.9999454021453857,
      0.9999284744262695,
      0.9999032020568848,
      0.9998936653137207,
      0.9999538660049438,
      0.9999592304229736,
      0.9999566078186035,
      0.9999489188194275,
      0.999949038028717,
      0.9999548196792603,
      0.9999754428863525,
      0.9999719262123108,
      0.9999338984489441,
      0.9999535083770752,
      0.9998905658721924,
      0.999789834022522,
      0.9998031258583069,
      0.9999265074729919,
      0.9997490048408508,
      0.9989790916442871,
      0.9998079538345337,
      0.9998539686203003,
      0.9989121556282043,
      0.9988803863525391,
      0.9997673034667969,
      0.9998005628585815,
      0.999929666519165,
      0.9999446272850037,
      0.9999728202819824,
      0.9999455213546753,
      0.9999516010284424,
      0.9999736547470093,
      0.999960720539093,
      0.9999030828475952,
      0.9999657273292542,
      0.9999746084213257,
      0.9999444484710693,
      0.9999378323554993,
      0.9999642372131348,
      0.9999184012413025
    ],
    [
      0.6073861718177795,
      0.6287603378295898,
      0.6208938360214233,
      0.6417442560195923,
      0.6792506575584412,
      0.6977764964103699,
      0.6751492023468018,
      0.6858993172645569,
      0.7160285711288452,
      0.6955118775367737,
      0.6824016571044922,
      0.6965665817260742,
      0.7319483160972595,
      0.6968629360198975,
      0.6844717264175415,
      0.7141427993774414,
      0.729920506477356,
      0.7593061923980713,
      0.718254566192627,
      0.7261149287223816,
      0.7433196306228638,
      0.7642123699188232,
      0.7421319484710693,
      0.7583274841308594,
      0.7699902057647705,
      0.7453830242156982,
      0.7536822557449341,
      0.7900328636169434,
      0.7829290628433228,
      0.7698484659194946,
      0.8027268052101135,
      0.8127793669700623,
      0.7768551111221313,
      0.7763230800628662,
      0.8097047805786133,
      0.7895143032073975,
      0.750856339931488,
      0.7648153305053711,
      0.7642340660095215,
      0.8023583292961121,
      0.7887245416641235,
      0.774702787399292,
      0.7983247637748718,
      0.8333247900009155,
      0.7994174957275391,
      0.7849323749542236,
      0.8146820068359375,
      0.8335936665534973,
      0.7948600053787231,
      0.7808597683906555,
      0.8272439241409302,
      0.831838846206665,
      0.7898542881011963,
      0.8089079260826111,
      0.857445478439331,
      0.8415744304656982,
      0.8243361711502075,
      0.8663851022720337,
      0.9095394611358643,
      0.8870499730110168,
      0.8902007341384888,
      0.9446502327919006,
      0.9628515839576721,
      0.9523520469665527,
      0.9638944864273071,
      0.976046621799469,
      0.9754073619842529,
      0.967133641242981,
      0.950381875038147,
      0.9999021887779236,
      0.9999653100967407,
      0.9999573230743408,
      0.999925971031189,
      0.9999412298202515,
      0.9997190833091736,
      0.9991109371185303,
      0.9944547414779663,
      0.9618731737136841,
      0.9700469374656677,
      0.9292976260185242,
      0.9298596382141113,
      0.9276776313781738,
      0.9663741588592529,
      0.9660316109657288,
      0.9946810603141785,
      0.9978893399238586,
      0.9995806813240051,
      0.9997777938842773,
      0.999889075756073,
      0.9998565316200256,
      0.9998915791511536,
      0.9998584985733032,
      0.9995332360267639,
      0.9989294409751892,
      0.996196985244751,
      0.9824463129043579,
      0.9472196102142334,
      0.9200345873832703,
      0.9275051951408386,
      0.9190601706504822,
      0.9425313472747803,
      0.9564590454101562,
      0.9798038005828857,
      0.9763156771659851,
      0.994678258895874,
      0.9924600124359131,
      0.9986187219619751,
      0.999163806438446,
      0.9997609853744507,
      0.9998902678489685,
      0.9999471306800842,
      0.9999400973320007,
      0.9999587535858154,
      0.9998947381973267,
      0.9997590184211731,
      0.9998398423194885,
      0.9999644756317139,
      0.9999801516532898,
      0.9999675750732422,
      0.9995359778404236,
      0.9999482035636902,
      0.9999595880508423,
      0.9999715685844421,
      0.999946117401123,
      0.9998215436935425,
      0.9999272227287292,
      0.9999107122421265,
      0.9999511241912842,
      0.9997068643569946,
      0.9995613098144531,
      0.9998989105224609,
      0.9999621510505676,
      0.9999330043792725,
      0.9999373555183411,
      0.9999619722366333,
      0.9999703168869019,
      0.9999548196792603,
      0.999969482421875,
      0.999923825263977,
      0.9999654293060303,
      0.9998968243598938,
      0.9999344348907471,
      0.9999141097068787,
      0.9999457597732544,
      0.9999232888221741,
      0.9998245239257812,
      0.999872088432312,
      0.9997764825820923,
      0.9992521405220032,
      0.9960042238235474,
      0.9986875653266907,
      0.9997549057006836,
      0.9998289942741394,
      0.9999562501907349,
      0.9999370574951172,
      0.999811589717865,
      0.9995368123054504,
      0.9928268194198608,
      0.9672486782073975,
      0.932618260383606,
      0.9013616442680359,
      0.9320441484451294,
      0.9514316916465759,
      0.9886116981506348,
      0.9973672032356262,
      0.9996101260185242,
      0.9997735023498535,
      0.9999144077301025,
      0.9999575614929199,
      0.9999760985374451,
      0.9999157786369324,
      0.999896764755249,
      0.9994778633117676,
      0.9932380318641663,
      0.9913790225982666,
      0.9807590246200562,
      0.9966756105422974,
      0.9996247291564941,
      0.9998562932014465,
      0.9998764395713806,
      0.999783456325531,
      0.9996947050094604,
      0.9988068342208862,
      0.9922338724136353,
      0.9749016761779785,
      0.9673960208892822,
      0.9658938646316528,
      0.9304483532905579,
      0.9445417523384094,
      0.9868601560592651,
      0.9978911280632019,
      0.9927880167961121,
      0.9981024861335754,
      0.9928390383720398,
      0.9998892545700073,
      0.9998998045921326,
      0.9998674988746643,
      0.9999523162841797,
      0.999925434589386,
      0.9998617172241211,
      0.9999166131019592,
      0.9999004006385803,
      0.9999415278434753,
      0.9999162554740906,
      0.9998399615287781,
      0.9996398091316223,
      0.9978893995285034,
      0.9874368906021118,
      0.9585005044937134,
      0.94368976354599,
      0.9305506944656372,
      0.884802520275116,
      0.8512488603591919,
      0.8948956727981567,
      0.9406365156173706,
      0.9839977025985718,
      0.9845691323280334,
      0.9974653720855713,
      0.9984748363494873,
      0.9998289942741394,
      0.9998614192008972,
      0.9998154640197754,
      0.9997894167900085,
      0.9995253682136536,
      0.9989485144615173,
      0.9979003667831421,
      0.9803383946418762,
      0.9683813452720642,
      0.9493173360824585,
      0.938753604888916,
      0.9678969383239746,
      0.918004035949707,
      0.9399529099464417,
      0.9645565748214722,
      0.9241594076156616,
      0.8696519136428833,
      0.9129854440689087,
      0.9309780597686768,
      0.8630151748657227,
      0.8515087366104126,
      0.9098813533782959,
      0.9086441993713379,
      0.8536962866783142,
      0.8711217045783997,
      0.922722339630127,
      0.9010070562362671,
      0.873788058757782,
      0.9210001826286316,
      0.9487759470939636,
      0.9220173954963684,
      0.9143834114074707,
      0.9734397530555725,
      0.9763256311416626,
      0.9568032026290894,
      0.977729320526123,
      0.9971472024917603,
      0.9995454549789429,
      0.9999053478240967,
      0.9999587535858154,
      0.9999760985374451,
      0.9999583959579468,
      0.9999058842658997,
      0.999147355556488,
      0.9998462200164795,
      0.9998180270195007,
      0.9997756481170654,
      0.9999009966850281,
      0.9999479651451111,
      0.9999232888221741,
      0.9999051094055176,
      0.9999521970748901,
      0.9999630451202393,
      0.999913215637207,
      0.9999210238456726,
      0.9999451637268066,
      0.9999537467956543,
      0.999919056892395,
      0.9999048113822937,
      0.9996904730796814,
      0.9998503923416138,
      0.9998999834060669,
      0.9996817708015442,
      0.9987923502922058,
      0.9997578263282776,
      0.9998193383216858,
      0.9990728497505188,
      0.9991157054901123,
      0.9997661709785461,
      0.9995960593223572,
      0.9976783990859985,
      0.9991864562034607,
      0.9997463822364807,
      0.9989774227142334,
      0.9982032179832458,
      0.9997583031654358,
      0.9997172355651855,
      0.9987795948982239,
      0.9994621872901917,
      0.9998826384544373,
      0.9998471736907959,
      0.9997247457504272,
      0.9999377131462097,
      0.9999501705169678,
      0.999954342842102,
      0.9999717473983765,
      0.9999558329582214,
      0.9999353289604187,
      0.9999604225158691,
      0.9999499917030334,
      0.9999040961265564,
      0.9998764991760254,
      0.9999684691429138,
      0.9999630451202393,
      0.9999461770057678,
      0.9999285340309143,
      0.9999043941497803,
      0.9998945593833923,
      0.9999548196792603,
      0.9999608993530273,
      0.9999586939811707,
      0.9999503493309021,
      0.9999505877494812,
      0.9999553561210632,
      0.9999758005142212,
      0.9999719858169556,
      0.9999344348907471,
      0.9999549984931946,
      0.9998984336853027,
      0.9998225569725037,
      0.9998306035995483,
      0.9999340176582336,
      0.999788761138916,
      0.9993822574615479,
      0.9998420476913452,
      0.9998764395713806,
      0.9991015195846558,
      0.9991673231124878,
      0.9998056888580322,
      0.9998254179954529,
      0.9999348521232605,
      0.9999462366104126,
      0.9999731779098511,
      0.9999461770057678,
      0.9999526143074036,
      0.9999741911888123,
      0.9999610185623169,
      0.9999038577079773,
      0.9999657869338989,
      0.99997478723526,
      0.9999445080757141,
      0.9999376535415649,
      0.9999642372131348,
      0.9999186396598816
    ],
    [
      0.6192066669464111,
      0.645309567451477,
      0.6352057456970215,
      0.655222475528717,
      0.6932041645050049,
      0.7116847634315491,
      0.6860108971595764,
      0.696968674659729,
      0.7302382588386536,
      0.7054173946380615,
      0.6926655173301697,
      0.706143856048584,
      0.7420576214790344,
      0.7059906125068665,
      0.6957393884658813,
      0.7253512740135193,
      0.7432491779327393,
      0.7723310589790344,
      0.7345227003097534,
      0.739260196685791,
      0.7544893622398376,
      0.7758662700653076,
      0.7542932033538818,
      0.7686380743980408,
      0.7804127335548401,
      0.756364107131958,
      0.7657346725463867,
      0.8005814552307129,
      0.7942975759506226,
      0.7822990417480469,
      0.8139140605926514,
      0.824231743812561,
      0.7940265536308289,
      0.7901873588562012,
      0.8206406235694885,
      0.8046880960464478,
      0.7694768905639648,
      0.7801457643508911,
      0.7773709297180176,
      0.8121616244316101,
      0.7979411482810974,
      0.7845374345779419,
      0.8095719814300537,
      0.8409802913665771,
      0.8067362308502197,
      0.7948094010353088,
      0.8229769468307495,
      0.8405289053916931,
      0.8031846284866333,
      0.7905982732772827,
      0.8350149393081665,
      0.8373939394950867,
      0.7986243367195129,
      0.8169406652450562,
      0.8649523258209229,
      0.8485361337661743,
      0.8325936198234558,
      0.8745148777961731,
      0.9157829284667969,
      0.8929839134216309,
      0.8970977663993835,
      0.9495256543159485,
      0.9662318229675293,
      0.9557231068611145,
      0.9668724536895752,
      0.9779759645462036,
      0.9772363305091858,
      0.96971595287323,
      0.9533897638320923,
      0.999904990196228,
      0.9999664425849915,
      0.9999593496322632,
      0.9999322295188904,
      0.9999473690986633,
      0.9997643232345581,
      0.9992079734802246,
      0.9950742721557617,
      0.9626990556716919,
      0.9704543352127075,
      0.9314066171646118,
      0.9310216903686523,
      0.9301324486732483,
      0.96971595287323,
      0.9694572687149048,
      0.9956538677215576,
      0.9981928467750549,
      0.9996304512023926,
      0.9997945427894592,
      0.9998919367790222,
      0.9998573064804077,
      0.9998959898948669,
      0.9998690485954285,
      0.9995923638343811,
      0.9990934729576111,
      0.9966973066329956,
      0.9838075637817383,
      0.9494536519050598,
      0.9235105514526367,
      0.9316015243530273,
      0.9237817525863647,
      0.9458773136138916,
      0.9594756364822388,
      0.9810751080513,
      0.9780852794647217,
      0.9953671097755432,
      0.9938127994537354,
      0.9989376068115234,
      0.9993060231208801,
      0.999783456325531,
      0.9998974800109863,
      0.9999492168426514,
      0.9999456405639648,
      0.9999629259109497,
      0.9999117255210876,
      0.999805748462677,
      0.9998564124107361,
      0.9999662637710571,
      0.999980628490448,
      0.9999672770500183,
      0.9995396137237549,
      0.9999486804008484,
      0.9999610185623169,
      0.9999720454216003,
      0.9999454617500305,
      0.9998208284378052,
      0.9999274015426636,
      0.9999100565910339,
      0.9999516010284424,
      0.9997103214263916,
      0.9995658993721008,
      0.9999004006385803,
      0.999963104724884,
      0.9999353885650635,
      0.9999428391456604,
      0.9999632835388184,
      0.9999709725379944,
      0.9999545216560364,
      0.9999693632125854,
      0.999923050403595,
      0.999965250492096,
      0.9998972415924072,
      0.9999358057975769,
      0.9999143481254578,
      0.9999457597732544,
      0.999926745891571,
      0.9998303055763245,
      0.9998857975006104,
      0.9998213052749634,
      0.9994770884513855,
      0.9970054030418396,
      0.9990155100822449,
      0.9998018145561218,
      0.9998466372489929,
      0.9999578595161438,
      0.9999406337738037,
      0.9998337030410767,
      0.999633252620697,
      0.9939068555831909,
      0.9708513021469116,
      0.9372825622558594,
      0.9075947403907776,
      0.9373238682746887,
      0.9546014666557312,
      0.9880359172821045,
      0.9977280497550964,
      0.999675989151001,
      0.9998078346252441,
      0.9999221563339233,
      0.9999614357948303,
      0.9999778270721436,
      0.9999297261238098,
      0.999912679195404,
      0.9996148347854614,
      0.9946079850196838,
      0.9929145574569702,
      0.9828488826751709,
      0.9971837997436523,
      0.9996842741966248,
      0.9998789429664612,
      0.999888002872467,
      0.9998078346252441,
      0.9997355341911316,
      0.9989917278289795,
      0.9927381873130798,
      0.9761970043182373,
      0.9689553380012512,
      0.9662370681762695,
      0.933363676071167,
      0.9471002817153931,
      0.9879356026649475,
      0.9980655908584595,
      0.9922258853912354,
      0.9980836510658264,
      0.990497350692749,
      0.9998905658721924,
      0.9999008178710938,
      0.9998713135719299,
      0.9999534487724304,
      0.9999300837516785,
      0.999876081943512,
      0.9999219179153442,
      0.9999025464057922,
      0.9999432563781738,
      0.9999219179153442,
      0.9998494386672974,
      0.9996697306632996,
      0.9980393648147583,
      0.9878297448158264,
      0.9588941335678101,
      0.9463717937469482,
      0.9338054656982422,
      0.8906453251838684,
      0.857961118221283,
      0.8994836211204529,
      0.9435971975326538,
      0.985439658164978,
      0.9859802722930908,
      0.9977911114692688,
      0.9985918402671814,
      0.9998522400856018,
      0.9998735785484314,
      0.9998279809951782,
      0.9998018145561218,
      0.9995792508125305,
      0.9990741014480591,
      0.998232901096344,
      0.9825105667114258,
      0.9704614281654358,
      0.9524554014205933,
      0.9415364265441895,
      0.9700482487678528,
      0.9231544733047485,
      0.9443759918212891,
      0.9670292735099792,
      0.9279686808586121,
      0.8773744106292725,
      0.9191094636917114,
      0.9346635341644287,
      0.8691359758377075,
      0.8594068288803101,
      0.9141149520874023,
      0.9124088287353516,
      0.8598698377609253,
      0.8773633241653442,
      0.9253671169281006,
      0.9037118554115295,
      0.8801995515823364,
      0.924587607383728,
      0.9510833024978638,
      0.9258683919906616,
      0.9193108677864075,
      0.9722930192947388,
      0.9781180024147034,
      0.959841787815094,
      0.9817119240760803,
      0.9980860352516174,
      0.9996921420097351,
      0.999923050403595,
      0.9999640583992004,
      0.9999773502349854,
      0.9999586939811707,
      0.9999067783355713,
      0.9991527199745178,
      0.999847412109375,
      0.9998180270195007,
      0.9997767210006714,
      0.9999023675918579,
      0.9999485611915588,
      0.9999241828918457,
      0.9998985528945923,
      0.9999547004699707,
      0.999965488910675,
      0.9999167919158936,
      0.9999258518218994,
      0.999951958656311,
      0.9999594688415527,
      0.9999253749847412,
      0.9999170899391174,
      0.9997496008872986,
      0.999872088432312,
      0.9999101161956787,
      0.9997332692146301,
      0.9989191889762878,
      0.9997860789299011,
      0.9998351335525513,
      0.999229371547699,
      0.9992051124572754,
      0.9997849464416504,
      0.9996451735496521,
      0.9979649782180786,
      0.9992743730545044,
      0.9997722506523132,
      0.9991508722305298,
      0.9984449148178101,
      0.9997900724411011,
      0.9997503757476807,
      0.9989340901374817,
      0.9995254874229431,
      0.9998924732208252,
      0.9998630881309509,
      0.9997696280479431,
      0.99994295835495,
      0.9999521970748901,
      0.9999573230743408,
      0.999973714351654,
      0.9999563694000244,
      0.999935507774353,
      0.9999611377716064,
      0.9999503493309021,
      0.9999039769172668,
      0.9998771548271179,
      0.9999686479568481,
      0.9999631643295288,
      0.9999464750289917,
      0.9999284148216248,
      0.9999061226844788,
      0.9998927712440491,
      0.9999557137489319,
      0.9999629855155945,
      0.9999603033065796,
      0.9999508261680603,
      0.999950110912323,
      0.9999554753303528,
      0.9999759197235107,
      0.9999722242355347,
      0.9999351501464844,
      0.999956488609314,
      0.9999037981033325,
      0.9998391270637512,
      0.9998449087142944,
      0.999938428401947,
      0.9998128414154053,
      0.9993591904640198,
      0.9998641610145569,
      0.9998916387557983,
      0.9992490410804749,
      0.9993357062339783,
      0.9998340606689453,
      0.99984210729599,
      0.9999386668205261,
      0.9999474287033081,
      0.9999734163284302,
      0.999946117401123,
      0.9999526143074036,
      0.9999743103981018,
      0.9999611377716064,
      0.9999042749404907,
      0.9999659061431885,
      0.99997478723526,
      0.9999446272850037,
      0.999937891960144,
      0.9999644160270691,
      0.9999194145202637
    ],
    [
      0.6318706274032593,
      0.6618257761001587,
      0.6483049392700195,
      0.6667153239250183,
      0.7063271999359131,
      0.7233257293701172,
      0.6940942406654358,
      0.708113968372345,
      0.7432241439819336,
      0.714265763759613,
      0.7015030384063721,
      0.7164790630340576,
      0.7510568499565125,
      0.7181175947189331,
      0.7049456834793091,
      0.7364218831062317,
      0.7572866678237915,
      0.7851892709732056,
      0.7505472898483276,
      0.7532826066017151,
      0.769184947013855,
      0.7871580123901367,
      0.7682678699493408,
      0.7794298529624939,
      0.7899853587150574,
      0.7677786350250244,
      0.7787371277809143,
      0.8109357357025146,
      0.8043983578681946,
      0.793694257736206,
      0.8233758807182312,
      0.8333521485328674,
      0.8076956868171692,
      0.8022387027740479,
      0.829861044883728,
      0.815766453742981,
      0.7869911193847656,
      0.7922760248184204,
      0.790884792804718,
      0.820893406867981,
      0.8072195053100586,
      0.7934049367904663,
      0.8194283843040466,
      0.8486369252204895,
      0.8138096928596497,
      0.8050230741500854,
      0.8323453664779663,
      0.8473937511444092,
      0.8109836578369141,
      0.8013123273849487,
      0.8443235158920288,
      0.8435546159744263,
      0.8060067892074585,
      0.8260815143585205,
      0.8735727667808533,
      0.8555839657783508,
      0.8404923677444458,
      0.8858792781829834,
      0.9220651388168335,
      0.8987588882446289,
      0.9053258299827576,
      0.9543904066085815,
      0.9693630933761597,
      0.9591547250747681,
      0.9702105522155762,
      0.9800878763198853,
      0.9788519144058228,
      0.972385048866272,
      0.9574933052062988,
      0.9999080300331116,
      0.9999675750732422,
      0.9999617338180542,
      0.999939501285553,
      0.9999548196792603,
      0.9998030066490173,
      0.9992910623550415,
      0.9956626296043396,
      0.9642201662063599,
      0.9714783430099487,
      0.9336564540863037,
      0.9323344230651855,
      0.9335987567901611,
      0.9724153280258179,
      0.9680941104888916,
      0.9946416020393372,
      0.9982230067253113,
      0.9996600151062012,
      0.9998098015785217,
      0.9998952150344849,
      0.9998597502708435,
      0.9999005198478699,
      0.9998762011528015,
      0.9996197819709778,
      0.9991915225982666,
      0.9971564412117004,
      0.984865128993988,
      0.9516059160232544,
      0.9265414476394653,
      0.9353439211845398,
      0.9266427755355835,
      0.9490320682525635,
      0.9622647762298584,
      0.9831019639968872,
      0.9800063371658325,
      0.996032178401947,
      0.995103120803833,
      0.9992220997810364,
      0.9994562864303589,
      0.999809980392456,
      0.9999057054519653,
      0.9999513030052185,
      0.9999502301216125,
      0.9999662637710571,
      0.9999240636825562,
      0.9998396039009094,
      0.9998689293861389,
      0.9999674558639526,
      0.9999808669090271,
      0.9999668598175049,
      0.9995457530021667,
      0.9999492168426514,
      0.9999617338180542,
      0.9999722838401794,
      0.9999448657035828,
      0.9998218417167664,
      0.9999279975891113,
      0.9999104738235474,
      0.9999524354934692,
      0.9997140169143677,
      0.9995735883712769,
      0.9999024868011475,
      0.9999639987945557,
      0.9999374151229858,
      0.9999468922615051,
      0.99996417760849,
      0.999971330165863,
      0.9999540448188782,
      0.9999690651893616,
      0.9999221563339233,
      0.9999650716781616,
      0.9998980164527893,
      0.9999372959136963,
      0.9999147057533264,
      0.999945878982544,
      0.9999299645423889,
      0.9998362064361572,
      0.9998974204063416,
      0.99985271692276,
      0.9996145367622375,
      0.997824490070343,
      0.9992910027503967,
      0.9998371601104736,
      0.9998604655265808,
      0.9999590516090393,
      0.9999441504478455,
      0.9998546838760376,
      0.9997119307518005,
      0.9950221180915833,
      0.9734311103820801,
      0.9420642852783203,
      0.913352370262146,
      0.9422907829284668,
      0.957991361618042,
      0.989421010017395,
      0.9980202913284302,
      0.9997255802154541,
      0.9998343586921692,
      0.9999293088912964,
      0.9999644160270691,
      0.9999788999557495,
      0.9999402761459351,
      0.9999253153800964,
      0.9997187256813049,
      0.9959147572517395,
      0.9944393634796143,
      0.9851278066635132,
      0.9976329207420349,
      0.9997445940971375,
      0.9998969435691833,
      0.9998970031738281,
      0.9998269081115723,
      0.9997618198394775,
      0.9991145730018616,
      0.9932039380073547,
      0.9773053526878357,
      0.9704272747039795,
      0.9695587158203125,
      0.9358643293380737,
      0.9495617151260376,
      0.9889997839927673,
      0.9982545375823975,
      0.9927242994308472,
      0.9983265399932861,
      0.990994930267334,
      0.9998925924301147,
      0.9999020099639893,
      0.9998748898506165,
      0.9999547004699707,
      0.9999344348907471,
      0.9998883605003357,
      0.9999271035194397,
      0.9999043345451355,
      0.9999442100524902,
      0.9999270439147949,
      0.9998579621315002,
      0.9997066259384155,
      0.9982315897941589,
      0.987972617149353,
      0.9583579301834106,
      0.9492536783218384,
      0.9373812675476074,
      0.8966736793518066,
      0.86533522605896,
      0.9040475487709045,
      0.9462842345237732,
      0.9856584668159485,
      0.9875336289405823,
      0.9982098937034607,
      0.998796284198761,
      0.9998798370361328,
      0.999889612197876,
      0.999841570854187,
      0.9998117089271545,
      0.9996441602706909,
      0.9992322325706482,
      0.9986559748649597,
      0.9850513339042664,
      0.9730042219161987,
      0.9561432600021362,
      0.94455486536026,
      0.9723912477493286,
      0.9276829957962036,
      0.9486649632453918,
      0.9691554307937622,
      0.9317709803581238,
      0.8843333721160889,
      0.9240122437477112,
      0.9382569193840027,
      0.8748957514762878,
      0.866348147392273,
      0.9184665679931641,
      0.9160709381103516,
      0.8656771779060364,
      0.8834173083305359,
      0.9288860559463501,
      0.9077156782150269,
      0.8861008882522583,
      0.9280797839164734,
      0.9536538124084473,
      0.9293838143348694,
      0.9238415360450745,
      0.9740191102027893,
      0.9799085855484009,
      0.962896466255188,
      0.984784722328186,
      0.9987394213676453,
      0.9997915625572205,
      0.999936580657959,
      0.9999681711196899,
      0.9999780058860779,
      0.999958872795105,
      0.9999071955680847,
      0.9991576075553894,
      0.999848484992981,
      0.9998178482055664,
      0.9997774958610535,
      0.999903678894043,
      0.9999490976333618,
      0.9999244809150696,
      0.9999005794525146,
      0.9999567270278931,
      0.9999672174453735,
      0.9999194741249084,
      0.9999300241470337,
      0.9999578595161438,
      0.9999642372131348,
      0.9999315142631531,
      0.999928891658783,
      0.9997974038124084,
      0.9998903274536133,
      0.9999189972877502,
      0.9997742772102356,
      0.9990398287773132,
      0.9998090267181396,
      0.9998500943183899,
      0.9993550777435303,
      0.9992849230766296,
      0.9998050332069397,
      0.999687135219574,
      0.9982092976570129,
      0.9993487000465393,
      0.9997926354408264,
      0.9992824196815491,
      0.9986479878425598,
      0.9998155236244202,
      0.9997768402099609,
      0.9990477561950684,
      0.9995754957199097,
      0.9999013543128967,
      0.9998756051063538,
      0.9998021125793457,
      0.9999470710754395,
      0.9999533891677856,
      0.999959409236908,
      0.999975323677063,
      0.9999566078186035,
      0.9999353289604187,
      0.9999617338180542,
      0.9999501705169678,
      0.9999034404754639,
      0.9998773336410522,
      0.9999685287475586,
      0.999963104724884,
      0.9999467134475708,
      0.9999285936355591,
      0.9999068379402161,
      0.9998936653137207,
      0.999956488609314,
      0.9999648928642273,
      0.9999619722366333,
      0.9999514222145081,
      0.9999504089355469,
      0.999955415725708,
      0.9999759197235107,
      0.9999719858169556,
      0.9999353885650635,
      0.9999578595161438,
      0.9999096989631653,
      0.9998630881309509,
      0.9998666048049927,
      0.999944806098938,
      0.9998502135276794,
      0.9995903372764587,
      0.9998922944068909,
      0.9999091029167175,
      0.9994525909423828,
      0.9995129704475403,
      0.9998602271080017,
      0.9998595118522644,
      0.9999423027038574,
      0.9999481439590454,
      0.9999735951423645,
      0.9999459981918335,
      0.9999523162841797,
      0.9999744296073914,
      0.9999610781669617,
      0.9999045729637146,
      0.9999660849571228,
      0.9999749660491943,
      0.9999447464942932,
      0.9999379515647888,
      0.9999644756317139,
      0.9999196529388428
    ],
    [
      0.6430636048316956,
      0.6761964559555054,
      0.6591366529464722,
      0.6788350939750671,
      0.71642005443573,
      0.7349558472633362,
      0.7016439437866211,
      0.7188904881477356,
      0.7553131580352783,
      0.7225698828697205,
      0.7096072435379028,
      0.7289580702781677,
      0.7607689499855042,
      0.7259848117828369,
      0.7174398899078369,
      0.7473198771476746,
      0.7700858116149902,
      0.7972269654273987,
      0.7650710940361023,
      0.7657181620597839,
      0.7801336050033569,
      0.7969606518745422,
      0.7819780111312866,
      0.7903889417648315,
      0.7981467843055725,
      0.7779416441917419,
      0.790399968624115,
      0.8198757171630859,
      0.8119243383407593,
      0.8020269870758057,
      0.8310621380805969,
      0.8399060368537903,
      0.8170323371887207,
      0.8107181787490845,
      0.8363149166107178,
      0.8230812549591064,
      0.7966611385345459,
      0.8001940250396729,
      0.8002476096153259,
      0.8283243179321289,
      0.8154960870742798,
      0.8009462356567383,
      0.8284637928009033,
      0.856383740901947,
      0.821004331111908,
      0.8145895004272461,
      0.8419877290725708,
      0.8554391860961914,
      0.8197178840637207,
      0.8128629922866821,
      0.8547011017799377,
      0.8510845899581909,
      0.8147789835929871,
      0.8354822397232056,
      0.8840233087539673,
      0.8612523674964905,
      0.8475475907325745,
      0.8949006795883179,
      0.9276493191719055,
      0.9034651517868042,
      0.9127259254455566,
      0.9582532644271851,
      0.9714487791061401,
      0.9612239599227905,
      0.972721517086029,
      0.9817219376564026,
      0.979928195476532,
      0.9740984439849854,
      0.9596720337867737,
      0.9999093413352966,
      0.9999683499336243,
      0.9999633431434631,
      0.999944269657135,
      0.9999591112136841,
      0.9998297691345215,
      0.9993574619293213,
      0.9961228370666504,
      0.9655134081840515,
      0.9718424081802368,
      0.9352748990058899,
      0.9333305954933167,
      0.9354185461997986,
      0.9725751280784607,
      0.9713112115859985,
      0.9960803389549255,
      0.9985762238502502,
      0.9996925592422485,
      0.9998190999031067,
      0.999896228313446,
      0.9998591542243958,
      0.9999029636383057,
      0.9998837113380432,
      0.9996638894081116,
      0.9993099570274353,
      0.9976164102554321,
      0.9859455823898315,
      0.953099250793457,
      0.9287573099136353,
      0.9378823041915894,
      0.9298027753829956,
      0.9511524438858032,
      0.9641064405441284,
      0.9838383197784424,
      0.9811310768127441,
      0.9964180588722229,
      0.9958571791648865,
      0.999372124671936,
      0.9995365142822266,
      0.9998365044593811,
      0.9999110102653503,
      0.9999527931213379,
      0.9999534487724304,
      0.9999682903289795,
      0.999932050704956,
      0.9998610615730286,
      0.999877393245697,
      0.9999683499336243,
      0.9999811053276062,
      0.9999666213989258,
      0.9995461702346802,
      0.9999493956565857,
      0.9999623894691467,
      0.9999724626541138,
      0.9999442100524902,
      0.9998207092285156,
      0.9999276995658875,
      0.9999094009399414,
      0.9999523162841797,
      0.9997140765190125,
      0.9995744824409485,
      0.9999032616615295,
      0.9999645352363586,
      0.9999380707740784,
      0.9999496340751648,
      0.9999646544456482,
      0.9999714493751526,
      0.9999536275863647,
      0.9999687671661377,
      0.9999217987060547,
      0.9999650120735168,
      0.999898374080658,
      0.9999381303787231,
      0.9999149441719055,
      0.9999459385871887,
      0.9999319314956665,
      0.9998396635055542,
      0.9999043941497803,
      0.9998707175254822,
      0.9996920824050903,
      0.9983159899711609,
      0.9994666576385498,
      0.9998597502708435,
      0.9998706579208374,
      0.9999598264694214,
      0.9999464154243469,
      0.9998677372932434,
      0.9997580647468567,
      0.9957010746002197,
      0.9753969311714172,
      0.9460855722427368,
      0.9181802272796631,
      0.9449679851531982,
      0.9604771733283997,
      0.9902360439300537,
      0.9981914162635803,
      0.9997545480728149,
      0.9998509287834167,
      0.9999339580535889,
      0.9999663233757019,
      0.9999796748161316,
      0.9999473094940186,
      0.999933660030365,
      0.9997813701629639,
      0.996849775314331,
      0.9955695271492004,
      0.9868797063827515,
      0.9979368448257446,
      0.9997794032096863,
      0.9999069571495056,
      0.9999018907546997,
      0.9998365044593811,
      0.9997740983963013,
      0.9991827011108398,
      0.9934508204460144,
      0.9780973196029663,
      0.9714322090148926,
      0.9709283113479614,
      0.9379188418388367,
      0.9514627456665039,
      0.989850640296936,
      0.9984031319618225,
      0.9930852651596069,
      0.9985244274139404,
      0.9914077520370483,
      0.999893307685852,
      0.9999025464057922,
      0.9998774528503418,
      0.9999552965164185,
      0.9999377131462097,
      0.9998977780342102,
      0.9999316334724426,
      0.999905526638031,
      0.9999449253082275,
      0.9999310970306396,
      0.9998651146888733,
      0.9997367858886719,
      0.9984545707702637,
      0.9885674715042114,
      0.9599201679229736,
      0.9517936706542969,
      0.9404782056808472,
      0.9017936587333679,
      0.8707019090652466,
      0.9078308343887329,
      0.9486291408538818,
      0.9867390394210815,
      0.9888818264007568,
      0.9984605312347412,
      0.9989436268806458,
      0.9998939633369446,
      0.9998996257781982,
      0.9998515248298645,
      0.9998233318328857,
      0.9996858835220337,
      0.9993222951889038,
      0.9988943934440613,
      0.9864676594734192,
      0.974951982498169,
      0.9591360092163086,
      0.947064995765686,
      0.974332869052887,
      0.93156898021698,
      0.9521336555480957,
      0.9708632230758667,
      0.9346004724502563,
      0.8899514675140381,
      0.92801833152771,
      0.9412851333618164,
      0.8793597221374512,
      0.8720095157623291,
      0.9213710427284241,
      0.9189085364341736,
      0.8700692057609558,
      0.887908935546875,
      0.9311237335205078,
      0.9104703068733215,
      0.8907867670059204,
      0.9306010603904724,
      0.9553501605987549,
      0.9318816661834717,
      0.9272230863571167,
      0.9746753573417664,
      0.9812137484550476,
      0.9653016924858093,
      0.9872816801071167,
      0.9990976452827454,
      0.9998347759246826,
      0.9999443292617798,
      0.9999707937240601,
      0.9999784827232361,
      0.9999590516090393,
      0.9999074935913086,
      0.9991635084152222,
      0.9998483657836914,
      0.9998171925544739,
      0.9997787475585938,
      0.9999048709869385,
      0.99994957447052,
      0.9999249577522278,
      0.9999023079872131,
      0.9999579787254333,
      0.999968409538269,
      0.9999213814735413,
      0.999932050704956,
      0.9999611377716064,
      0.9999668598175049,
      0.9999346137046814,
      0.9999380111694336,
      0.9998232126235962,
      0.9999001026153564,
      0.9999234676361084,
      0.9997968077659607,
      0.9991070032119751,
      0.999822735786438,
      0.9998562335968018,
      0.9994250535964966,
      0.9993346333503723,
      0.9998184442520142,
      0.999715268611908,
      0.9983940720558167,
      0.9994058012962341,
      0.9998096227645874,
      0.9993842244148254,
      0.9988177418708801,
      0.9998343586921692,
      0.9997978806495667,
      0.9991708397865295,
      0.9996157288551331,
      0.9999061226844788,
      0.9998852610588074,
      0.9998264908790588,
      0.9999501705169678,
      0.9999544620513916,
      0.9999609589576721,
      0.9999757409095764,
      0.9999586343765259,
      0.9999348521232605,
      0.9999620318412781,
      0.9999498724937439,
      0.9999030232429504,
      0.9998773336410522,
      0.9999685287475586,
      0.9999632835388184,
      0.9999470710754395,
      0.9999288320541382,
      0.9999074339866638,
      0.9998939037322998,
      0.9999568462371826,
      0.9999662637710571,
      0.9999632835388184,
      0.9999523162841797,
      0.9999513626098633,
      0.9999555945396423,
      0.9999760389328003,
      0.9999719858169556,
      0.9999355673789978,
      0.999958872795105,
      0.9999138116836548,
      0.9998749494552612,
      0.9998769164085388,
      0.999948263168335,
      0.9998695850372314,
      0.9997276067733765,
      0.9999068975448608,
      0.9999201893806458,
      0.9995871782302856,
      0.9996233582496643,
      0.9998776316642761,
      0.9998705983161926,
      0.9999449253082275,
      0.9999486804008484,
      0.999973714351654,
      0.9999459981918335,
      0.9999526143074036,
      0.9999745488166809,
      0.999961256980896,
      0.999904990196228,
      0.9999661445617676,
      0.9999750256538391,
      0.9999446868896484,
      0.999937891960144,
      0.9999643564224243,
      0.9999197721481323
    ],
    [
      0.6589282751083374,
      0.6936767101287842,
      0.673445463180542,
      0.6921090483665466,
      0.7297161817550659,
      0.7496654987335205,
      0.7111895084381104,
      0.7308453917503357,
      0.7679864764213562,
      0.7343772053718567,
      0.7202110290527344,
      0.7406230568885803,
      0.7717217803001404,
      0.7393324375152588,
      0.7310781478881836,
      0.7575458288192749,
      0.781318724155426,
      0.8066426515579224,
      0.7772148847579956,
      0.7763817310333252,
      0.7890458106994629,
      0.8057156801223755,
      0.7940579652786255,
      0.799545407295227,
      0.8050868511199951,
      0.7862648367881775,
      0.7986886501312256,
      0.8272619247436523,
      0.8183185458183289,
      0.809377133846283,
      0.8362244963645935,
      0.8453423976898193,
      0.825636625289917,
      0.817838728427887,
      0.8414124250411987,
      0.8298084139823914,
      0.8053560853004456,
      0.8076313734054565,
      0.810112714767456,
      0.8349868655204773,
      0.8247087001800537,
      0.8090357780456543,
      0.8362324833869934,
      0.862558126449585,
      0.8273895382881165,
      0.8216769695281982,
      0.8488602042198181,
      0.8616218566894531,
      0.8264099359512329,
      0.8204120993614197,
      0.8617328405380249,
      0.8561922907829285,
      0.8218128681182861,
      0.8417015671730042,
      0.8900270462036133,
      0.8663803339004517,
      0.8533011674880981,
      0.8999626040458679,
      0.9319442510604858,
      0.9073326587677002,
      0.9172837138175964,
      0.9599217176437378,
      0.9727947115898132,
      0.9627286791801453,
      0.973886251449585,
      0.9826841950416565,
      0.9805755019187927,
      0.9753648042678833,
      0.9609795212745667,
      0.9999120235443115,
      0.9999691247940063,
      0.9999648928642273,
      0.9999488592147827,
      0.9999635219573975,
      0.9998533725738525,
      0.9994309544563293,
      0.9965716600418091,
      0.9672216773033142,
      0.9730783104896545,
      0.9373384118080139,
      0.9360868334770203,
      0.9382824897766113,
      0.9739483594894409,
      0.9724927544593811,
      0.9953886866569519,
      0.9986858367919922,
      0.9997145533561707,
      0.9998303055763245,
      0.999898374080658,
      0.9998601078987122,
      0.9999061226844788,
      0.9998891353607178,
      0.9996879696846008,
      0.9993858337402344,
      0.9979328513145447,
      0.9869672656059265,
      0.9552671909332275,
      0.9317150115966797,
      0.9411920309066772,
      0.9331195950508118,
      0.9540659189224243,
      0.9665895700454712,
      0.9849344491958618,
      0.982741117477417,
      0.9969847798347473,
      0.9968516826629639,
      0.9995383620262146,
      0.9996394515037537,
      0.9998553991317749,
      0.9999179840087891,
      0.999954342842102,
      0.9999568462371826,
      0.9999707937240601,
      0.9999404549598694,
      0.9998822212219238,
      0.9998868107795715,
      0.9999693036079407,
      0.9999812841415405,
      0.9999662041664124,
      0.9995505213737488,
      0.9999494552612305,
      0.9999629259109497,
      0.9999725222587585,
      0.9999433755874634,
      0.9998213648796082,
      0.99992835521698,
      0.9999098181724548,
      0.9999529719352722,
      0.9997166991233826,
      0.9995811581611633,
      0.9999048709869385,
      0.9999651908874512,
      0.9999391436576843,
      0.9999523758888245,
      0.9999651312828064,
      0.9999715089797974,
      0.9999531507492065,
      0.999968409538269,
      0.9999208450317383,
      0.999964714050293,
      0.9998984932899475,
      0.99993896484375,
      0.9999151825904846,
      0.9999458193778992,
      0.9999340176582336,
      0.9998438358306885,
      0.9999128580093384,
      0.999890148639679,
      0.999765932559967,
      0.998809278011322,
      0.9996147155761719,
      0.9998816847801208,
      0.999879777431488,
      0.9999604821205139,
      0.9999490976333618,
      0.9998822808265686,
      0.9998037219047546,
      0.996423602104187,
      0.97768235206604,
      0.9508960247039795,
      0.9234822988510132,
      0.9490636587142944,
      0.9634559154510498,
      0.9911556839942932,
      0.9983901381492615,
      0.9997871518135071,
      0.9998698830604553,
      0.9999386072158813,
      0.999968409538269,
      0.9999803304672241,
      0.9999536871910095,
      0.9999414682388306,
      0.9998378157615662,
      0.9976859092712402,
      0.996737003326416,
      0.9887952208518982,
      0.9982472658157349,
      0.999813973903656,
      0.9999172687530518,
      0.9999073147773743,
      0.9998477101325989,
      0.9997913241386414,
      0.9992852807044983,
      0.9938585162162781,
      0.9795686602592468,
      0.9728918671607971,
      0.9710163474082947,
      0.9407711029052734,
      0.9539049863815308,
      0.9909177422523499,
      0.9985713362693787,
      0.993671715259552,
      0.9987406730651855,
      0.9920645356178284,
      0.9998951554298401,
      0.9999039769172668,
      0.999880850315094,
      0.9999563097953796,
      0.9999412894248962,
      0.9999071359634399,
      0.9999359250068665,
      0.9999068975448608,
      0.9999458193778992,
      0.9999349117279053,
      0.9998716115951538,
      0.9997613430023193,
      0.9986251592636108,
      0.9892016649246216,
      0.9619166254997253,
      0.9542236328125,
      0.9433917999267578,
      0.9065980911254883,
      0.876237690448761,
      0.9116734862327576,
      0.9512678384780884,
      0.9878711104393005,
      0.9900797605514526,
      0.9986676573753357,
      0.999066174030304,
      0.999904990196228,
      0.9999070167541504,
      0.9998577833175659,
      0.9998337626457214,
      0.9997114539146423,
      0.9993724822998047,
      0.9990357160568237,
      0.987307071685791,
      0.9763491153717041,
      0.9616543054580688,
      0.9500591158866882,
      0.9761757850646973,
      0.935173511505127,
      0.9551697969436646,
      0.9724916219711304,
      0.9373872876167297,
      0.8959633111953735,
      0.931673526763916,
      0.9446831941604614,
      0.8839700222015381,
      0.8773283958435059,
      0.9243353009223938,
      0.9219176769256592,
      0.8745744228363037,
      0.8928127884864807,
      0.9342508316040039,
      0.913918137550354,
      0.8961604833602905,
      0.9341346621513367,
      0.9576753377914429,
      0.9349727630615234,
      0.931394636631012,
      0.9740549325942993,
      0.9831593036651611,
      0.9681774973869324,
      0.9898777008056641,
      0.9993833303451538,
      0.9998745322227478,
      0.9999518394470215,
      0.9999732971191406,
      0.9999789595603943,
      0.9999591112136841,
      0.9999079704284668,
      0.9991664886474609,
      0.9998489618301392,
      0.9998173713684082,
      0.9997795820236206,
      0.9999057650566101,
      0.9999500513076782,
      0.9999256134033203,
      0.9999038577079773,
      0.9999592900276184,
      0.9999697208404541,
      0.9999231100082397,
      0.9999341368675232,
      0.9999651312828064,
      0.999969482421875,
      0.9999374747276306,
      0.9999421238899231,
      0.9998480081558228,
      0.9999102354049683,
      0.9999302625656128,
      0.999821662902832,
      0.9991923570632935,
      0.9998372793197632,
      0.9998703002929688,
      0.9995092153549194,
      0.9994299411773682,
      0.9998371601104736,
      0.9997499585151672,
      0.9986152052879333,
      0.9994925260543823,
      0.9998288750648499,
      0.9994866847991943,
      0.9990007877349854,
      0.9998551607131958,
      0.999818742275238,
      0.9993036389350891,
      0.9996562004089355,
      0.9999135732650757,
      0.9998955726623535,
      0.9998506903648376,
      0.9999537467956543,
      0.9999556541442871,
      0.9999626278877258,
      0.9999768733978271,
      0.9999587535858154,
      0.9999346137046814,
      0.9999622106552124,
      0.9999500513076782,
      0.9999025464057922,
      0.9998775124549866,
      0.9999685287475586,
      0.9999632835388184,
      0.9999472498893738,
      0.9999288320541382,
      0.9999078512191772,
      0.9998941421508789,
      0.9999575018882751,
      0.9999677538871765,
      0.9999644756317139,
      0.9999527931213379,
      0.9999517202377319,
      0.9999557733535767,
      0.9999760985374451,
      0.9999720454216003,
      0.9999362230300903,
      0.9999598264694214,
      0.9999178051948547,
      0.9998836517333984,
      0.999884843826294,
      0.9999509453773499,
      0.9998833537101746,
      0.9997867345809937,
      0.9999158978462219,
      0.9999275803565979,
      0.999667763710022,
      0.9996909499168396,
      0.9998891353607178,
      0.9998759627342224,
      0.9999463558197021,
      0.9999486207962036,
      0.9999735951423645,
      0.9999458193778992,
      0.9999524354934692,
      0.9999746680259705,
      0.9999611973762512,
      0.9999052882194519,
      0.9999662041664124,
      0.9999750852584839,
      0.9999447464942932,
      0.999937891960144,
      0.9999642968177795,
      0.9999198913574219
    ],
    [
      0.6752486824989319,
      0.7103241682052612,
      0.6865630745887756,
      0.7058408856391907,
      0.7438111305236816,
      0.7637088894844055,
      0.7218408584594727,
      0.7430195808410645,
      0.7813640832901001,
      0.7467541098594666,
      0.7316226363182068,
      0.7534927725791931,
      0.7826793789863586,
      0.752941370010376,
      0.7469815611839294,
      0.7692495584487915,
      0.7953351736068726,
      0.816070556640625,
      0.789501965045929,
      0.7864428162574768,
      0.7968414425849915,
      0.8147350549697876,
      0.8062958717346191,
      0.8074551224708557,
      0.8116806149482727,
      0.7945356369018555,
      0.8057695627212524,
      0.832119345664978,
      0.8232933878898621,
      0.8148947358131409,
      0.8410147428512573,
      0.8499932289123535,
      0.831754207611084,
      0.8234306573867798,
      0.8457150459289551,
      0.8353097438812256,
      0.8125549554824829,
      0.8130086660385132,
      0.8176392316818237,
      0.8414722681045532,
      0.8325355052947998,
      0.8174020051956177,
      0.8434491157531738,
      0.8681751489639282,
      0.8356226682662964,
      0.828476071357727,
      0.8547540903091431,
      0.8671537637710571,
      0.8324429988861084,
      0.8264964818954468,
      0.8678193092346191,
      0.8609030246734619,
      0.8271628618240356,
      0.8459106087684631,
      0.8949553966522217,
      0.8713690042495728,
      0.8582010269165039,
      0.9040095806121826,
      0.9358595013618469,
      0.9114673733711243,
      0.9214017391204834,
      0.9617195129394531,
      0.974376916885376,
      0.964824914932251,
      0.9750663042068481,
      0.9834721684455872,
      0.9814227819442749,
      0.9765579700469971,
      0.9621016383171082,
      0.9999139308929443,
      0.9999697804450989,
      0.9999662637710571,
      0.9999523162841797,
      0.9999667406082153,
      0.9998733997344971,
      0.9995179176330566,
      0.997022807598114,
      0.9691935181617737,
      0.9746134281158447,
      0.9412257075309753,
      0.939673125743866,
      0.9411802291870117,
      0.9753252863883972,
      0.9739481210708618,
      0.9957672953605652,
      0.9988514184951782,
      0.9997377991676331,
      0.9998399019241333,
      0.999900221824646,
      0.999860942363739,
      0.9999090433120728,
      0.9998949766159058,
      0.9997159838676453,
      0.999464750289917,
      0.9982452392578125,
      0.9879072904586792,
      0.9574548006057739,
      0.9343901872634888,
      0.9438163638114929,
      0.9357309341430664,
      0.9566938877105713,
      0.9689803123474121,
      0.9860337376594543,
      0.9844349026679993,
      0.9975515604019165,
      0.9976783990859985,
      0.9996514916419983,
      0.9997069239616394,
      0.9998694062232971,
      0.9999226927757263,
      0.9999554753303528,
      0.9999591112136841,
      0.9999722242355347,
      0.9999454021453857,
      0.9998916387557983,
      0.9998918771743774,
      0.9999698996543884,
      0.9999815225601196,
      0.9999657869338989,
      0.9995530247688293,
      0.99994957447052,
      0.9999632835388184,
      0.9999725818634033,
      0.9999428391456604,
      0.9998200535774231,
      0.9999279379844666,
      0.9999087452888489,
      0.9999527931213379,
      0.9997166991233826,
      0.9995818734169006,
      0.9999053478240967,
      0.999965250492096,
      0.9999390244483948,
      0.9999537467956543,
      0.999965250492096,
      0.9999712705612183,
      0.9999528527259827,
      0.9999681115150452,
      0.9999201893806458,
      0.9999645352363586,
      0.9998984336853027,
      0.9999395608901978,
      0.9999153017997742,
      0.999945878982544,
      0.9999361038208008,
      0.9998481869697571,
      0.9999186396598816,
      0.9999012351036072,
      0.9998089075088501,
      0.9991047382354736,
      0.9996967911720276,
      0.9998949766159058,
      0.999885618686676,
      0.9999608397483826,
      0.9999510049819946,
      0.999893069267273,
      0.999833881855011,
      0.9969543814659119,
      0.9796839952468872,
      0.9524087905883789,
      0.928005576133728,
      0.9528255462646484,
      0.9660944938659668,
      0.991919219493866,
      0.9985507130622864,
      0.9998127818107605,
      0.9998844265937805,
      0.9999416470527649,
      0.9999696016311646,
      0.9999805092811584,
      0.9999569058418274,
      0.9999457001686096,
      0.9998700618743896,
      0.9983038902282715,
      0.9973320364952087,
      0.9899970293045044,
      0.9984460473060608,
      0.9998355507850647,
      0.9999244809150696,
      0.999911367893219,
      0.9998570680618286,
      0.9998059868812561,
      0.9993599057197571,
      0.9942681789398193,
      0.9806536436080933,
      0.9741470813751221,
      0.9722300171852112,
      0.9432313442230225,
      0.9561185836791992,
      0.9918437004089355,
      0.9987249970436096,
      0.9943405389785767,
      0.9989651441574097,
      0.9931479692459106,
      0.9998964071273804,
      0.9999046325683594,
      0.9998834133148193,
      0.9999570846557617,
      0.9999444484710693,
      0.9999159574508667,
      0.9999403953552246,
      0.9999082684516907,
      0.9999464750289917,
      0.9999392628669739,
      0.9998809099197388,
      0.999799370765686,
      0.9989014267921448,
      0.9902317523956299,
      0.9643625020980835,
      0.9571335315704346,
      0.9468720555305481,
      0.911846935749054,
      0.8823564648628235,
      0.9155384302139282,
      0.9539041519165039,
      0.989046037197113,
      0.9911425709724426,
      0.9988274574279785,
      0.9991586208343506,
      0.999912440776825,
      0.9999126195907593,
      0.999866247177124,
      0.999840259552002,
      0.9997373223304749,
      0.9994212985038757,
      0.9990963935852051,
      0.9880303144454956,
      0.9778252243995667,
      0.9640415906906128,
      0.9531404972076416,
      0.9778121113777161,
      0.9384101629257202,
      0.9578888416290283,
      0.9742482900619507,
      0.9400953650474548,
      0.9006919860839844,
      0.9348423480987549,
      0.947060227394104,
      0.8880599737167358,
      0.8821355104446411,
      0.9267088174819946,
      0.9244132041931152,
      0.8785105347633362,
      0.8966160416603088,
      0.9362730979919434,
      0.9169816970825195,
      0.900827944278717,
      0.9369488954544067,
      0.9595749378204346,
      0.9380495548248291,
      0.9350160956382751,
      0.9753796458244324,
      0.9845333695411682,
      0.97027587890625,
      0.9913679957389832,
      0.9995222687721252,
      0.9998946785926819,
      0.9999556541442871,
      0.9999746084213257,
      0.9999789595603943,
      0.9999591708183289,
      0.9999082684516907,
      0.9991663098335266,
      0.9998490214347839,
      0.99981689453125,
      0.9997798204421997,
      0.9999064803123474,
      0.9999504089355469,
      0.999925971031189,
      0.9999051094055176,
      0.9999602437019348,
      0.999970555305481,
      0.9999244809150696,
      0.9999358057975769,
      0.9999681711196899,
      0.9999715685844421,
      0.999940037727356,
      0.9999465346336365,
      0.9998670816421509,
      0.9999183416366577,
      0.9999345541000366,
      0.9998399019241333,
      0.9992582201957703,
      0.9998509883880615,
      0.9998784065246582,
      0.9995638728141785,
      0.9995012879371643,
      0.9998518824577332,
      0.9997755885124207,
      0.9987817406654358,
      0.9995672702789307,
      0.9998433589935303,
      0.9995605945587158,
      0.9991430640220642,
      0.9998704195022583,
      0.9998348355293274,
      0.9994077086448669,
      0.9996976852416992,
      0.9999192953109741,
      0.9999034404754639,
      0.9998692274093628,
      0.9999563694000244,
      0.9999566078186035,
      0.9999638199806213,
      0.9999778866767883,
      0.9999590516090393,
      0.9999346733093262,
      0.9999626278877258,
      0.9999501705169678,
      0.9999026656150818,
      0.9998777508735657,
      0.9999685287475586,
      0.9999634623527527,
      0.9999472498893738,
      0.9999274015426636,
      0.9999077320098877,
      0.9998941421508789,
      0.9999579787254333,
      0.9999691247940063,
      0.9999655485153198,
      0.9999535083770752,
      0.9999520182609558,
      0.9999560713768005,
      0.9999761581420898,
      0.9999719858169556,
      0.9999362826347351,
      0.9999604225158691,
      0.9999218583106995,
      0.9998906254768372,
      0.999891459941864,
      0.9999532103538513,
      0.9998937249183655,
      0.9998142719268799,
      0.9999237656593323,
      0.9999334812164307,
      0.9997072815895081,
      0.9997405409812927,
      0.9998992681503296,
      0.9998831152915955,
      0.9999482035636902,
      0.9999492168426514,
      0.9999736547470093,
      0.9999457597732544,
      0.9999523758888245,
      0.9999747276306152,
      0.9999613165855408,
      0.9999054670333862,
      0.9999662637710571,
      0.9999751448631287,
      0.9999446868896484,
      0.9999378323554993,
      0.99996417760849,
      0.9999200105667114
    ],
    [
      0.6939295530319214,
      0.7251155376434326,
      0.7008547782897949,
      0.7216100692749023,
      0.758594274520874,
      0.7792942523956299,
      0.7356998920440674,
      0.7563185691833496,
      0.7940092086791992,
      0.7606003284454346,
      0.7442427277565002,
      0.7668848037719727,
      0.7936423420906067,
      0.7662351131439209,
      0.762259304523468,
      0.781264066696167,
      0.8085620403289795,
      0.8256058692932129,
      0.8004544973373413,
      0.795566201210022,
      0.8047325611114502,
      0.8218789100646973,
      0.8167957663536072,
      0.8152055144309998,
      0.8185661435127258,
      0.8025054335594177,
      0.8131803870201111,
      0.8370474576950073,
      0.8286767601966858,
      0.8208104372024536,
      0.8465408682823181,
      0.8550161719322205,
      0.837947428226471,
      0.830076277256012,
      0.8510609865188599,
      0.8418384790420532,
      0.8202424049377441,
      0.8198021054267883,
      0.8269094228744507,
      0.849280059337616,
      0.8417581915855408,
      0.8262015581130981,
      0.8513522148132324,
      0.8747943639755249,
      0.8428291082382202,
      0.8352948427200317,
      0.8606365919113159,
      0.8735108375549316,
      0.8382875323295593,
      0.8321701288223267,
      0.8728187680244446,
      0.8658890724182129,
      0.8323641419410706,
      0.8506951332092285,
      0.8995388746261597,
      0.8765804767608643,
      0.8632246255874634,
      0.9084184169769287,
      0.9394664764404297,
      0.9155229330062866,
      0.9254500865936279,
      0.963715136051178,
      0.9758012294769287,
      0.9667620062828064,
      0.9763327836990356,
      0.9841960668563843,
      0.982178807258606,
      0.9776135683059692,
      0.9634284377098083,
      0.9999170303344727,
      0.9999707341194153,
      0.9999673962593079,
      0.999954879283905,
      0.9999695420265198,
      0.9998902082443237,
      0.9995908737182617,
      0.9974357485771179,
      0.9712250232696533,
      0.9765137434005737,
      0.9455289840698242,
      0.943581223487854,
      0.9445441961288452,
      0.9771798849105835,
      0.9756628274917603,
      0.9961786270141602,
      0.9990124702453613,
      0.9997619390487671,
      0.9998506307601929,
      0.9999026656150818,
      0.9998619556427002,
      0.9999120235443115,
      0.9999006390571594,
      0.9997434020042419,
      0.9995371103286743,
      0.9985218644142151,
      0.9888717532157898,
      0.9599902033805847,
      0.9373759627342224,
      0.9469301700592041,
      0.9387816190719604,
      0.9593489170074463,
      0.9714311361312866,
      0.987231969833374,
      0.986269474029541,
      0.9982115626335144,
      0.9983358383178711,
      0.9997312426567078,
      0.9997535347938538,
      0.9998795986175537,
      0.999925971031189,
      0.9999560117721558,
      0.9999606013298035,
      0.9999730587005615,
      0.9999486804008484,
      0.9998981356620789,
      0.9998949766159058,
      0.9999701380729675,
      0.9999814033508301,
      0.9999653697013855,
      0.9995578527450562,
      0.9999496340751648,
      0.9999633431434631,
      0.9999724626541138,
      0.9999423623085022,
      0.9998211860656738,
      0.9999287128448486,
      0.999909520149231,
      0.9999536275863647,
      0.9997202157974243,
      0.9995909929275513,
      0.9999068975448608,
      0.9999657869338989,
      0.999939501285553,
      0.9999547004699707,
      0.9999654293060303,
      0.999971330165863,
      0.9999525547027588,
      0.9999678134918213,
      0.9999195337295532,
      0.99996417760849,
      0.9998980760574341,
      0.9999396800994873,
      0.9999151825904846,
      0.9999455809593201,
      0.9999370574951172,
      0.9998497366905212,
      0.9999228715896606,
      0.999910295009613,
      0.9998400807380676,
      0.9993115663528442,
      0.9997562766075134,
      0.9999050498008728,
      0.9998895525932312,
      0.9999608397483826,
      0.9999524354934692,
      0.9999011158943176,
      0.9998570680618286,
      0.9974343180656433,
      0.9819473028182983,
      0.9566131830215454,
      0.9327114820480347,
      0.956636905670166,
      0.9688283205032349,
      0.9927036762237549,
      0.9987159371376038,
      0.9998357892036438,
      0.999897301197052,
      0.9999444484710693,
      0.999970555305481,
      0.9999805688858032,
      0.9999592900276184,
      0.9999486804008484,
      0.9998921155929565,
      0.9987642168998718,
      0.9977535605430603,
      0.9913768172264099,
      0.9986413717269897,
      0.9998553991317749,
      0.9999310374259949,
      0.999915361404419,
      0.9998663067817688,
      0.9998201727867126,
      0.9994173645973206,
      0.9946547150611877,
      0.9816977381706238,
      0.975620687007904,
      0.9740694761276245,
      0.9462662935256958,
      0.9589728713035583,
      0.9908273220062256,
      0.9988290667533875,
      0.994935929775238,
      0.9991531372070312,
      0.9941501617431641,
      0.9998984932899475,
      0.999906063079834,
      0.9998865127563477,
      0.9999579191207886,
      0.9999470710754395,
      0.9999241828918457,
      0.9999438524246216,
      0.999909520149231,
      0.9999472498893738,
      0.9999428391456604,
      0.999888002872467,
      0.9998265504837036,
      0.9991064667701721,
      0.9912732839584351,
      0.9667977094650269,
      0.9599828124046326,
      0.950345516204834,
      0.9170304536819458,
      0.8886481523513794,
      0.9196200966835022,
      0.9566168189048767,
      0.9902099370956421,
      0.9922326803207397,
      0.998984694480896,
      0.999255895614624,
      0.9999229907989502,
      0.9999192953109741,
      0.9998722672462463,
      0.9998461604118347,
      0.9997575879096985,
      0.9994778633117676,
      0.999282956123352,
      0.9889843463897705,
      0.9795118570327759,
      0.9664542078971863,
      0.9561175107955933,
      0.9793389439582825,
      0.9415748715400696,
      0.960260272026062,
      0.9759761095046997,
      0.9429445266723633,
      0.9057811498641968,
      0.938987135887146,
      0.9501866698265076,
      0.8924438953399658,
      0.8865301609039307,
      0.9299139976501465,
      0.9274142980575562,
      0.8826843500137329,
      0.90061354637146,
      0.9389109015464783,
      0.9203068017959595,
      0.9055846929550171,
      0.9394446611404419,
      0.9615339040756226,
      0.9394193887710571,
      0.9381856918334961,
      0.9766536951065063,
      0.9857175946235657,
      0.9723477959632874,
      0.9924810528755188,
      0.9996185302734375,
      0.9999086260795593,
      0.9999582767486572,
      0.9999754428863525,
      0.9999791383743286,
      0.9999593496322632,
      0.999908983707428,
      0.9991704821586609,
      0.9998496174812317,
      0.9998170137405396,
      0.9997806549072266,
      0.9999074935913086,
      0.9999507665634155,
      0.9999265074729919,
      0.9999061822891235,
      0.9999610781669617,
      0.999971330165863,
      0.9999259114265442,
      0.9999378323554993,
      0.9999706149101257,
      0.9999736547470093,
      0.999943196773529,
      0.9999511241912842,
      0.9998849630355835,
      0.9999266266822815,
      0.999939501285553,
      0.9998587369918823,
      0.9993261694908142,
      0.9998653531074524,
      0.9998882412910461,
      0.9996283650398254,
      0.9995753765106201,
      0.9998651146888733,
      0.99980229139328,
      0.998999834060669,
      0.9996371865272522,
      0.9998584389686584,
      0.9996308088302612,
      0.9992737770080566,
      0.9998849630355835,
      0.9998502135276794,
      0.9995006322860718,
      0.9997425675392151,
      0.9999246001243591,
      0.9999100565910339,
      0.999885082244873,
      0.9999586939811707,
      0.9999571442604065,
      0.9999648928642273,
      0.9999786019325256,
      0.9999591708183289,
      0.9999343752861023,
      0.9999628663063049,
      0.9999502301216125,
      0.9999025464057922,
      0.9998780488967896,
      0.9999687075614929,
      0.9999635219573975,
      0.9999476075172424,
      0.9999286532402039,
      0.9999085068702698,
      0.9998947381973267,
      0.9999583959579468,
      0.999970018863678,
      0.9999663233757019,
      0.9999537467956543,
      0.9999509453773499,
      0.9999561905860901,
      0.9999763369560242,
      0.9999721050262451,
      0.9999367594718933,
      0.9999609589576721,
      0.9999241232872009,
      0.9998995661735535,
      0.999896228313446,
      0.999956488609314,
      0.9999012351036072,
      0.9998124837875366,
      0.999930202960968,
      0.99993896484375,
      0.9997617602348328,
      0.9997803568840027,
      0.9999093413352966,
      0.9998892545700073,
      0.9999493360519409,
      0.9999492764472961,
      0.9999737739562988,
      0.9999455213546753,
      0.9999520182609558,
      0.9999748468399048,
      0.9999600648880005,
      0.9999058246612549,
      0.9999662041664124,
      0.9999752044677734,
      0.999944806098938,
      0.9999377131462097,
      0.9999644160270691,
      0.9999204874038696
    ],
    [
      0.7071993947029114,
      0.7348542213439941,
      0.7127097249031067,
      0.7365895509719849,
      0.7726373076438904,
      0.7946733832359314,
      0.7499716281890869,
      0.7691526412963867,
      0.8056306838989258,
      0.7759850025177002,
      0.756727933883667,
      0.7797508835792542,
      0.8046545386314392,
      0.7793156504631042,
      0.7742478251457214,
      0.7916319370269775,
      0.8192161321640015,
      0.8343176245689392,
      0.811176598072052,
      0.8071170449256897,
      0.8139631152153015,
      0.8301156759262085,
      0.8286420106887817,
      0.8250237703323364,
      0.8262283802032471,
      0.811576247215271,
      0.8228962421417236,
      0.8447198867797852,
      0.8352795839309692,
      0.8276023864746094,
      0.8532886505126953,
      0.8612911701202393,
      0.8445293307304382,
      0.837013840675354,
      0.8571870923042297,
      0.8485937118530273,
      0.8278892040252686,
      0.8274930715560913,
      0.8361608386039734,
      0.8579556941986084,
      0.8508616089820862,
      0.8355326056480408,
      0.861737847328186,
      0.8827900886535645,
      0.8518032431602478,
      0.8443089723587036,
      0.8698551654815674,
      0.8817015886306763,
      0.8473193645477295,
      0.8425998091697693,
      0.8812718391418457,
      0.8744415044784546,
      0.8411825895309448,
      0.8596954345703125,
      0.9060420393943787,
      0.883058488368988,
      0.8733184933662415,
      0.914929211139679,
      0.9433425068855286,
      0.9201277494430542,
      0.92973792552948,
      0.9656516909599304,
      0.9770087599754333,
      0.9683452844619751,
      0.9774364233016968,
      0.9847455024719238,
      0.9829201698303223,
      0.9785304069519043,
      0.9648303985595703,
      0.9999181032180786,
      0.9999710321426392,
      0.9999682307243347,
      0.9999572038650513,
      0.9999716877937317,
      0.99990314245224,
      0.999639093875885,
      0.997732937335968,
      0.973038375377655,
      0.9780265092849731,
      0.9491402506828308,
      0.9471956491470337,
      0.9484239816665649,
      0.979644775390625,
      0.9773629903793335,
      0.9964492321014404,
      0.9991194605827332,
      0.9997807145118713,
      0.9998601675033569,
      0.9999051094055176,
      0.9998634457588196,
      0.9999150037765503,
      0.9999058842658997,
      0.9997658729553223,
      0.9995970129966736,
      0.9987553358078003,
      0.9898856282234192,
      0.9626116156578064,
      0.9407061338424683,
      0.9500962495803833,
      0.9418434500694275,
      0.9614865779876709,
      0.9713644981384277,
      0.9876288771629333,
      0.9874041676521301,
      0.9984875321388245,
      0.9986470341682434,
      0.9997711181640625,
      0.9997788667678833,
      0.9998871088027954,
      0.9999282956123352,
      0.9999566674232483,
      0.9999619126319885,
      0.9999738335609436,
      0.9999505877494812,
      0.9999023675918579,
      0.999897301197052,
      0.9999703764915466,
      0.9999815225601196,
      0.9999653697013855,
      0.999560534954071,
      0.9999499917030334,
      0.9999635219573975,
      0.9999725818634033,
      0.9999422430992126,
      0.9998209476470947,
      0.9999284148216248,
      0.9999086856842041,
      0.9999533295631409,
      0.9997193813323975,
      0.9995890855789185,
      0.9999072551727295,
      0.9999657273292542,
      0.9999390840530396,
      0.9999547600746155,
      0.9999653100967407,
      0.999971330165863,
      0.9999525547027588,
      0.9999677538871765,
      0.999919056892395,
      0.9999641180038452,
      0.9998980164527893,
      0.9999400973320007,
      0.999915361404419,
      0.9999459385871887,
      0.9999383687973022,
      0.999852180480957,
      0.9999260306358337,
      0.9999160170555115,
      0.9998577237129211,
      0.9994282126426697,
      0.9997872710227966,
      0.9999106526374817,
      0.9998918175697327,
      0.9999607801437378,
      0.9999533295631409,
      0.9999067783355713,
      0.9998711347579956,
      0.9976921081542969,
      0.9833622574806213,
      0.9595531821250916,
      0.9365682601928711,
      0.959746241569519,
      0.9711304306983948,
      0.9932316541671753,
      0.9988141059875488,
      0.9998494386672974,
      0.9999045729637146,
      0.999945878982544,
      0.9999710917472839,
      0.9999805092811584,
      0.9999606013298035,
      0.999950110912323,
      0.9999023675918579,
      0.9989601373672485,
      0.9979700446128845,
      0.992232620716095,
      0.9987653493881226,
      0.9998677372932434,
      0.9999350309371948,
      0.9999176263809204,
      0.9998721480369568,
      0.9998294115066528,
      0.9994435906410217,
      0.9949312210083008,
      0.9817497134208679,
      0.9769514203071594,
      0.975835919380188,
      0.9493637681007385,
      0.9615509510040283,
      0.9918244481086731,
      0.9989492893218994,
      0.9954632520675659,
      0.9992782473564148,
      0.994820237159729,
      0.9999001622200012,
      0.9999069571495056,
      0.9998887777328491,
      0.9999586939811707,
      0.99994957447052,
      0.9999297261238098,
      0.9999469518661499,
      0.9999105334281921,
      0.999947726726532,
      0.9999451637268066,
      0.9998930096626282,
      0.999835193157196,
      0.9987964034080505,
      0.9915177226066589,
      0.9685149788856506,
      0.9620183706283569,
      0.9533957242965698,
      0.9221153855323792,
      0.8948348164558411,
      0.9237508773803711,
      0.9592763185501099,
      0.9912668466567993,
      0.9932506680488586,
      0.9991176128387451,
      0.9993728995323181,
      0.9999299645423889,
      0.9999226331710815,
      0.9998736381530762,
      0.9998534917831421,
      0.9997696876525879,
      0.9995013475418091,
      0.9993083477020264,
      0.9896093010902405,
      0.9808454513549805,
      0.9685760140419006,
      0.9587249159812927,
      0.9809383749961853,
      0.9448509812355042,
      0.9627723693847656,
      0.977776288986206,
      0.9459120035171509,
      0.9112162590026855,
      0.9432821273803711,
      0.9532961249351501,
      0.8971134424209595,
      0.8916068077087402,
      0.9332486391067505,
      0.9304212927818298,
      0.8864485621452332,
      0.9045043587684631,
      0.9414026737213135,
      0.923672616481781,
      0.9097992181777954,
      0.9416825771331787,
      0.9634288549423218,
      0.9426213502883911,
      0.9410881400108337,
      0.977583110332489,
      0.9864993691444397,
      0.9740437269210815,
      0.9916341304779053,
      0.9996781349182129,
      0.9999165534973145,
      0.9999595284461975,
      0.9999759793281555,
      0.9999791383743286,
      0.9999595284461975,
      0.9999094009399414,
      0.9991711378097534,
      0.9998499155044556,
      0.9998171329498291,
      0.9997812509536743,
      0.9999082088470459,
      0.9999510645866394,
      0.9999269843101501,
      0.9999071955680847,
      0.9999618530273438,
      0.9999719262123108,
      0.9999266862869263,
      0.99993896484375,
      0.9999721050262451,
      0.9999747276306152,
      0.9999449253082275,
      0.9999539852142334,
      0.9998964667320251,
      0.9999322295188904,
      0.9999430775642395,
      0.9998725056648254,
      0.9993757605552673,
      0.9998760223388672,
      0.9998962879180908,
      0.9996768236160278,
      0.9996302127838135,
      0.9998738169670105,
      0.9998229146003723,
      0.9991718530654907,
      0.9996917843818665,
      0.9998701214790344,
      0.9996859431266785,
      0.999367356300354,
      0.9998964667320251,
      0.9998633861541748,
      0.9995759725570679,
      0.999778687953949,
      0.9999292492866516,
      0.9999160170555115,
      0.9998988509178162,
      0.9999606013298035,
      0.9999575614929199,
      0.9999656677246094,
      0.9999792575836182,
      0.9999593496322632,
      0.9999343156814575,
      0.9999629855155945,
      0.9999503493309021,
      0.9999026656150818,
      0.9998785257339478,
      0.9999687075614929,
      0.9999637603759766,
      0.9999479055404663,
      0.9999263882637024,
      0.9999088048934937,
      0.999894917011261,
      0.9999586939811707,
      0.9999708533287048,
      0.9999669194221497,
      0.9999538660049438,
      0.999951183795929,
      0.9999562501907349,
      0.999976396560669,
      0.9999721050262451,
      0.999937117099762,
      0.9999614357948303,
      0.9999255537986755,
      0.9999035596847534,
      0.9998996257781982,
      0.9999573826789856,
      0.9999070167541504,
      0.9998347163200378,
      0.9999344944953918,
      0.9999428391456604,
      0.9997944235801697,
      0.9998077154159546,
      0.9999156594276428,
      0.9998933672904968,
      0.9999503493309021,
      0.9999496340751648,
      0.9999737739562988,
      0.9999456405639648,
      0.9999521970748901,
      0.9999749064445496,
      0.99996018409729,
      0.9999061822891235,
      0.9999663829803467,
      0.999975323677063,
      0.9999447464942932,
      0.9999377131462097,
      0.9999644756317139,
      0.9999207258224487
    ],
    [
      0.7184299826622009,
      0.744152843952179,
      0.7217230796813965,
      0.7494819164276123,
      0.7838327288627625,
      0.8060715794563293,
      0.7631672024726868,
      0.781042754650116,
      0.8162342309951782,
      0.7895846962928772,
      0.7683427333831787,
      0.7925860285758972,
      0.8147057890892029,
      0.7912464141845703,
      0.7861628532409668,
      0.8038856983184814,
      0.8295972943305969,
      0.8426979184150696,
      0.8224443197250366,
      0.8180037140846252,
      0.8235819935798645,
      0.8381874561309814,
      0.8399043083190918,
      0.8350764513015747,
      0.8340101838111877,
      0.8201150894165039,
      0.832456111907959,
      0.8519766330718994,
      0.8412741422653198,
      0.8341175317764282,
      0.8595821857452393,
      0.867450475692749,
      0.8508701324462891,
      0.8439990878105164,
      0.863153874874115,
      0.855228841304779,
      0.8349511623382568,
      0.8344417810440063,
      0.8444851040840149,
      0.8652681708335876,
      0.8589106202125549,
      0.8445255756378174,
      0.8695991039276123,
      0.8901856541633606,
      0.8602346181869507,
      0.8528649210929871,
      0.8785817623138428,
      0.8893155455589294,
      0.8564121723175049,
      0.8539184331893921,
      0.8895745277404785,
      0.8828351497650146,
      0.853007435798645,
      0.8694474697113037,
      0.9130807518959045,
      0.8904185891151428,
      0.8824180364608765,
      0.9215365648269653,
      0.9479567408561707,
      0.9257360100746155,
      0.9352141618728638,
      0.96842360496521,
      0.9788769483566284,
      0.971224308013916,
      0.9789929389953613,
      0.9854873418807983,
      0.9838802814483643,
      0.9795364141464233,
      0.9661259055137634,
      0.999920666217804,
      0.999971866607666,
      0.9999692440032959,
      0.9999592900276184,
      0.9999734163284302,
      0.9999135136604309,
      0.9996862411499023,
      0.9980037808418274,
      0.9747120141983032,
      0.9794978499412537,
      0.9522829651832581,
      0.9502650499343872,
      0.9513383507728577,
      0.9820568561553955,
      0.9800134301185608,
      0.9976640343666077,
      0.999286949634552,
      0.9997974038124084,
      0.9998666644096375,
      0.9999061226844788,
      0.99986332654953,
      0.9999164938926697,
      0.9999096989631653,
      0.9997912049293518,
      0.9996563196182251,
      0.9989761710166931,
      0.9908571243286133,
      0.9648691415786743,
      0.9436483979225159,
      0.9529083967208862,
      0.944659948348999,
      0.9629243612289429,
      0.9729045629501343,
      0.9883040189743042,
      0.9882892370223999,
      0.9986805319786072,
      0.9988593459129333,
      0.9997982978820801,
      0.9997973442077637,
      0.9998920559883118,
      0.999930202960968,
      0.9999570846557617,
      0.9999628663063049,
      0.9999743700027466,
      0.9999523162841797,
      0.9999054670333862,
      0.9998987317085266,
      0.9999703168869019,
      0.9999815225601196,
      0.9999651908874512,
      0.9995665550231934,
      0.9999502897262573,
      0.9999637007713318,
      0.9999726414680481,
      0.9999419450759888,
      0.9998222589492798,
      0.9999290108680725,
      0.9999096989631653,
      0.9999542236328125,
      0.9997234344482422,
      0.9995969533920288,
      0.9999085068702698,
      0.9999661445617676,
      0.9999392032623291,
      0.9999550580978394,
      0.9999654293060303,
      0.9999713897705078,
      0.9999524354934692,
      0.999967634677887,
      0.999919056892395,
      0.9999639391899109,
      0.9998981356620789,
      0.9999405145645142,
      0.9999158978462219,
      0.9999460577964783,
      0.9999390840530396,
      0.9998534917831421,
      0.9999288320541382,
      0.9999207258224487,
      0.9998738765716553,
      0.9995091557502747,
      0.9998103380203247,
      0.9999151229858398,
      0.9998935461044312,
      0.999960720539093,
      0.9999540448188782,
      0.9999106526374817,
      0.9998815655708313,
      0.9978792071342468,
      0.9847016930580139,
      0.9620004296302795,
      0.9396724104881287,
      0.9622790813446045,
      0.9729117751121521,
      0.9936866164207458,
      0.9988998770713806,
      0.9998597502708435,
      0.9999098777770996,
      0.9999472498893738,
      0.9999715089797974,
      0.9999805092811584,
      0.9999616146087646,
      0.9999513030052185,
      0.999910831451416,
      0.9991229176521301,
      0.9981533885002136,
      0.9929301738739014,
      0.9988704919815063,
      0.9998817443847656,
      0.9999383687973022,
      0.9999195337295532,
      0.9998763203620911,
      0.9998347163200378,
      0.9994720220565796,
      0.9951491355895996,
      0.9826952815055847,
      0.9780967831611633,
      0.9773969650268555,
      0.9520196914672852,
      0.9632357954978943,
      0.9924648404121399,
      0.999048113822937,
      0.9959633350372314,
      0.9993919134140015,
      0.9954330921173096,
      0.9999014735221863,
      0.9999079704284668,
      0.9998912215232849,
      0.999959409236908,
      0.9999518394470215,
      0.9999348521232605,
      0.9999499917030334,
      0.9999120831489563,
      0.9999484419822693,
      0.9999480843544006,
      0.9998984932899475,
      0.9998522996902466,
      0.9989848136901855,
      0.9921863079071045,
      0.9705424904823303,
      0.9642636179924011,
      0.9564157724380493,
      0.9267165660858154,
      0.9009901285171509,
      0.9275761842727661,
      0.9614909291267395,
      0.9921167492866516,
      0.9941195845603943,
      0.9992316961288452,
      0.9994805455207825,
      0.9999374151229858,
      0.9999269843101501,
      0.9998786449432373,
      0.9998536705970764,
      0.9997832775115967,
      0.9995373487472534,
      0.9994155764579773,
      0.9906218647956848,
      0.9823464155197144,
      0.970637321472168,
      0.9613109827041626,
      0.9823529720306396,
      0.9478808641433716,
      0.9648476243019104,
      0.9792514443397522,
      0.948710560798645,
      0.9160479307174683,
      0.9468348026275635,
      0.9558212161064148,
      0.9013940095901489,
      0.8963099718093872,
      0.9362971186637878,
      0.9330205917358398,
      0.8908319473266602,
      0.9085631370544434,
      0.9438352584838867,
      0.9268002510070801,
      0.9141343832015991,
      0.9447963237762451,
      0.9653077125549316,
      0.945263683795929,
      0.9437055587768555,
      0.978347659111023,
      0.9871054291725159,
      0.9754108190536499,
      0.9922865033149719,
      0.9997267723083496,
      0.9999241232872009,
      0.9999608993530273,
      0.999976396560669,
      0.9999793171882629,
      0.9999595880508423,
      0.9999095797538757,
      0.9991732239723206,
      0.9998501539230347,
      0.99981689453125,
      0.9997811317443848,
      0.9999087452888489,
      0.9999512434005737,
      0.9999272227287292,
      0.9999078512191772,
      0.999962329864502,
      0.9999722242355347,
      0.9999274015426636,
      0.9999399185180664,
      0.9999734163284302,
      0.999975860118866,
      0.9999462366104126,
      0.9999562501907349,
      0.999904990196228,
      0.9999358654022217,
      0.9999451637268066,
      0.9998822212219238,
      0.9994106888771057,
      0.9998817443847656,
      0.9999050498008728,
      0.9997138977050781,
      0.9996747970581055,
      0.9998834133148193,
      0.9998393654823303,
      0.9993104338645935,
      0.9997339248657227,
      0.9998806715011597,
      0.999728798866272,
      0.9994404315948486,
      0.9999064207077026,
      0.999874472618103,
      0.9996354579925537,
      0.999808132648468,
      0.9999339580535889,
      0.9999212026596069,
      0.9999098181724548,
      0.9999625086784363,
      0.9999582171440125,
      0.9999663829803467,
      0.9999797940254211,
      0.9999594688415527,
      0.9999343156814575,
      0.9999634623527527,
      0.9999507069587708,
      0.9999028444290161,
      0.9998786449432373,
      0.9999687671661377,
      0.9999638795852661,
      0.9999483823776245,
      0.999926745891571,
      0.9999093413352966,
      0.9998955130577087,
      0.9999591708183289,
      0.9999717473983765,
      0.9999675750732422,
      0.9999541640281677,
      0.9999514818191528,
      0.9999566674232483,
      0.9999765157699585,
      0.9999720454216003,
      0.9999373555183411,
      0.999961793422699,
      0.9999274611473083,
      0.999903678894043,
      0.9999023079872131,
      0.9999580979347229,
      0.999910831451416,
      0.9998414516448975,
      0.9999369382858276,
      0.9999460577964783,
      0.9998199343681335,
      0.9998288750648499,
      0.9999210834503174,
      0.999896764755249,
      0.9999512434005737,
      0.9999499917030334,
      0.9999739527702332,
      0.9999456405639648,
      0.9999523758888245,
      0.9999750256538391,
      0.9999603033065796,
      0.9999062418937683,
      0.9999663829803467,
      0.9999752044677734,
      0.9999446868896484,
      0.9999375939369202,
      0.9999644160270691,
      0.9999207854270935
    ],
    [
      0.7295525074005127,
      0.7505440711975098,
      0.7351332306861877,
      0.7627787590026855,
      0.7945051789283752,
      0.8192261457443237,
      0.7777776122093201,
      0.7931315302848816,
      0.8266907930374146,
      0.8037832975387573,
      0.7808734178543091,
      0.8052161931991577,
      0.8252254724502563,
      0.8036420941352844,
      0.7981818318367004,
      0.8163233995437622,
      0.841133177280426,
      0.8514232635498047,
      0.8329918384552002,
      0.8279907703399658,
      0.8324418663978577,
      0.8458867073059082,
      0.8501885533332825,
      0.844872772693634,
      0.8417795896530151,
      0.8287203311920166,
      0.8419032692909241,
      0.8593540191650391,
      0.8485847115516663,
      0.841425359249115,
      0.8665879964828491,
      0.8745245933532715,
      0.8585488200187683,
      0.8516616821289062,
      0.8698152303695679,
      0.8626645803451538,
      0.8429977297782898,
      0.8413580656051636,
      0.8515700697898865,
      0.8715856671333313,
      0.8654211759567261,
      0.8518237471580505,
      0.8763030767440796,
      0.8961950540542603,
      0.8675522804260254,
      0.8609374761581421,
      0.8861289024353027,
      0.8959091901779175,
      0.8653028607368469,
      0.8634568452835083,
      0.897018551826477,
      0.8904120922088623,
      0.8627574443817139,
      0.8778769969940186,
      0.918813943862915,
      0.896748960018158,
      0.8900434970855713,
      0.9268365502357483,
      0.9509947896003723,
      0.9304652810096741,
      0.939307689666748,
      0.9702945351600647,
      0.9802252054214478,
      0.9735555052757263,
      0.9798794388771057,
      0.986018180847168,
      0.9846112728118896,
      0.9802678227424622,
      0.9668054580688477,
      0.9999223351478577,
      0.9999721646308899,
      0.9999697804450989,
      0.9999610185623169,
      0.9999749064445496,
      0.9999216794967651,
      0.9997243881225586,
      0.9982619285583496,
      0.9766349792480469,
      0.9808908700942993,
      0.9555891752243042,
      0.9537389874458313,
      0.9541870355606079,
      0.9830878376960754,
      0.9812832474708557,
      0.9978525042533875,
      0.9993657469749451,
      0.999811053276062,
      0.9998739361763,
      0.9999076128005981,
      0.9998639225959778,
      0.9999184608459473,
      0.9999130964279175,
      0.9998056888580322,
      0.9996935129165649,
      0.9990959167480469,
      0.9916538000106812,
      0.967501163482666,
      0.9474488496780396,
      0.9561691880226135,
      0.9483945965766907,
      0.9655383229255676,
      0.9744642376899719,
      0.9888741970062256,
      0.9889350533485413,
      0.9987861514091492,
      0.9989320635795593,
      0.9998114705085754,
      0.9998071193695068,
      0.9998881220817566,
      0.9999315738677979,
      0.9999575614929199,
      0.9999635815620422,
      0.9999746680259705,
      0.9999532699584961,
      0.9999074935913086,
      0.9998999238014221,
      0.9999706149101257,
      0.9999816417694092,
      0.9999653697013855,
      0.9995691180229187,
      0.9999509453773499,
      0.9999639987945557,
      0.9999727010726929,
      0.9999418258666992,
      0.999822735786438,
      0.9999288320541382,
      0.9999091625213623,
      0.9999541640281677,
      0.9997231960296631,
      0.9995970129966736,
      0.9999087452888489,
      0.999966025352478,
      0.9999390840530396,
      0.9999552965164185,
      0.9999654293060303,
      0.9999714493751526,
      0.9999526143074036,
      0.999967634677887,
      0.9999189376831055,
      0.9999639987945557,
      0.9998983144760132,
      0.9999409317970276,
      0.9999164342880249,
      0.9999465346336365,
      0.9999401569366455,
      0.9998551607131958,
      0.9999303817749023,
      0.9999229311943054,
      0.9998759627342224,
      0.999553918838501,
      0.9998237490653992,
      0.9999178647994995,
      0.9998945593833923,
      0.9999608397483826,
      0.9999544024467468,
      0.9999127984046936,
      0.999887228012085,
      0.9979681968688965,
      0.9856553077697754,
      0.9636809825897217,
      0.942521333694458,
      0.9643504619598389,
      0.9743338823318481,
      0.9940204620361328,
      0.9989582896232605,
      0.9998669028282166,
      0.9999130964279175,
      0.9999480247497559,
      0.999971866607666,
      0.9999805688858032,
      0.999962329864502,
      0.999951958656311,
      0.9999141097068787,
      0.9991634488105774,
      0.9982615113258362,
      0.9933971166610718,
      0.9989374279975891,
      0.9998800754547119,
      0.999940037727356,
      0.9999201893806458,
      0.9998795390129089,
      0.9998400807380676,
      0.9995010495185852,
      0.9953393936157227,
      0.9835527539253235,
      0.9794224500656128,
      0.9789679050445557,
      0.9551346302032471,
      0.9657491445541382,
      0.9931930899620056,
      0.9991372227668762,
      0.9964065551757812,
      0.9994823336601257,
      0.9958656430244446,
      0.9999027252197266,
      0.9999086260795593,
      0.9998934864997864,
      0.9999600052833557,
      0.9999536275863647,
      0.9999392628669739,
      0.9999526143074036,
      0.9999126195907593,
      0.9999486804008484,
      0.9999498724937439,
      0.9999019503593445,
      0.9998669028282166,
      0.9991474747657776,
      0.9928678274154663,
      0.9729393124580383,
      0.9667270183563232,
      0.9595310688018799,
      0.9317423701286316,
      0.9076071977615356,
      0.9318732619285583,
      0.963997483253479,
      0.9930160045623779,
      0.9948210716247559,
      0.9993281364440918,
      0.9995583891868591,
      0.9999425411224365,
      0.9999304413795471,
      0.9998818635940552,
      0.9998563528060913,
      0.999792218208313,
      0.9995605945587158,
      0.9994703531265259,
      0.9914327263832092,
      0.9838917851448059,
      0.9727432131767273,
      0.9639586806297302,
      0.9835115075111389,
      0.9510138034820557,
      0.9669638872146606,
      0.9807507991790771,
      0.9524645805358887,
      0.9217228889465332,
      0.9504751563072205,
      0.9587279558181763,
      0.9063426852226257,
      0.902039647102356,
      0.9400355815887451,
      0.9368671178817749,
      0.896249532699585,
      0.9133180379867554,
      0.9464590549468994,
      0.9298725128173828,
      0.9186058044433594,
      0.9472044706344604,
      0.9669673442840576,
      0.9478074312210083,
      0.9460699558258057,
      0.9790694117546082,
      0.9876121878623962,
      0.9765007495880127,
      0.9928405284881592,
      0.9997634291648865,
      0.999928891658783,
      0.9999617338180542,
      0.9999768733978271,
      0.9999793767929077,
      0.9999598264694214,
      0.9999096989631653,
      0.999169647693634,
      0.9998496174812317,
      0.9998160600662231,
      0.9997809529304504,
      0.999908983707428,
      0.9999511241912842,
      0.9999273419380188,
      0.9999085664749146,
      0.999962568283081,
      0.9999723434448242,
      0.9999276399612427,
      0.9999403953552246,
      0.9999741911888123,
      0.9999764561653137,
      0.9999470710754395,
      0.9999579787254333,
      0.999911904335022,
      0.9999393224716187,
      0.9999474883079529,
      0.9998915791511536,
      0.9994432926177979,
      0.999890148639679,
      0.9999117851257324,
      0.999757707118988,
      0.9997189044952393,
      0.9998930096626282,
      0.999858021736145,
      0.9994401335716248,
      0.9997746348381042,
      0.9998920559883118,
      0.999772846698761,
      0.9995427131652832,
      0.9999161958694458,
      0.9998854398727417,
      0.9996894001960754,
      0.9998329281806946,
      0.9999374151229858,
      0.9999255537986755,
      0.9999188184738159,
      0.9999639987945557,
      0.9999585151672363,
      0.9999667406082153,
      0.9999803304672241,
      0.9999596476554871,
      0.9999343156814575,
      0.9999635219573975,
      0.9999507665634155,
      0.9999030828475952,
      0.9998788833618164,
      0.9999688267707825,
      0.9999640583992004,
      0.9999486207962036,
      0.9999271035194397,
      0.9999099969863892,
      0.9998952746391296,
      0.9999591708183289,
      0.9999721050262451,
      0.9999679923057556,
      0.9999545812606812,
      0.9999518394470215,
      0.9999567270278931,
      0.9999765157699585,
      0.9999721050262451,
      0.9999375343322754,
      0.9999622106552124,
      0.999928891658783,
      0.999907374382019,
      0.9999059438705444,
      0.9999592900276184,
      0.9999157190322876,
      0.9998571276664734,
      0.9999405145645142,
      0.9999487996101379,
      0.9998398423194885,
      0.999847948551178,
      0.9999228119850159,
      0.9999003410339355,
      0.9999521970748901,
      0.9999502301216125,
      0.9999740123748779,
      0.9999457001686096,
      0.9999523758888245,
      0.9999752044677734,
      0.9999604225158691,
      0.9999064207077026,
      0.9999663829803467,
      0.9999752044677734,
      0.9999446272850037,
      0.9999374151229858,
      0.9999643564224243,
      0.9999210238456726
    ],
    [
      0.7409489750862122,
      0.7583279609680176,
      0.7462872862815857,
      0.7760149836540222,
      0.8051177263259888,
      0.8316876888275146,
      0.7930474281311035,
      0.8059886693954468,
      0.8375614285469055,
      0.8184195756912231,
      0.793968915939331,
      0.817249059677124,
      0.8353852033615112,
      0.8157809972763062,
      0.81048184633255,
      0.8280659914016724,
      0.8513525724411011,
      0.8593469858169556,
      0.8439556956291199,
      0.8387759327888489,
      0.8422143459320068,
      0.8541826009750366,
      0.8608063459396362,
      0.8556483387947083,
      0.8501604199409485,
      0.8377217650413513,
      0.8516234159469604,
      0.867233157157898,
      0.8566153049468994,
      0.848288893699646,
      0.8737326860427856,
      0.8815759420394897,
      0.8662316799163818,
      0.8592962622642517,
      0.8761874437332153,
      0.8695743083953857,
      0.8504647016525269,
      0.848101794719696,
      0.8580353260040283,
      0.8774517774581909,
      0.8715925216674805,
      0.8591441512107849,
      0.8828498125076294,
      0.9020823240280151,
      0.874416172504425,
      0.8692382574081421,
      0.8938132524490356,
      0.9026890993118286,
      0.874180793762207,
      0.8750427961349487,
      0.9053619503974915,
      0.8989005088806152,
      0.8755652904510498,
      0.8880021572113037,
      0.9259296655654907,
      0.9053390026092529,
      0.8977509140968323,
      0.9324767589569092,
      0.9540727138519287,
      0.9351059198379517,
      0.9427682757377625,
      0.9719498157501221,
      0.980989396572113,
      0.9749042391777039,
      0.9805450439453125,
      0.986338198184967,
      0.9849328994750977,
      0.9805058240890503,
      0.9674173593521118,
      0.9999250173568726,
      0.9999727606773376,
      0.9999704360961914,
      0.9999625086784363,
      0.9999760985374451,
      0.9999287724494934,
      0.9997590184211731,
      0.9985162019729614,
      0.978670597076416,
      0.9825330972671509,
      0.9584159851074219,
      0.9569612145423889,
      0.9569960236549377,
      0.9836843609809875,
      0.9822914004325867,
      0.9979519248008728,
      0.9994283318519592,
      0.9998270869255066,
      0.9998816251754761,
      0.9999096393585205,
      0.9998648166656494,
      0.9999203681945801,
      0.999916136264801,
      0.9998119473457336,
      0.9996915459632874,
      0.9984512329101562,
      0.9907559156417847,
      0.9700334668159485,
      0.9504770040512085,
      0.9599725008010864,
      0.9526776075363159,
      0.9677566289901733,
      0.9760843515396118,
      0.9894282817840576,
      0.9895437359809875,
      0.9988809823989868,
      0.9989990592002869,
      0.9998231530189514,
      0.9998161196708679,
      0.9998908042907715,
      0.9999323487281799,
      0.9999575614929199,
      0.9999637007713318,
      0.9999746680259705,
      0.9999539256095886,
      0.9999086856842041,
      0.9999000430107117,
      0.999970555305481,
      0.9999815821647644,
      0.9999648928642273,
      0.9995723962783813,
      0.9999508857727051,
      0.9999638795852661,
      0.9999726414680481,
      0.9999416470527649,
      0.999822735786438,
      0.9999291300773621,
      0.9999094605445862,
      0.9999544024467468,
      0.9997246861457825,
      0.9996007680892944,
      0.999909520149231,
      0.9999662041664124,
      0.9999390244483948,
      0.9999555945396423,
      0.999965250492096,
      0.9999713897705078,
      0.9999526739120483,
      0.999967634677887,
      0.9999186992645264,
      0.9999638199806213,
      0.999897837638855,
      0.9999409914016724,
      0.9999164938926697,
      0.9999464154243469,
      0.9999402165412903,
      0.9998550415039062,
      0.999931275844574,
      0.9999248385429382,
      0.9998823404312134,
      0.9996005892753601,
      0.9998374581336975,
      0.9999197125434875,
      0.9998947381973267,
      0.999960720539093,
      0.9999545812606812,
      0.9999139308929443,
      0.9998915195465088,
      0.9980580806732178,
      0.986318051815033,
      0.965377688407898,
      0.9455553293228149,
      0.9664465188980103,
      0.9756553173065186,
      0.9943437576293945,
      0.9990155696868896,
      0.9998733997344971,
      0.9999160170555115,
      0.9999486804008484,
      0.9999721646308899,
      0.9999805688858032,
      0.9999632239341736,
      0.9999530911445618,
      0.9999222159385681,
      0.9993640184402466,
      0.9984235167503357,
      0.9937646985054016,
      0.9990076422691345,
      0.9998863935470581,
      0.9999421238899231,
      0.9999212026596069,
      0.9998827576637268,
      0.9998454451560974,
      0.9995311498641968,
      0.9955599904060364,
      0.9845482110977173,
      0.9809603691101074,
      0.980837881565094,
      0.9585274457931519,
      0.968586802482605,
      0.9939102530479431,
      0.9991905689239502,
      0.9967320561408997,
      0.9995511770248413,
      0.9963007569313049,
      0.999904453754425,
      0.9999102354049683,
      0.9998971819877625,
      0.9999619126319885,
      0.9999558329582214,
      0.9999423027038574,
      0.9999551773071289,
      0.9999136924743652,
      0.9999490976333618,
      0.9999517202377319,
      0.9999058842658997,
      0.9998804330825806,
      0.9993054866790771,
      0.9935600161552429,
      0.9749521017074585,
      0.9688825011253357,
      0.9623095989227295,
      0.9362187385559082,
      0.9138627648353577,
      0.9360437393188477,
      0.9666494131088257,
      0.9938018321990967,
      0.9955350160598755,
      0.99942547082901,
      0.9996412992477417,
      0.9999479055404663,
      0.9999340772628784,
      0.9998843669891357,
      0.9998591542243958,
      0.9997998476028442,
      0.9995822906494141,
      0.9995248317718506,
      0.9922337532043457,
      0.9854235649108887,
      0.9749622344970703,
      0.9666101932525635,
      0.9844333529472351,
      0.9541295766830444,
      0.9690974354743958,
      0.9821912050247192,
      0.956369161605835,
      0.9266403317451477,
      0.9537688493728638,
      0.9616732001304626,
      0.912213146686554,
      0.9077898859977722,
      0.9437235593795776,
      0.9410353899002075,
      0.9023011326789856,
      0.9179654121398926,
      0.9491133689880371,
      0.9330261945724487,
      0.9230495095252991,
      0.9491191506385803,
      0.9686030149459839,
      0.9504953622817993,
      0.9487673044204712,
      0.9797232151031494,
      0.9880276918411255,
      0.9775999784469604,
      0.9934189319610596,
      0.9998010993003845,
      0.9999347925186157,
      0.9999632239341736,
      0.9999774098396301,
      0.9999794363975525,
      0.9999598264694214,
      0.9999098777770996,
      0.99917072057724,
      0.9998499751091003,
      0.999815821647644,
      0.9997807741165161,
      0.9999092817306519,
      0.9999513626098633,
      0.9999273419380188,
      0.9999088048934937,
      0.9999628663063049,
      0.9999727010726929,
      0.9999281167984009,
      0.9999409914016724,
      0.9999750852584839,
      0.9999771118164062,
      0.9999480843544006,
      0.9999596476554871,
      0.9999183416366577,
      0.9999427199363708,
      0.9999500513076782,
      0.9999008178710938,
      0.9994783401489258,
      0.9998989105224609,
      0.9999160170555115,
      0.9997919797897339,
      0.9997591972351074,
      0.9999043941497803,
      0.9998749494552612,
      0.9995557069778442,
      0.9998113512992859,
      0.9999028444290161,
      0.9998132586479187,
      0.9996342658996582,
      0.9999278783798218,
      0.9998956918716431,
      0.9997353553771973,
      0.9998541474342346,
      0.999940812587738,
      0.9999299049377441,
      0.9999268651008606,
      0.9999651312828064,
      0.999958872795105,
      0.9999674558639526,
      0.999980628490448,
      0.9999594688415527,
      0.9999344348907471,
      0.9999637603759766,
      0.9999510645866394,
      0.9999033808708191,
      0.9998792409896851,
      0.9999690055847168,
      0.9999640583992004,
      0.9999489188194275,
      0.9999298453330994,
      0.999910295009613,
      0.999896228313446,
      0.9999590516090393,
      0.9999720454216003,
      0.9999679923057556,
      0.9999544024467468,
      0.9999520182609558,
      0.9999570250511169,
      0.9999767541885376,
      0.9999722838401794,
      0.9999380111694336,
      0.9999626874923706,
      0.9999299645423889,
      0.9999111890792847,
      0.9999110698699951,
      0.9999606609344482,
      0.9999220371246338,
      0.9998806118965149,
      0.9999447464942932,
      0.9999518394470215,
      0.9998613595962524,
      0.9998674988746643,
      0.9999281167984009,
      0.9999043941497803,
      0.9999531507492065,
      0.9999504685401917,
      0.9999740719795227,
      0.9999458193778992,
      0.999952495098114,
      0.999975323677063,
      0.9999617338180542,
      0.9999065399169922,
      0.9999665021896362,
      0.9999752640724182,
      0.9999445676803589,
      0.9999374151229858,
      0.9999643564224243,
      0.9999213218688965
    ],
    [
      0.7552127242088318,
      0.7702354788780212,
      0.7601161003112793,
      0.7907212972640991,
      0.8181914687156677,
      0.8440296053886414,
      0.8098177909851074,
      0.8192355632781982,
      0.8479458093643188,
      0.8316938281059265,
      0.8067419528961182,
      0.8276954293251038,
      0.8445780873298645,
      0.8267271518707275,
      0.8199492692947388,
      0.8378407955169678,
      0.8600282669067383,
      0.8651815056800842,
      0.8537186980247498,
      0.8493444919586182,
      0.8517552614212036,
      0.8613861203193665,
      0.870959997177124,
      0.867599368095398,
      0.8594392538070679,
      0.8471955060958862,
      0.8617782592773438,
      0.8760942220687866,
      0.8655758500099182,
      0.8569002747535706,
      0.8814756870269775,
      0.8894233703613281,
      0.8745229840278625,
      0.8679901361465454,
      0.8830307126045227,
      0.8773419260978699,
      0.8587841987609863,
      0.8557308912277222,
      0.8651752471923828,
      0.8838109970092773,
      0.8788242340087891,
      0.867219090461731,
      0.8900960087776184,
      0.9086664915084839,
      0.8824877738952637,
      0.8786744475364685,
      0.9023926258087158,
      0.9101099967956543,
      0.8842899203300476,
      0.8876994848251343,
      0.9143055081367493,
      0.9082658290863037,
      0.8878665566444397,
      0.8991189002990723,
      0.9316716194152832,
      0.9116998314857483,
      0.904687762260437,
      0.9382033348083496,
      0.9568601846694946,
      0.9391102194786072,
      0.9461424350738525,
      0.9730722904205322,
      0.9815255999565125,
      0.9757348895072937,
      0.9810255169868469,
      0.9866046905517578,
      0.9852849245071411,
      0.9808411598205566,
      0.9680325984954834,
      0.9999271631240845,
      0.9999732971191406,
      0.9999709129333496,
      0.9999638199806213,
      0.9999774098396301,
      0.999935507774353,
      0.9997897148132324,
      0.9987505078315735,
      0.9806044101715088,
      0.9839639663696289,
      0.9614840149879456,
      0.9597822427749634,
      0.959959864616394,
      0.9848305583000183,
      0.9839745163917542,
      0.9980763792991638,
      0.9995134472846985,
      0.9998408555984497,
      0.9998893737792969,
      0.9999120235443115,
      0.9998651146888733,
      0.9999219179153442,
      0.9999191761016846,
      0.999829888343811,
      0.9997416138648987,
      0.9989088773727417,
      0.9919706583023071,
      0.9730740785598755,
      0.9558483362197876,
      0.9634121656417847,
      0.9573280811309814,
      0.9705179333686829,
      0.977985143661499,
      0.9902737736701965,
      0.9904751777648926,
      0.9990141987800598,
      0.9991050362586975,
      0.9998436570167542,
      0.9998301863670349,
      0.9998952746391296,
      0.9999338984489441,
      0.9999578595161438,
      0.9999644756317139,
      0.9999751448631287,
      0.9999549984931946,
      0.9999113082885742,
      0.9999017119407654,
      0.9999707341194153,
      0.999981701374054,
      0.9999647736549377,
      0.999574601650238,
      0.9999513030052185,
      0.99996417760849,
      0.9999726414680481,
      0.9999411106109619,
      0.9998225569725037,
      0.9999288320541382,
      0.9999087452888489,
      0.999954342842102,
      0.9997249245643616,
      0.999601423740387,
      0.9999098181724548,
      0.9999663233757019,
      0.9999389052391052,
      0.9999552369117737,
      0.999965250492096,
      0.9999712705612183,
      0.9999523162841797,
      0.9999672770500183,
      0.9999182820320129,
      0.9999637603759766,
      0.9998977184295654,
      0.9999412894248962,
      0.9999167323112488,
      0.9999464154243469,
      0.9999406933784485,
      0.9998561143875122,
      0.9999330639839172,
      0.9999279379844666,
      0.9998916983604431,
      0.9996371865272522,
      0.9998472929000854,
      0.9999234080314636,
      0.9998965859413147,
      0.9999607801437378,
      0.9999552965164185,
      0.9999175071716309,
      0.9998988509178162,
      0.9982004165649414,
      0.9872689843177795,
      0.9679437279701233,
      0.9501691460609436,
      0.9694160223007202,
      0.9775382280349731,
      0.994975745677948,
      0.9991054534912109,
      0.9998828172683716,
      0.9999206066131592,
      0.9999498128890991,
      0.9999727606773376,
      0.999980628490448,
      0.9999637603759766,
      0.9999529719352722,
      0.9999200105667114,
      0.9988228678703308,
      0.998468816280365,
      0.9942141175270081,
      0.9991000294685364,
      0.999895453453064,
      0.999944806098938,
      0.9999228715896606,
      0.9998871684074402,
      0.9998522996902466,
      0.9995639324188232,
      0.9958956241607666,
      0.9856837391853333,
      0.9826916456222534,
      0.9829071760177612,
      0.9620280265808105,
      0.9715104103088379,
      0.9947398900985718,
      0.9992930293083191,
      0.9972162842750549,
      0.9996241331100464,
      0.9967265725135803,
      0.9999058842658997,
      0.9999112486839294,
      0.9998989701271057,
      0.9999620914459229,
      0.9999574422836304,
      0.999946117401123,
      0.9999570250511169,
      0.9999141693115234,
      0.9999492764472961,
      0.99995356798172,
      0.9999092221260071,
      0.9998921155929565,
      0.9994338750839233,
      0.9941234588623047,
      0.9767905473709106,
      0.9706902503967285,
      0.9646333456039429,
      0.9401199817657471,
      0.9197115898132324,
      0.9401262998580933,
      0.9695221185684204,
      0.9946742653846741,
      0.9962475299835205,
      0.9995098114013672,
      0.9997008442878723,
      0.9999518990516663,
      0.9999363422393799,
      0.9998883008956909,
      0.99986332654953,
      0.9998065233230591,
      0.9995965361595154,
      0.9995633959770203,
      0.9928864240646362,
      0.9866765737533569,
      0.9770267009735107,
      0.969271183013916,
      0.9865449666976929,
      0.9574713110923767,
      0.971426248550415,
      0.9836815595626831,
      0.9602755308151245,
      0.9324862957000732,
      0.9573586583137512,
      0.9645132422447205,
      0.9185703992843628,
      0.9139384031295776,
      0.9475457668304443,
      0.9454559087753296,
      0.9088040590286255,
      0.9227404594421387,
      0.9521105289459229,
      0.9370208978652954,
      0.9279108643531799,
      0.9515312910079956,
      0.9704107642173767,
      0.9535766243934631,
      0.9520571231842041,
      0.9808201193809509,
      0.9888237714767456,
      0.9791395664215088,
      0.99393630027771,
      0.9998363256454468,
      0.9999390244483948,
      0.9999638795852661,
      0.9999781847000122,
      0.9999793767929077,
      0.9999597668647766,
      0.9999096989631653,
      0.9991668462753296,
      0.9998490810394287,
      0.9998148083686829,
      0.9997803568840027,
      0.9999092221260071,
      0.9999511241912842,
      0.9999274015426636,
      0.9999092221260071,
      0.999963104724884,
      0.9999729990959167,
      0.9999285936355591,
      0.9999415278434753,
      0.9999758005142212,
      0.9999779462814331,
      0.9999491572380066,
      0.9999615550041199,
      0.999924898147583,
      0.9999462366104126,
      0.9999526739120483,
      0.9999097585678101,
      0.9995216727256775,
      0.999907374382019,
      0.9999229311943054,
      0.9998244643211365,
      0.999796986579895,
      0.999914288520813,
      0.9998914003372192,
      0.9996529817581177,
      0.9998428821563721,
      0.9999128580093384,
      0.9998469352722168,
      0.9997088313102722,
      0.999936580657959,
      0.9999052882194519,
      0.9997766017913818,
      0.9998737573623657,
      0.9999442100524902,
      0.9999340176582336,
      0.9999346137046814,
      0.9999666213989258,
      0.9999592900276184,
      0.9999679923057556,
      0.9999812841415405,
      0.9999598264694214,
      0.999934732913971,
      0.9999641180038452,
      0.9999513030052185,
      0.9999035596847534,
      0.9998795986175537,
      0.9999691843986511,
      0.9999643564224243,
      0.9999491572380066,
      0.9999290704727173,
      0.9999107718467712,
      0.999896764755249,
      0.999959409236908,
      0.9999725818634033,
      0.9999685883522034,
      0.9999549388885498,
      0.9999524354934692,
      0.9999573826789856,
      0.9999769330024719,
      0.9999722838401794,
      0.9999382495880127,
      0.9999628663063049,
      0.9999298453330994,
      0.9999159574508667,
      0.9999134540557861,
      0.9999614953994751,
      0.9999265670776367,
      0.9999065399169922,
      0.9999480843544006,
      0.9999548196792603,
      0.9998738765716553,
      0.9998859167098999,
      0.9999333024024963,
      0.9999083876609802,
      0.9999544024467468,
      0.9999510645866394,
      0.9999743103981018,
      0.9999459981918335,
      0.9999527931213379,
      0.9999755024909973,
      0.9999620318412781,
      0.9999068975448608,
      0.999966561794281,
      0.9999755024909973,
      0.9999446868896484,
      0.9999373555183411,
      0.9999644160270691,
      0.9999213814735413
    ],
    [
      0.7667507529258728,
      0.7810177206993103,
      0.7737569808959961,
      0.8042904138565063,
      0.8298590183258057,
      0.8546764254570007,
      0.825802743434906,
      0.8312033414840698,
      0.8573656678199768,
      0.842713475227356,
      0.8186666965484619,
      0.8377349376678467,
      0.8533902168273926,
      0.8363763093948364,
      0.8275942206382751,
      0.8461606502532959,
      0.8678239583969116,
      0.8713132739067078,
      0.8626389503479004,
      0.8584936261177063,
      0.8600836992263794,
      0.868417501449585,
      0.8796324729919434,
      0.8774229288101196,
      0.86789870262146,
      0.8561604022979736,
      0.8704999089241028,
      0.8840868473052979,
      0.8744996786117554,
      0.8659859895706177,
      0.8891758918762207,
      0.8976064920425415,
      0.883277952671051,
      0.8773351907730103,
      0.889979362487793,
      0.885319709777832,
      0.8672930002212524,
      0.8632830381393433,
      0.8720707893371582,
      0.8898168802261353,
      0.8852381706237793,
      0.8741170763969421,
      0.896446704864502,
      0.9140193462371826,
      0.8895450830459595,
      0.8869638442993164,
      0.9092218279838562,
      0.9160641431808472,
      0.8925990462303162,
      0.8968778848648071,
      0.9212331175804138,
      0.9156993627548218,
      0.8969277739524841,
      0.9081953167915344,
      0.9361288547515869,
      0.9174110889434814,
      0.9103617668151855,
      0.9426397085189819,
      0.959020733833313,
      0.9427822232246399,
      0.9493334889411926,
      0.9741965532302856,
      0.9821043610572815,
      0.9766349792480469,
      0.9818167090415955,
      0.9868630170822144,
      0.9856131076812744,
      0.9812331199645996,
      0.968731164932251,
      0.9999295473098755,
      0.999973714351654,
      0.9999712705612183,
      0.999964714050293,
      0.9999786615371704,
      0.9999407529830933,
      0.999812662601471,
      0.9989076852798462,
      0.982221245765686,
      0.98526930809021,
      0.964109480381012,
      0.9623913764953613,
      0.962506890296936,
      0.9855668544769287,
      0.9846636056900024,
      0.9979721307754517,
      0.9995522499084473,
      0.9998502731323242,
      0.9998958706855774,
      0.9999139904975891,
      0.9998655915260315,
      0.9999234676361084,
      0.9999215006828308,
      0.9998392462730408,
      0.9997656941413879,
      0.9990725517272949,
      0.9927595853805542,
      0.9757726788520813,
      0.9604039788246155,
      0.9667388200759888,
      0.9610964059829712,
      0.9728894233703613,
      0.9796143770217896,
      0.9909558892250061,
      0.9912803769111633,
      0.9991194605827332,
      0.9991785883903503,
      0.9998568892478943,
      0.9998407363891602,
      0.9998986124992371,
      0.9999352097511292,
      0.9999581575393677,
      0.9999649524688721,
      0.9999755620956421,
      0.9999560117721558,
      0.9999134540557861,
      0.9999029636383057,
      0.9999708533287048,
      0.999981701374054,
      0.999964714050293,
      0.9995802044868469,
      0.9999514818191528,
      0.9999643564224243,
      0.9999727010726929,
      0.999940812587738,
      0.9998235106468201,
      0.9999293684959412,
      0.9999092817306519,
      0.9999548196792603,
      0.9997278451919556,
      0.9996069669723511,
      0.9999110698699951,
      0.9999666213989258,
      0.9999392628669739,
      0.9999558329582214,
      0.9999653697013855,
      0.999971330165863,
      0.9999521374702454,
      0.999967098236084,
      0.9999179840087891,
      0.999963641166687,
      0.9998977184295654,
      0.9999415874481201,
      0.9999170303344727,
      0.9999468326568604,
      0.9999414682388306,
      0.9998578429222107,
      0.99993497133255,
      0.999930739402771,
      0.999898374080658,
      0.9996790289878845,
      0.9998610019683838,
      0.9999263286590576,
      0.9998978972434998,
      0.9999610185623169,
      0.9999558329582214,
      0.9999197721481323,
      0.9999043345451355,
      0.9983031153678894,
      0.9881808757781982,
      0.9699604511260986,
      0.9538954496383667,
      0.9719535112380981,
      0.979108989238739,
      0.9954701066017151,
      0.999176561832428,
      0.9998906254768372,
      0.9999247193336487,
      0.9999508857727051,
      0.9999731779098511,
      0.9999806880950928,
      0.9999647736549377,
      0.999954104423523,
      0.9999274611473083,
      0.9989732503890991,
      0.9986248016357422,
      0.9946939945220947,
      0.9991792440414429,
      0.9999023675918579,
      0.9999468922615051,
      0.9999242424964905,
      0.9998907446861267,
      0.9998584389686584,
      0.9995948672294617,
      0.9962285757064819,
      0.9866600036621094,
      0.9842748641967773,
      0.9845681190490723,
      0.9652893543243408,
      0.9741760492324829,
      0.9954324960708618,
      0.999366819858551,
      0.9975660443305969,
      0.9996764063835144,
      0.9970086812973022,
      0.9999070763587952,
      0.999912440776825,
      0.9999017119407654,
      0.9999631643295288,
      0.9999590516090393,
      0.9999492168426514,
      0.9999588131904602,
      0.9999150037765503,
      0.9999496936798096,
      0.9999552369117737,
      0.9999120831489563,
      0.9999024868011475,
      0.9995344281196594,
      0.9945616722106934,
      0.9783862829208374,
      0.9723542928695679,
      0.966820478439331,
      0.9439133405685425,
      0.9252973794937134,
      0.94400954246521,
      0.9718627333641052,
      0.9953143000602722,
      0.9967715740203857,
      0.9995790123939514,
      0.999738335609436,
      0.9999547600746155,
      0.9999394416809082,
      0.9998913407325745,
      0.9998607039451599,
      0.999812126159668,
      0.9996085166931152,
      0.9995836615562439,
      0.9934149980545044,
      0.9877287149429321,
      0.9786975979804993,
      0.9714973568916321,
      0.9877629280090332,
      0.9605483412742615,
      0.973641574382782,
      0.984997034072876,
      0.9635423421859741,
      0.9378362894058228,
      0.9606593251228333,
      0.967117428779602,
      0.9247326850891113,
      0.9200370907783508,
      0.951257586479187,
      0.9491603374481201,
      0.9151961207389832,
      0.9273479580879211,
      0.9550431966781616,
      0.9414220452308655,
      0.9323153495788574,
      0.9539889097213745,
      0.972139835357666,
      0.9562856554985046,
      0.9546895027160645,
      0.9816939234733582,
      0.9895071983337402,
      0.9804854393005371,
      0.9945412874221802,
      0.99986332654953,
      0.9999441504478455,
      0.9999650716781616,
      0.9999786615371704,
      0.9999792575836182,
      0.9999596476554871,
      0.9999080896377563,
      0.9991620182991028,
      0.9998504519462585,
      0.9998162388801575,
      0.9997807741165161,
      0.9999092221260071,
      0.9999511241912842,
      0.999927282333374,
      0.9999093413352966,
      0.9999632835388184,
      0.9999729990959167,
      0.9999290108680725,
      0.9999420642852783,
      0.999976634979248,
      0.9999786019325256,
      0.9999501705169678,
      0.9999630451202393,
      0.9999305009841919,
      0.9999493360519409,
      0.9999549388885498,
      0.9999176263809204,
      0.9995613098144531,
      0.9999149441719055,
      0.9999291896820068,
      0.9998511672019958,
      0.9998264312744141,
      0.9999217391014099,
      0.9999048709869385,
      0.9997139573097229,
      0.9998682141304016,
      0.9999215006828308,
      0.9998731017112732,
      0.9997648000717163,
      0.9999411106109619,
      0.9999140501022339,
      0.999809741973877,
      0.9998897314071655,
      0.9999472498893738,
      0.999937891960144,
      0.9999411702156067,
      0.9999678134918213,
      0.9999595880508423,
      0.9999685883522034,
      0.9999815821647644,
      0.9999597072601318,
      0.9999346137046814,
      0.9999642372131348,
      0.9999513030052185,
      0.9999035596847534,
      0.9998795986175537,
      0.9999691247940063,
      0.9999644160270691,
      0.9999493360519409,
      0.9999293684959412,
      0.999909520149231,
      0.999896764755249,
      0.999961256980896,
      0.9999733567237854,
      0.999968945980072,
      0.9999549984931946,
      0.999952495098114,
      0.9999576807022095,
      0.9999770522117615,
      0.9999723434448242,
      0.9999386668205261,
      0.9999634027481079,
      0.9999343156814575,
      0.9999182820320129,
      0.9999164938926697,
      0.9999624490737915,
      0.9999308586120605,
      0.9999153017997742,
      0.9999508261680603,
      0.9999572038650513,
      0.99989253282547,
      0.9998975396156311,
      0.9999367594718933,
      0.9999104142189026,
      0.9999549984931946,
      0.9999512434005737,
      0.9999741911888123,
      0.999946117401123,
      0.9999528527259827,
      0.9999755024909973,
      0.9999620318412781,
      0.9999068975448608,
      0.9999665021896362,
      0.9999755024909973,
      0.9999445676803589,
      0.9999372363090515,
      0.9999644756317139,
      0.999921977519989
    ],
    [
      0.777735710144043,
      0.7930097579956055,
      0.7894619107246399,
      0.819013237953186,
      0.8415055274963379,
      0.8653469085693359,
      0.8421987891197205,
      0.843651294708252,
      0.8671978116035461,
      0.8546532392501831,
      0.831526517868042,
      0.8483502864837646,
      0.8624000549316406,
      0.8467716574668884,
      0.8375170230865479,
      0.855207622051239,
      0.8759514093399048,
      0.8784605264663696,
      0.8714883923530579,
      0.8672353029251099,
      0.8678306341171265,
      0.8760851621627808,
      0.8883132934570312,
      0.887369692325592,
      0.8768770098686218,
      0.8661506175994873,
      0.8795716762542725,
      0.8922181129455566,
      0.8839049339294434,
      0.8755589723587036,
      0.8969259262084961,
      0.9052615165710449,
      0.8922557830810547,
      0.8870792984962463,
      0.8964325189590454,
      0.8930321931838989,
      0.8755499124526978,
      0.8703978657722473,
      0.8786545991897583,
      0.894831657409668,
      0.8907808065414429,
      0.8811020851135254,
      0.9019719362258911,
      0.9185385704040527,
      0.8955672979354858,
      0.894352912902832,
      0.914932906627655,
      0.9212753772735596,
      0.8996993899345398,
      0.9045557975769043,
      0.9264044761657715,
      0.9215741753578186,
      0.9060037136077881,
      0.9163526296615601,
      0.9399658441543579,
      0.9225837588310242,
      0.9162668585777283,
      0.9467094540596008,
      0.9613317251205444,
      0.946784257888794,
      0.9525042176246643,
      0.9751462936401367,
      0.9825916290283203,
      0.977319061756134,
      0.9821918606758118,
      0.9869492053985596,
      0.9856775999069214,
      0.9812225103378296,
      0.9692051410675049,
      0.9999311566352844,
      0.9999739527702332,
      0.9999716281890869,
      0.9999656081199646,
      0.9999791383743286,
      0.9999449849128723,
      0.999832808971405,
      0.9990662336349487,
      0.9840515851974487,
      0.9869231581687927,
      0.9671691656112671,
      0.9651862978935242,
      0.9651541113853455,
      0.9856991171836853,
      0.9859129190444946,
      0.9981732964515686,
      0.9996074438095093,
      0.9998615384101868,
      0.9999024271965027,
      0.9999165534973145,
      0.9998670220375061,
      0.9999254941940308,
      0.9999244213104248,
      0.9998507499694824,
      0.9997925758361816,
      0.9992353320121765,
      0.9936949610710144,
      0.9783934354782104,
      0.9644874930381775,
      0.9697434306144714,
      0.9647872447967529,
      0.9753890037536621,
      0.9812821745872498,
      0.9916206002235413,
      0.9920623898506165,
      0.9992138743400574,
      0.9992420673370361,
      0.999868631362915,
      0.9998496770858765,
      0.9999017119407654,
      0.9999362826347351,
      0.999958336353302,
      0.9999655485153198,
      0.999975860118866,
      0.9999571442604065,
      0.9999153017997742,
      0.9999042749404907,
      0.9999712109565735,
      0.9999818205833435,
      0.9999646544456482,
      0.9995813369750977,
      0.9999518394470215,
      0.9999644160270691,
      0.9999727010726929,
      0.9999406337738037,
      0.9998226761817932,
      0.9999290704727173,
      0.9999087452888489,
      0.9999547004699707,
      0.9997281432151794,
      0.9996069073677063,
      0.9999111294746399,
      0.9999666213989258,
      0.9999392032623291,
      0.9999558925628662,
      0.9999654293060303,
      0.9999712705612183,
      0.999951958656311,
      0.9999670386314392,
      0.9999180436134338,
      0.9999635815620422,
      0.9998975992202759,
      0.999941885471344,
      0.9999172687530518,
      0.9999470710754395,
      0.9999420046806335,
      0.9998592138290405,
      0.9999364614486694,
      0.999932587146759,
      0.9999030828475952,
      0.9997035264968872,
      0.999870777130127,
      0.9999288320541382,
      0.9998989701271057,
      0.9999611377716064,
      0.9999561905860901,
      0.9999217391014099,
      0.9999088048934937,
      0.9983898997306824,
      0.9889608025550842,
      0.971926212310791,
      0.9573290348052979,
      0.9743863344192505,
      0.9807504415512085,
      0.9959542155265808,
      0.9992438554763794,
      0.9998975992202759,
      0.9999281167984009,
      0.9999518394470215,
      0.9999736547470093,
      0.999980628490448,
      0.9999657273292542,
      0.9999553561210632,
      0.999934196472168,
      0.999098539352417,
      0.99875408411026,
      0.9951282739639282,
      0.9992457032203674,
      0.9999082088470459,
      0.9999489784240723,
      0.9999254941940308,
      0.999894917011261,
      0.9998650550842285,
      0.9996266961097717,
      0.9965645670890808,
      0.987708568572998,
      0.9855151772499084,
      0.9862759709358215,
      0.9684116244316101,
      0.9768214225769043,
      0.9961252808570862,
      0.9994597434997559,
      0.9979385733604431,
      0.9997243881225586,
      0.9973230361938477,
      0.999907910823822,
      0.9999129176139832,
      0.999902069568634,
      0.9999621510505676,
      0.9999599456787109,
      0.9999518990516663,
      0.9999604821205139,
      0.999915361404419,
      0.99994957447052,
      0.9999565482139587,
      0.9999150037765503,
      0.9999105334281921,
      0.9996227025985718,
      0.9951489567756653,
      0.9802817106246948,
      0.9741944074630737,
      0.9691568613052368,
      0.9477214813232422,
      0.9307751059532166,
      0.9477471113204956,
      0.9744160175323486,
      0.9961169362068176,
      0.9973030686378479,
      0.9996592402458191,
      0.9997766017913818,
      0.999957799911499,
      0.9999404549598694,
      0.9998939633369446,
      0.999862551689148,
      0.9998171329498291,
      0.9996199011802673,
      0.999610424041748,
      0.9939473867416382,
      0.9887568950653076,
      0.9805377721786499,
      0.9740042090415955,
      0.9894357323646545,
      0.9646514654159546,
      0.975957453250885,
      0.9862861633300781,
      0.966803252696991,
      0.9432330131530762,
      0.9638994336128235,
      0.9696273803710938,
      0.9312862157821655,
      0.9264086484909058,
      0.9549969434738159,
      0.9528617858886719,
      0.9219214916229248,
      0.9320215582847595,
      0.9579591751098633,
      0.9456773996353149,
      0.9364434480667114,
      0.9563722610473633,
      0.9739116430282593,
      0.9589935541152954,
      0.9572007656097412,
      0.9825965762138367,
      0.9901418685913086,
      0.981927752494812,
      0.9951261281967163,
      0.9998838305473328,
      0.9999485015869141,
      0.9999662041664124,
      0.9999792575836182,
      0.999979555606842,
      0.9999599456787109,
      0.9999082684516907,
      0.9991598129272461,
      0.9998504519462585,
      0.9998158812522888,
      0.9997807145118713,
      0.9999094605445862,
      0.9999509453773499,
      0.9999274015426636,
      0.9999096989631653,
      0.9999634623527527,
      0.9999732971191406,
      0.9999294877052307,
      0.9999427199363708,
      0.9999774694442749,
      0.9999793171882629,
      0.9999511241912842,
      0.9999646544456482,
      0.9999363422393799,
      0.9999527335166931,
      0.9999549984931946,
      0.9999252557754517,
      0.9996141791343689,
      0.9999223351478577,
      0.9999352693557739,
      0.9998739957809448,
      0.9998539686203003,
      0.9999313950538635,
      0.9999174475669861,
      0.999769389629364,
      0.9998871684074402,
      0.99992835521698,
      0.9998936653137207,
      0.9998084306716919,
      0.9999465346336365,
      0.9999208450317383,
      0.9998341202735901,
      0.9999027848243713,
      0.9999499320983887,
      0.9999408721923828,
      0.9999460577964783,
      0.9999687671661377,
      0.9999597072601318,
      0.9999687075614929,
      0.9999818801879883,
      0.9999598860740662,
      0.9999345541000366,
      0.9999644160270691,
      0.9999513030052185,
      0.9999036192893982,
      0.9998794794082642,
      0.9999690651893616,
      0.9999644160270691,
      0.9999499917030334,
      0.9999316930770874,
      0.9999116659164429,
      0.9998975396156311,
      0.9999613761901855,
      0.9999735355377197,
      0.9999691843986511,
      0.9999551177024841,
      0.9999518990516663,
      0.9999576807022095,
      0.9999771118164062,
      0.9999722242355347,
      0.9999386668205261,
      0.9999635815620422,
      0.9999353289604187,
      0.9999207854270935,
      0.999919056892395,
      0.9999633431434631,
      0.9999344944953918,
      0.9999222755432129,
      0.9999530911445618,
      0.9999591708183289,
      0.9999083280563354,
      0.9999083876609802,
      0.9999399781227112,
      0.9999125003814697,
      0.9999555349349976,
      0.9999513030052185,
      0.9999743103981018,
      0.999946117401123,
      0.9999528527259827,
      0.9999755024909973,
      0.9999620318412781,
      0.9999070167541504,
      0.9999664425849915,
      0.9999753832817078,
      0.9999445080757141,
      0.9999370574951172,
      0.9999644756317139,
      0.9999221563339233
    ],
    [
      0.7932233214378357,
      0.8107617497444153,
      0.8077859878540039,
      0.833953857421875,
      0.8547937273979187,
      0.8766520619392395,
      0.8565001487731934,
      0.855283796787262,
      0.8772242069244385,
      0.8672515153884888,
      0.8439974784851074,
      0.8583799600601196,
      0.8718165159225464,
      0.8595311641693115,
      0.8487022519111633,
      0.8646966218948364,
      0.8851617574691772,
      0.8867344856262207,
      0.879631519317627,
      0.8751978278160095,
      0.8750062584877014,
      0.8836982846260071,
      0.8967821002006531,
      0.8962692022323608,
      0.8851879239082336,
      0.8758931159973145,
      0.8880190253257751,
      0.8996056914329529,
      0.8927410840988159,
      0.8847411870956421,
      0.9041757583618164,
      0.9124491214752197,
      0.9006712436676025,
      0.8959017395973206,
      0.9025927782058716,
      0.9007084965705872,
      0.8836573362350464,
      0.8777753114700317,
      0.8857154846191406,
      0.8999103903770447,
      0.8967598676681519,
      0.8880531787872314,
      0.9079961776733398,
      0.9227531552314758,
      0.9014135599136353,
      0.9010149836540222,
      0.9199368953704834,
      0.925711989402771,
      0.9060839414596558,
      0.9111294150352478,
      0.9305024743080139,
      0.9261009693145752,
      0.9122694730758667,
      0.9229301810264587,
      0.9431192874908447,
      0.9268364906311035,
      0.921061635017395,
      0.9497020840644836,
      0.9629137516021729,
      0.9496963024139404,
      0.9548226594924927,
      0.9756394624710083,
      0.982774555683136,
      0.9776423573493958,
      0.9824156165122986,
      0.9870608448982239,
      0.9857551455497742,
      0.9812579154968262,
      0.9697601199150085,
      0.9999337196350098,
      0.9999744892120361,
      0.9999722838401794,
      0.9999666810035706,
      0.9999802112579346,
      0.9999492168426514,
      0.9998518228530884,
      0.9992055296897888,
      0.9860463738441467,
      0.9888426661491394,
      0.9706829786300659,
      0.9683073163032532,
      0.9683306217193604,
      0.9869266152381897,
      0.9873335957527161,
      0.9983789324760437,
      0.9996541738510132,
      0.9998683929443359,
      0.9999077320098877,
      0.9999183416366577,
      0.9998674988746643,
      0.9999269247055054,
      0.9999271035194397,
      0.9998611807823181,
      0.9998151659965515,
      0.9993672966957092,
      0.9943926334381104,
      0.981044352054596,
      0.9680560827255249,
      0.9727569222450256,
      0.9684277176856995,
      0.9781143665313721,
      0.9833571314811707,
      0.9924551844596863,
      0.9930421710014343,
      0.9993225336074829,
      0.9993346929550171,
      0.9998825788497925,
      0.9998610019683838,
      0.9999067187309265,
      0.9999381899833679,
      0.9999587535858154,
      0.999966025352478,
      0.9999762177467346,
      0.9999584555625916,
      0.9999176859855652,
      0.9999059438705444,
      0.9999715089797974,
      0.9999818205833435,
      0.999964714050293,
      0.9995865821838379,
      0.9999521374702454,
      0.999964714050293,
      0.9999727606773376,
      0.9999404549598694,
      0.9998241662979126,
      0.999929666519165,
      0.9999094605445862,
      0.9999552369117737,
      0.9997309446334839,
      0.9996120929718018,
      0.9999123215675354,
      0.999967098236084,
      0.9999398589134216,
      0.9999573826789856,
      0.9999655485153198,
      0.9999713897705078,
      0.9999517798423767,
      0.9999668598175049,
      0.9999176263809204,
      0.9999634623527527,
      0.9998975992202759,
      0.9999423027038574,
      0.9999178647994995,
      0.9999472498893738,
      0.9999427795410156,
      0.999860942363739,
      0.9999381303787231,
      0.9999353885650635,
      0.999909520149231,
      0.9997513294219971,
      0.9998877048492432,
      0.9999318718910217,
      0.9999004602432251,
      0.9999611973762512,
      0.9999569654464722,
      0.99992436170578,
      0.999914824962616,
      0.9985615015029907,
      0.9902797937393188,
      0.9747332334518433,
      0.9618879556655884,
      0.9771691560745239,
      0.982965350151062,
      0.9965795278549194,
      0.9993309378623962,
      0.999904990196228,
      0.9999317526817322,
      0.9999528527259827,
      0.9999739527702332,
      0.999980628490448,
      0.9999669194221497,
      0.9999575614929199,
      0.9999470710754395,
      0.99960857629776,
      0.9990788698196411,
      0.9959123134613037,
      0.9993349313735962,
      0.9999150037765503,
      0.9999512434005737,
      0.9999271631240845,
      0.9998989701271057,
      0.999871015548706,
      0.9996551871299744,
      0.9969337582588196,
      0.9889386892318726,
      0.9872418642044067,
      0.987978458404541,
      0.9714617729187012,
      0.9793405532836914,
      0.9968079328536987,
      0.9995400905609131,
      0.998286783695221,
      0.9997656345367432,
      0.9977372288703918,
      0.9999090433120728,
      0.9999139308929443,
      0.9999037981033325,
      0.9999627470970154,
      0.9999613165855408,
      0.9999542236328125,
      0.9999619126319885,
      0.9999161958694458,
      0.9999500513076782,
      0.9999581575393677,
      0.9999183416366577,
      0.9999184608459473,
      0.9997036457061768,
      0.9958054423332214,
      0.9821503162384033,
      0.9764175415039062,
      0.9717855453491211,
      0.9526846408843994,
      0.936290442943573,
      0.9518458843231201,
      0.9771409034729004,
      0.9969148635864258,
      0.9977580904960632,
      0.9997174739837646,
      0.9998089671134949,
      0.9999610185623169,
      0.9999436140060425,
      0.9998964071273804,
      0.9998675584793091,
      0.9998211860656738,
      0.9996311664581299,
      0.9996354579925537,
      0.9944424629211426,
      0.989910364151001,
      0.9822626113891602,
      0.9763606786727905,
      0.9905633330345154,
      0.9683096408843994,
      0.9781779646873474,
      0.9875783324241638,
      0.9699678421020508,
      0.9486638307571411,
      0.9668686985969543,
      0.972118616104126,
      0.937275767326355,
      0.9319713115692139,
      0.9584619402885437,
      0.9569730162620544,
      0.9283584952354431,
      0.93623948097229,
      0.9609051942825317,
      0.950016975402832,
      0.9408554434776306,
      0.958980917930603,
      0.9760502576828003,
      0.9620147943496704,
      0.9601102471351624,
      0.9839157462120056,
      0.9910388588905334,
      0.9837218523025513,
      0.9960477352142334,
      0.9999080896377563,
      0.9999551177024841,
      0.9999682903289795,
      0.9999799728393555,
      0.9999796152114868,
      0.9999601244926453,
      0.9999085664749146,
      0.9991604685783386,
      0.9998510479927063,
      0.9998164772987366,
      0.99978107213974,
      0.999904990196228,
      0.999951183795929,
      0.9999276995658875,
      0.9999099373817444,
      0.9999631643295288,
      0.9999736547470093,
      0.999930202960968,
      0.9999436140060425,
      0.9999783039093018,
      0.9999802112579346,
      0.9999523758888245,
      0.9999664425849915,
      0.9999420046806335,
      0.999955952167511,
      0.9999597072601318,
      0.9999321699142456,
      0.9996626973152161,
      0.9999285936355591,
      0.9999403357505798,
      0.9998939633369446,
      0.9998742938041687,
      0.999937117099762,
      0.9999265670776367,
      0.9998113512992859,
      0.9999030828475952,
      0.9999343156814575,
      0.9999096393585205,
      0.9998422265052795,
      0.9999508857727051,
      0.9999271631240845,
      0.9998565912246704,
      0.9999144673347473,
      0.9999526143074036,
      0.9999444484710693,
      0.9999510049819946,
      0.9999700784683228,
      0.9999602437019348,
      0.9999693632125854,
      0.9999821782112122,
      0.99996018409729,
      0.9999352693557739,
      0.9999648332595825,
      0.9999518394470215,
      0.9999042749404907,
      0.9998801946640015,
      0.9999691843986511,
      0.9999647736549377,
      0.9999502897262573,
      0.999930739402771,
      0.9999122619628906,
      0.999898374080658,
      0.9999607801437378,
      0.9999741315841675,
      0.9999697804450989,
      0.9999558925628662,
      0.9999529719352722,
      0.9999582171440125,
      0.9999773502349854,
      0.9999722838401794,
      0.9999390244483948,
      0.9999639987945557,
      0.9999368786811829,
      0.9999237656593323,
      0.9999219179153442,
      0.9999642372131348,
      0.9999364018440247,
      0.9999269247055054,
      0.9999540448188782,
      0.9999588131904602,
      0.9999004602432251,
      0.9999125003814697,
      0.9999421238899231,
      0.9999143481254578,
      0.9999560117721558,
      0.9999516606330872,
      0.9999743103981018,
      0.9999462962150574,
      0.9999529719352722,
      0.9999756813049316,
      0.9999621510505676,
      0.9999070763587952,
      0.999966561794281,
      0.9999755024909973,
      0.9999447464942932,
      0.9999374151229858,
      0.9999645352363586,
      0.9999227523803711
    ],
    [
      0.8097037076950073,
      0.827528715133667,
      0.8306877613067627,
      0.8505809307098389,
      0.868465781211853,
      0.8901121616363525,
      0.8725160360336304,
      0.867612361907959,
      0.8874077796936035,
      0.8806573152542114,
      0.8582463264465332,
      0.8688651323318481,
      0.8814346194267273,
      0.8724717497825623,
      0.85944002866745,
      0.8742744326591492,
      0.8947144150733948,
      0.895257830619812,
      0.8871181011199951,
      0.8838172554969788,
      0.8827357888221741,
      0.8916476964950562,
      0.9050023555755615,
      0.905371904373169,
      0.8946084976196289,
      0.8865305781364441,
      0.8970046043395996,
      0.9080825448036194,
      0.90278559923172,
      0.8955534100532532,
      0.9121381640434265,
      0.9204798936843872,
      0.910320520401001,
      0.906125009059906,
      0.9094358682632446,
      0.9092700481414795,
      0.8930193185806274,
      0.8861373066902161,
      0.8932098746299744,
      0.9050648212432861,
      0.9031499028205872,
      0.8955588936805725,
      0.914085865020752,
      0.9272010326385498,
      0.9072389602661133,
      0.9081316590309143,
      0.9250425696372986,
      0.9300932288169861,
      0.9122043251991272,
      0.9175481200218201,
      0.9347007870674133,
      0.9300371408462524,
      0.9182872772216797,
      0.9293192625045776,
      0.9460058212280273,
      0.9308246374130249,
      0.92671799659729,
      0.9525894522666931,
      0.9643221497535706,
      0.9519559741020203,
      0.9568801522254944,
      0.9760464429855347,
      0.9826854467391968,
      0.9775747060775757,
      0.9826074242591858,
      0.9871534109115601,
      0.9857171177864075,
      0.9812178015708923,
      0.9696506261825562,
      0.9999355673789978,
      0.9999749660491943,
      0.9999728798866272,
      0.9999678134918213,
      0.9999810457229614,
      0.9999532699584961,
      0.9998680949211121,
      0.9993144869804382,
      0.9879605174064636,
      0.99073326587677,
      0.9743773341178894,
      0.9715526700019836,
      0.9717660546302795,
      0.9882628321647644,
      0.9888765215873718,
      0.9985859990119934,
      0.99969881772995,
      0.9998775124549866,
      0.9999129772186279,
      0.9999201893806458,
      0.9998681545257568,
      0.9999286532402039,
      0.9999296069145203,
      0.9998709559440613,
      0.9998356699943542,
      0.9994817972183228,
      0.9952889084815979,
      0.9838392734527588,
      0.9723122715950012,
      0.9763038754463196,
      0.9724891185760498,
      0.9812629818916321,
      0.9854840040206909,
      0.9931641221046448,
      0.9938658475875854,
      0.9993929266929626,
      0.9994055032730103,
      0.9998921155929565,
      0.9998674988746643,
      0.999907910823822,
      0.9999383091926575,
      0.9999588131904602,
      0.9999662637710571,
      0.9999764561653137,
      0.9999597072601318,
      0.9999197721481323,
      0.9999078512191772,
      0.9999716877937317,
      0.9999820590019226,
      0.9999645948410034,
      0.99958735704422,
      0.9999522566795349,
      0.9999647736549377,
      0.9999727010726929,
      0.9999400973320007,
      0.999824047088623,
      0.9999294877052307,
      0.999908983707428,
      0.9999552369117737,
      0.9997314214706421,
      0.9996124505996704,
      0.999912679195404,
      0.9999671578407288,
      0.999940037727356,
      0.9999579191207886,
      0.9999657273292542,
      0.9999713897705078,
      0.9999517798423767,
      0.9999668002128601,
      0.9999175667762756,
      0.9999632835388184,
      0.9998976588249207,
      0.9999425411224365,
      0.9999181628227234,
      0.9999473690986633,
      0.9999432563781738,
      0.9998620748519897,
      0.9999396204948425,
      0.9999377131462097,
      0.9999148845672607,
      0.9997847676277161,
      0.9998992681503296,
      0.9999347925186157,
      0.9999014735221863,
      0.9999613761901855,
      0.9999574422836304,
      0.9999262094497681,
      0.9999204277992249,
      0.9987801313400269,
      0.9916620850563049,
      0.9776764512062073,
      0.9664121866226196,
      0.9799174666404724,
      0.9853341579437256,
      0.9969732165336609,
      0.9990119338035583,
      0.9999033212661743,
      0.9999322295188904,
      0.9999529123306274,
      0.9999739527702332,
      0.9999805092811584,
      0.9999678730964661,
      0.9999585747718811,
      0.9999523162841797,
      0.999703049659729,
      0.9992964863777161,
      0.9965376853942871,
      0.999395489692688,
      0.9999170899391174,
      0.9999513030052185,
      0.9999275803565979,
      0.9999023079872131,
      0.9998728632926941,
      0.999683678150177,
      0.9973297119140625,
      0.9904441237449646,
      0.9891294240951538,
      0.9899317026138306,
      0.975022554397583,
      0.9822021126747131,
      0.9974468946456909,
      0.9996126294136047,
      0.9985970854759216,
      0.9998012185096741,
      0.9980525374412537,
      0.999910831451416,
      0.9999153017997742,
      0.9999061822891235,
      0.999963641166687,
      0.9999631643295288,
      0.9999568462371826,
      0.9999634623527527,
      0.9999172687530518,
      0.9999505877494812,
      0.9999598264694214,
      0.9999203681945801,
      0.9999234080314636,
      0.9997594356536865,
      0.9963881969451904,
      0.98431795835495,
      0.9785716533660889,
      0.9745259881019592,
      0.9584428071975708,
      0.9429645538330078,
      0.9566830396652222,
      0.9799794554710388,
      0.9975388646125793,
      0.9981667399406433,
      0.9997541308403015,
      0.9998338222503662,
      0.9999638199806213,
      0.9999459385871887,
      0.9998988509178162,
      0.9998704195022583,
      0.9998248219490051,
      0.9996439218521118,
      0.9996582865715027,
      0.9949668049812317,
      0.990993320941925,
      0.9841516017913818,
      0.9787994623184204,
      0.9917927980422974,
      0.9721981883049011,
      0.9806393980979919,
      0.9888771176338196,
      0.9732564687728882,
      0.9536316990852356,
      0.970283031463623,
      0.9749060869216919,
      0.9436424970626831,
      0.9381434917449951,
      0.9625492095947266,
      0.9611800909042358,
      0.9353420734405518,
      0.9409010410308838,
      0.9643713235855103,
      0.9551438093185425,
      0.9465563893318176,
      0.9620181918144226,
      0.9782727956771851,
      0.9653172492980957,
      0.9631850719451904,
      0.9852243661880493,
      0.9920018911361694,
      0.985925555229187,
      0.9978016018867493,
      0.9999266266822815,
      0.9999594688415527,
      0.9999693036079407,
      0.9999805092811584,
      0.9999796748161316,
      0.99996018409729,
      0.9999088048934937,
      0.9991554617881775,
      0.9998505115509033,
      0.9998155832290649,
      0.9997808337211609,
      0.9999054074287415,
      0.9999510645866394,
      0.9999279975891113,
      0.999911367893219,
      0.9999643564224243,
      0.9999740719795227,
      0.9999310374259949,
      0.9999447464942932,
      0.9999792575836182,
      0.9999808669090271,
      0.9999538660049438,
      0.9999667406082153,
      0.9999474883079529,
      0.9999591708183289,
      0.999961793422699,
      0.9999388456344604,
      0.999713659286499,
      0.9999344944953918,
      0.9999462962150574,
      0.9999114274978638,
      0.9998922944068909,
      0.9999427795410156,
      0.9999344348907471,
      0.9998509883880615,
      0.9999176263809204,
      0.999940037727356,
      0.9999244809150696,
      0.9998717904090881,
      0.9999556541442871,
      0.9999331831932068,
      0.9998761415481567,
      0.999924898147583,
      0.9999553561210632,
      0.9999474287033081,
      0.9999555349349976,
      0.999971330165863,
      0.9999606609344482,
      0.9999699592590332,
      0.9999825358390808,
      0.9999605417251587,
      0.9999356269836426,
      0.9999653697013855,
      0.9999521970748901,
      0.9999049305915833,
      0.9998810291290283,
      0.9999693632125854,
      0.9999650716781616,
      0.9999505281448364,
      0.9999315142631531,
      0.9999125003814697,
      0.9998994469642639,
      0.9999622106552124,
      0.9999752640724182,
      0.9999703168869019,
      0.9999562501907349,
      0.9999533891677856,
      0.9999586343765259,
      0.9999773502349854,
      0.9999725818634033,
      0.999939501285553,
      0.9999642968177795,
      0.9999378323554993,
      0.9999257326126099,
      0.999923825263977,
      0.9999650120735168,
      0.9999415278434753,
      0.9999326467514038,
      0.9999563694000244,
      0.9999618530273438,
      0.9999278783798218,
      0.9999216198921204,
      0.9999454021453857,
      0.9999167919158936,
      0.9999567866325378,
      0.9999518990516663,
      0.9999744296073914,
      0.9999464750289917,
      0.9999532103538513,
      0.9999757409095764,
      0.999962329864502,
      0.999907374382019,
      0.999966561794281,
      0.9999756813049316,
      0.999944806098938,
      0.9999375939369202,
      0.9999647736549377,
      0.9999231696128845
    ],
    [
      0.8276132345199585,
      0.8476585149765015,
      0.8575444221496582,
      0.8698781728744507,
      0.8826645016670227,
      0.9048409461975098,
      0.8908109068870544,
      0.8813073635101318,
      0.8993971347808838,
      0.896984875202179,
      0.8751029968261719,
      0.8810656070709229,
      0.892672598361969,
      0.8852415680885315,
      0.870629072189331,
      0.8852005004882812,
      0.9036955833435059,
      0.903444766998291,
      0.8951846361160278,
      0.8937244415283203,
      0.8925827741622925,
      0.9004945755004883,
      0.9141268730163574,
      0.915772557258606,
      0.9049772024154663,
      0.8986290097236633,
      0.9068676233291626,
      0.9174379706382751,
      0.9140217304229736,
      0.9076035022735596,
      0.9208782911300659,
      0.9292747974395752,
      0.9211273193359375,
      0.9174541234970093,
      0.9175514578819275,
      0.9196767210960388,
      0.9039424061775208,
      0.8960762023925781,
      0.9020372629165649,
      0.9116361141204834,
      0.9103818535804749,
      0.9038199782371521,
      0.9203911423683167,
      0.9320040941238403,
      0.9140996932983398,
      0.9163195490837097,
      0.9304158687591553,
      0.9350578188896179,
      0.919223427772522,
      0.9244537353515625,
      0.9391560554504395,
      0.9340939521789551,
      0.9232631921768188,
      0.9355521202087402,
      0.9492248892784119,
      0.935451328754425,
      0.9329283833503723,
      0.9556228518486023,
      0.966279149055481,
      0.9545001983642578,
      0.9596233367919922,
      0.9770499467849731,
      0.9829579591751099,
      0.9779252409934998,
      0.983446478843689,
      0.9874756932258606,
      0.9859998226165771,
      0.9815818667411804,
      0.9706457257270813,
      0.9999375939369202,
      0.9999755024909973,
      0.9999732375144958,
      0.9999685883522034,
      0.999981164932251,
      0.999955952167511,
      0.9998798370361328,
      0.9993960857391357,
      0.9897053837776184,
      0.9922063946723938,
      0.9776702523231506,
      0.9746122360229492,
      0.975174605846405,
      0.9895968437194824,
      0.9905731081962585,
      0.9988830089569092,
      0.9997405409812927,
      0.9998874068260193,
      0.9999191761016846,
      0.9999229311943054,
      0.999869704246521,
      0.9999305009841919,
      0.9999326467514038,
      0.9998816251754761,
      0.9998540282249451,
      0.9995773434638977,
      0.9962049722671509,
      0.986515462398529,
      0.9770026803016663,
      0.9804222583770752,
      0.9770777225494385,
      0.984251856803894,
      0.9882237911224365,
      0.9941628575325012,
      0.9948946833610535,
      0.9994709491729736,
      0.9994749426841736,
      0.9999017119407654,
      0.9998751878738403,
      0.9999104738235474,
      0.9999392032623291,
      0.9999589920043945,
      0.9999669194221497,
      0.9999768733978271,
      0.9999608993530273,
      0.9999176859855652,
      0.999910295009613,
      0.9999719858169556,
      0.9999821186065674,
      0.999964714050293,
      0.9995916485786438,
      0.9999526739120483,
      0.9999650120735168,
      0.9999727606773376,
      0.9999402165412903,
      0.9998239874839783,
      0.9999337196350098,
      0.9999092221260071,
      0.9999557733535767,
      0.9997348785400391,
      0.9996164441108704,
      0.9999135732650757,
      0.999967634677887,
      0.9999405741691589,
      0.9999584555625916,
      0.9999657869338989,
      0.9999713897705078,
      0.9999518990516663,
      0.9999668002128601,
      0.9999176859855652,
      0.9999633431434631,
      0.9998980164527893,
      0.9999430775642395,
      0.9999188780784607,
      0.9999479055404663,
      0.999944269657135,
      0.9998640418052673,
      0.9999414086341858,
      0.9999399185180664,
      0.9999204277992249,
      0.999815821647644,
      0.9999097585678101,
      0.9999375939369202,
      0.9999024868011475,
      0.9999614357948303,
      0.9999579787254333,
      0.9999281167984009,
      0.9999254941940308,
      0.9989889860153198,
      0.9931111931800842,
      0.9810018539428711,
      0.9710402488708496,
      0.98299241065979,
      0.9878947734832764,
      0.9976302981376648,
      0.9991823434829712,
      0.9999104142189026,
      0.9999357461929321,
      0.9999537467956543,
      0.9999743103981018,
      0.9999803900718689,
      0.9999687075614929,
      0.9999594688415527,
      0.9999560117721558,
      0.9997573494911194,
      0.9994658827781677,
      0.9972415566444397,
      0.999476432800293,
      0.9999227523803711,
      0.9999533891677856,
      0.9999288320541382,
      0.9999068975448608,
      0.9998798966407776,
      0.9997140765190125,
      0.9977794289588928,
      0.9922362565994263,
      0.9912300109863281,
      0.9921088814735413,
      0.9791254997253418,
      0.9853413105010986,
      0.9979854226112366,
      0.9996604323387146,
      0.9987610578536987,
      0.9997553825378418,
      0.9980660676956177,
      0.9999120831489563,
      0.9999160766601562,
      0.9999077916145325,
      0.9999641180038452,
      0.9999641180038452,
      0.9999582171440125,
      0.9999641180038452,
      0.9999178647994995,
      0.9999505877494812,
      0.9999608397483826,
      0.9999216198921204,
      0.9999278783798218,
      0.9997938275337219,
      0.9968491196632385,
      0.9864495992660522,
      0.9805988073348999,
      0.9772167205810547,
      0.9639045596122742,
      0.9503199458122253,
      0.9619473218917847,
      0.9828462600708008,
      0.9980730414390564,
      0.9985079765319824,
      0.9997951984405518,
      0.9998565912246704,
      0.9999663233757019,
      0.9999478459358215,
      0.99990314245224,
      0.9998712539672852,
      0.9998292326927185,
      0.9996539950370789,
      0.9996753931045532,
      0.995457112789154,
      0.9920375347137451,
      0.9860590100288391,
      0.9813090562820435,
      0.9929199814796448,
      0.9762927293777466,
      0.9834551215171814,
      0.9903721809387207,
      0.9767148494720459,
      0.9608832597732544,
      0.9742698073387146,
      0.9780540466308594,
      0.9504793882369995,
      0.9449752569198608,
      0.9674087762832642,
      0.9659904837608337,
      0.9432274103164673,
      0.9463908672332764,
      0.9686455130577087,
      0.9610304832458496,
      0.9530236124992371,
      0.9658066034317017,
      0.9810433387756348,
      0.9695224761962891,
      0.9669058918952942,
      0.9868369102478027,
      0.9929454326629639,
      0.9880425930023193,
      0.9983131289482117,
      0.9999385476112366,
      0.9999632239341736,
      0.9999704957008362,
      0.9999809861183167,
      0.9999799728393555,
      0.9999605417251587,
      0.9999094009399414,
      0.999154269695282,
      0.9998517036437988,
      0.9998162388801575,
      0.9997820258140564,
      0.9999064803123474,
      0.9999515414237976,
      0.9999288320541382,
      0.9999128580093384,
      0.9999648928642273,
      0.9999750852584839,
      0.9999319314956665,
      0.999945342540741,
      0.9999793767929077,
      0.9999814629554749,
      0.9999545812606812,
      0.9999676942825317,
      0.999952495098114,
      0.9999626874923706,
      0.9999642968177795,
      0.9999458193778992,
      0.9997681379318237,
      0.9999414086341858,
      0.9999512434005737,
      0.9999278783798218,
      0.9999107718467712,
      0.9999470710754395,
      0.9999428391456604,
      0.9998836517333984,
      0.999930202960968,
      0.9999452233314514,
      0.9999369978904724,
      0.9998953342437744,
      0.9999592900276184,
      0.9999383091926575,
      0.99989253282547,
      0.9999330043792725,
      0.9999558329582214,
      0.9999502301216125,
      0.9999591708183289,
      0.9999722838401794,
      0.9999611377716064,
      0.9999704360961914,
      0.9999827146530151,
      0.9999608993530273,
      0.9999361634254456,
      0.9999656081199646,
      0.9999523162841797,
      0.999905526638031,
      0.9998815059661865,
      0.9999694228172302,
      0.9999653100967407,
      0.9999511241912842,
      0.9999331831932068,
      0.9999133944511414,
      0.9998987913131714,
      0.9999620318412781,
      0.9999753832817078,
      0.9999706149101257,
      0.999956488609314,
      0.9999538660049438,
      0.9999589323997498,
      0.9999775290489197,
      0.9999727010726929,
      0.9999399185180664,
      0.9999646544456482,
      0.9999389052391052,
      0.9999277591705322,
      0.9999255537986755,
      0.9999655485153198,
      0.9999427199363708,
      0.9999359846115112,
      0.9999574422836304,
      0.9999627470970154,
      0.9999326467514038,
      0.9999271631240845,
      0.9999476671218872,
      0.9999186992645264,
      0.9999573230743408,
      0.999951958656311,
      0.9999744296073914,
      0.9999464154243469,
      0.9999532103538513,
      0.9999759793281555,
      0.9999625086784363,
      0.9999076724052429,
      0.9999667406082153,
      0.9999757409095764,
      0.9999450445175171,
      0.9999375343322754,
      0.9999647736549377,
      0.999923586845398
    ],
    [
      0.8473092317581177,
      0.8670953512191772,
      0.8843550682067871,
      0.8908918499946594,
      0.897811233997345,
      0.9186754822731018,
      0.908901572227478,
      0.8962692022323608,
      0.9108782410621643,
      0.9122767448425293,
      0.8906607627868652,
      0.8937665224075317,
      0.9032878875732422,
      0.8980252742767334,
      0.8821953535079956,
      0.8965498208999634,
      0.9128466844558716,
      0.9123445153236389,
      0.9057759046554565,
      0.905471920967102,
      0.9052463173866272,
      0.9106292128562927,
      0.9234814643859863,
      0.9261578917503357,
      0.9164046049118042,
      0.9109503030776978,
      0.9167903661727905,
      0.9273675680160522,
      0.9255589842796326,
      0.9195136427879333,
      0.9298796057701111,
      0.938154399394989,
      0.9320565462112427,
      0.9287351369857788,
      0.9259299039840698,
      0.9296495914459229,
      0.9156486392021179,
      0.906792938709259,
      0.9122453927993774,
      0.918228268623352,
      0.9181628227233887,
      0.9131838083267212,
      0.927848756313324,
      0.9368348121643066,
      0.9215125441551208,
      0.9242812395095825,
      0.9359820485115051,
      0.9399124979972839,
      0.9262666702270508,
      0.930392861366272,
      0.9444844722747803,
      0.9388329982757568,
      0.9287031888961792,
      0.9421133995056152,
      0.9534253478050232,
      0.9413243532180786,
      0.9394000768661499,
      0.9595191478729248,
      0.9692382216453552,
      0.9582539796829224,
      0.9631860256195068,
      0.9784562587738037,
      0.9837884902954102,
      0.9788875579833984,
      0.9843654036521912,
      0.9878955483436584,
      0.9864813685417175,
      0.9822301864624023,
      0.9720977544784546,
      0.9999390840530396,
      0.9999759793281555,
      0.999973714351654,
      0.9999692440032959,
      0.9999819397926331,
      0.9999591112136841,
      0.9998916983604431,
      0.9994927048683167,
      0.9913842678070068,
      0.9935289621353149,
      0.9805949330329895,
      0.977541983127594,
      0.978477954864502,
      0.9908208847045898,
      0.9919987320899963,
      0.9991114735603333,
      0.9997397661209106,
      0.9998925924301147,
      0.9999242424964905,
      0.9999256134033203,
      0.9998719692230225,
      0.9999322891235352,
      0.99993497133255,
      0.9998892545700073,
      0.9998664855957031,
      0.9996443390846252,
      0.9967727661132812,
      0.9886864423751831,
      0.9804142713546753,
      0.9842811822891235,
      0.9815120697021484,
      0.9874289035797119,
      0.9907918572425842,
      0.9951564073562622,
      0.9958845376968384,
      0.9995457530021667,
      0.999537467956543,
      0.9999097585678101,
      0.9998810887336731,
      0.9999125599861145,
      0.9999398589134216,
      0.9999591708183289,
      0.9999674558639526,
      0.9999772906303406,
      0.9999622106552124,
      0.999920129776001,
      0.9999122619628906,
      0.999972403049469,
      0.9999822378158569,
      0.9999648332595825,
      0.9995968341827393,
      0.9999530911445618,
      0.9999653697013855,
      0.9999728202819824,
      0.9999400973320007,
      0.9998248815536499,
      0.9999338984489441,
      0.9999095797538757,
      0.9999561905860901,
      0.9997377395629883,
      0.9996205568313599,
      0.999914824962616,
      0.9999678730964661,
      0.9999409914016724,
      0.9999590516090393,
      0.9999659657478333,
      0.999971330165863,
      0.999951958656311,
      0.9999668002128601,
      0.9999178647994995,
      0.9999635219573975,
      0.999898374080658,
      0.9999434947967529,
      0.9999196529388428,
      0.9999483227729797,
      0.9999449849128723,
      0.9998659491539001,
      0.9999431371688843,
      0.9999419450759888,
      0.999925971031189,
      0.9998435974121094,
      0.9999197125434875,
      0.9999402761459351,
      0.9999037981033325,
      0.9999616146087646,
      0.9999585747718811,
      0.9999297261238098,
      0.9999300837516785,
      0.9991755485534668,
      0.9944602847099304,
      0.9850842952728271,
      0.9757622480392456,
      0.9862257242202759,
      0.9904146790504456,
      0.9981970191001892,
      0.9993353486061096,
      0.9999174475669861,
      0.9999390244483948,
      0.9999547600746155,
      0.9999746680259705,
      0.9999804496765137,
      0.9999692440032959,
      0.9999604225158691,
      0.9999591708183289,
      0.9997997283935547,
      0.999592661857605,
      0.9978365898132324,
      0.9995587468147278,
      0.9999274015426636,
      0.9999552965164185,
      0.9999304413795471,
      0.9999116063117981,
      0.9998878240585327,
      0.999741792678833,
      0.9981977343559265,
      0.993747889995575,
      0.993131697177887,
      0.9940177798271179,
      0.9832153916358948,
      0.9887987971305847,
      0.9984107613563538,
      0.9996817708015442,
      0.9989712238311768,
      0.9997814297676086,
      0.9982657432556152,
      0.999914288520813,
      0.9999176859855652,
      0.9999157786369324,
      0.9999645352363586,
      0.9999655485153198,
      0.9999600052833557,
      0.9999653100967407,
      0.9999198913574219,
      0.9999513030052185,
      0.9999619126319885,
      0.9999237060546875,
      0.9999324083328247,
      0.9998307824134827,
      0.9972859025001526,
      0.9874463081359863,
      0.9827120304107666,
      0.979996919631958,
      0.968909740447998,
      0.9572615623474121,
      0.967470109462738,
      0.9857013821601868,
      0.9985409379005432,
      0.998830258846283,
      0.999829888343811,
      0.9998794794082642,
      0.9999687671661377,
      0.9999473690986633,
      0.9999063611030579,
      0.9998741149902344,
      0.9998346567153931,
      0.9996668100357056,
      0.9997060298919678,
      0.996063232421875,
      0.9931457042694092,
      0.9880264401435852,
      0.9838719367980957,
      0.9940613508224487,
      0.9803392291069031,
      0.9859834313392639,
      0.9919340014457703,
      0.9803258776664734,
      0.9680401086807251,
      0.9784973859786987,
      0.981681227684021,
      0.9589785933494568,
      0.9527839422225952,
      0.9727411866188049,
      0.9713445901870728,
      0.951268196105957,
      0.9522900581359863,
      0.9733145236968994,
      0.9667428135871887,
      0.9595212936401367,
      0.9697788953781128,
      0.983764111995697,
      0.9736829996109009,
      0.9708302021026611,
      0.9883854985237122,
      0.9938114881515503,
      0.9902254343032837,
      0.9986584186553955,
      0.9999451041221619,
      0.999965250492096,
      0.9999711513519287,
      0.9999814033508301,
      0.9999801516532898,
      0.9999607801437378,
      0.9999096393585205,
      0.9991558194160461,
      0.9998531341552734,
      0.9998173713684082,
      0.9997837543487549,
      0.9999073147773743,
      0.9999518990516663,
      0.9999296069145203,
      0.9999138712882996,
      0.9999653100967407,
      0.9999753832817078,
      0.9999328255653381,
      0.9999463558197021,
      0.9999801516532898,
      0.9999821186065674,
      0.9999560713768005,
      0.9999691843986511,
      0.9999575018882751,
      0.9999658465385437,
      0.9999669194221497,
      0.9999521970748901,
      0.9998144507408142,
      0.9999476075172424,
      0.9999544024467468,
      0.999939501285553,
      0.9999233484268188,
      0.9999514222145081,
      0.9999492764472961,
      0.9999066591262817,
      0.9999387860298157,
      0.9999493956565857,
      0.9999462366104126,
      0.9999127388000488,
      0.9999619722366333,
      0.9999419450759888,
      0.9999051690101624,
      0.999939501285553,
      0.9999566078186035,
      0.9999518394470215,
      0.9999622106552124,
      0.9999731183052063,
      0.9999614953994751,
      0.9999709129333496,
      0.9999830722808838,
      0.9999614357948303,
      0.9999368190765381,
      0.9999657869338989,
      0.9999526143074036,
      0.999906063079834,
      0.9998819828033447,
      0.9999694228172302,
      0.999965250492096,
      0.9999515414237976,
      0.9999338984489441,
      0.9999141097068787,
      0.999899685382843,
      0.9999624490737915,
      0.9999759793281555,
      0.9999709725379944,
      0.9999569058418274,
      0.9999542236328125,
      0.9999592304229736,
      0.9999776482582092,
      0.9999726414680481,
      0.9999402761459351,
      0.9999648928642273,
      0.9999399781227112,
      0.9999294281005859,
      0.9999272227287292,
      0.9999659061431885,
      0.9999439120292664,
      0.9999386072158813,
      0.999958336353302,
      0.999963641166687,
      0.9999364614486694,
      0.9999313950538635,
      0.99994957447052,
      0.9999201893806458,
      0.9999575018882751,
      0.9999521970748901,
      0.9999744892120361,
      0.9999465942382812,
      0.9999534487724304,
      0.9999760985374451,
      0.9999613761901855,
      0.9999078512191772,
      0.999966561794281,
      0.9999756217002869,
      0.9999454021453857,
      0.9999374151229858,
      0.9999647736549377,
      0.9999242424964905
    ],
    [
      0.8728803396224976,
      0.8892501592636108,
      0.9132660627365112,
      0.9155500531196594,
      0.9161474704742432,
      0.9340976476669312,
      0.9285668730735779,
      0.9148150682449341,
      0.9240137934684753,
      0.9283708333969116,
      0.909314751625061,
      0.9099475145339966,
      0.9159390926361084,
      0.9146056175231934,
      0.8967480659484863,
      0.9094419479370117,
      0.9226682186126709,
      0.921631932258606,
      0.9176867008209229,
      0.9194810390472412,
      0.9205780625343323,
      0.9229990243911743,
      0.9341713786125183,
      0.9369977712631226,
      0.9290195107460022,
      0.9251531362533569,
      0.9287225008010864,
      0.938377320766449,
      0.9376109838485718,
      0.9329203367233276,
      0.9402784109115601,
      0.9482276439666748,
      0.9433163404464722,
      0.9409291744232178,
      0.9360299110412598,
      0.9407932162284851,
      0.9294381141662598,
      0.9193838834762573,
      0.9256957173347473,
      0.9267996549606323,
      0.9281707406044006,
      0.9245303869247437,
      0.9368546605110168,
      0.9428670406341553,
      0.9299918413162231,
      0.9333109855651855,
      0.9430294036865234,
      0.9462769031524658,
      0.9349915981292725,
      0.9382428526878357,
      0.9509117007255554,
      0.9453144669532776,
      0.9360095262527466,
      0.94887775182724,
      0.958533763885498,
      0.9472118020057678,
      0.946707010269165,
      0.963979959487915,
      0.9724647998809814,
      0.9631822109222412,
      0.9673891067504883,
      0.9804785251617432,
      0.9850208759307861,
      0.9805076122283936,
      0.9854594469070435,
      0.9885808825492859,
      0.986990749835968,
      0.9829402565956116,
      0.9732339382171631,
      0.9999405145645142,
      0.9999762773513794,
      0.9999740123748779,
      0.9999702572822571,
      0.9999827146530151,
      0.9999620318412781,
      0.999901533126831,
      0.9995558857917786,
      0.9930064678192139,
      0.9948068261146545,
      0.9838181138038635,
      0.9807845950126648,
      0.9816992878913879,
      0.9920551776885986,
      0.9934070110321045,
      0.9993227124214172,
      0.9997839331626892,
      0.999899685382843,
      0.9999295473098755,
      0.9999279975891113,
      0.9998732805252075,
      0.9999336004257202,
      0.9999375939369202,
      0.9998970627784729,
      0.9998798966407776,
      0.9997108578681946,
      0.9976136684417725,
      0.9910787343978882,
      0.9848942756652832,
      0.9884876608848572,
      0.9857966303825378,
      0.9909931421279907,
      0.9940648674964905,
      0.9966338276863098,
      0.9970985651016235,
      0.9996248483657837,
      0.9996025562286377,
      0.9999168515205383,
      0.999886155128479,
      0.9999136328697205,
      0.9999403357505798,
      0.999959409236908,
      0.9999678134918213,
      0.9999776482582092,
      0.9999634027481079,
      0.999922513961792,
      0.9999135732650757,
      0.9999727606773376,
      0.9999824166297913,
      0.9999651312828064,
      0.9996023774147034,
      0.9999534487724304,
      0.999965488910675,
      0.9999728798866272,
      0.999940037727356,
      0.9998263120651245,
      0.9999340772628784,
      0.9999101758003235,
      0.9999566674232483,
      0.9997409582138062,
      0.9996264576911926,
      0.9999160170555115,
      0.9999683499336243,
      0.9999415278434753,
      0.999959409236908,
      0.9999661445617676,
      0.9999715089797974,
      0.9999520778656006,
      0.9999668598175049,
      0.9999180436134338,
      0.9999635815620422,
      0.9998984336853027,
      0.9999439120292664,
      0.9999203681945801,
      0.9999488592147827,
      0.9999459385871887,
      0.9998684525489807,
      0.9999448657035828,
      0.9999440312385559,
      0.999931812286377,
      0.9998723864555359,
      0.999925971031189,
      0.9999423027038574,
      0.9999046921730042,
      0.999961793422699,
      0.999958872795105,
      0.9999310970306396,
      0.9999342560768127,
      0.9993736147880554,
      0.9958578944206238,
      0.9883648157119751,
      0.9803531169891357,
      0.9894626140594482,
      0.9928402900695801,
      0.9987473487854004,
      0.9995026588439941,
      0.9999258518218994,
      0.9999428391456604,
      0.9999560117721558,
      0.999975323677063,
      0.9999805092811584,
      0.9999697208404541,
      0.9999610781669617,
      0.9999619722366333,
      0.9998356103897095,
      0.999695360660553,
      0.9984316825866699,
      0.9996471405029297,
      0.9999327659606934,
      0.9999575018882751,
      0.9999321699142456,
      0.9999170303344727,
      0.9998955726623535,
      0.999774694442749,
      0.9986772537231445,
      0.9955459833145142,
      0.9951361417770386,
      0.9958452582359314,
      0.9878094792366028,
      0.9918012022972107,
      0.998837411403656,
      0.9997400045394897,
      0.9992150664329529,
      0.9998235106468201,
      0.9985598921775818,
      0.9999159574508667,
      0.999919056892395,
      0.999917209148407,
      0.9999648928642273,
      0.999965488910675,
      0.999961256980896,
      0.9999665021896362,
      0.9999209046363831,
      0.9999514222145081,
      0.9999609589576721,
      0.9999254941940308,
      0.9999369978904724,
      0.9998572468757629,
      0.9977200627326965,
      0.9899609684944153,
      0.9849820733070374,
      0.9829133749008179,
      0.9734033942222595,
      0.9636750817298889,
      0.9729039669036865,
      0.9884812235832214,
      0.9989047646522522,
      0.9990828633308411,
      0.999864399433136,
      0.9998990297317505,
      0.999971330165863,
      0.9999495148658752,
      0.9999089241027832,
      0.999875545501709,
      0.9998380541801453,
      0.9996738433837891,
      0.9997316002845764,
      0.9966350793838501,
      0.9941887259483337,
      0.9900007247924805,
      0.9864165782928467,
      0.9951167702674866,
      0.9840852618217468,
      0.9885451197624207,
      0.9933708906173706,
      0.9839429259300232,
      0.9744340181350708,
      0.9824889898300171,
      0.9861910343170166,
      0.9675814509391785,
      0.962435245513916,
      0.9790611863136292,
      0.9774715304374695,
      0.9619898200035095,
      0.9607553482055664,
      0.9791738986968994,
      0.9740332961082458,
      0.9676644802093506,
      0.9747505187988281,
      0.9869494438171387,
      0.978980541229248,
      0.9758931398391724,
      0.9915654063224792,
      0.9949460625648499,
      0.9922573566436768,
      0.9986618161201477,
      0.9999489784240723,
      0.9999668598175049,
      0.9999718070030212,
      0.9999818205833435,
      0.9999802708625793,
      0.9999609589576721,
      0.9999099373817444,
      0.9991573691368103,
      0.9998546838760376,
      0.9998189210891724,
      0.9997856616973877,
      0.999908447265625,
      0.9999524354934692,
      0.9999304413795471,
      0.9999150037765503,
      0.9999659061431885,
      0.9999756217002869,
      0.9999338984489441,
      0.9999475479125977,
      0.9999809861183167,
      0.9999827146530151,
      0.9999573826789856,
      0.9999709725379944,
      0.999962568283081,
      0.9999693036079407,
      0.9999690651893616,
      0.9999591112136841,
      0.9998615980148315,
      0.9999536871910095,
      0.9999606013298035,
      0.9999496340751648,
      0.9999352693557739,
      0.9999545216560364,
      0.9999552965164185,
      0.9999253749847412,
      0.9999464154243469,
      0.9999530911445618,
      0.9999545812606812,
      0.9999281764030457,
      0.9999644160270691,
      0.9999454617500305,
      0.9999173283576965,
      0.9999456405639648,
      0.9999582767486572,
      0.999954104423523,
      0.9999651908874512,
      0.9999741315841675,
      0.9999620318412781,
      0.9999715089797974,
      0.9999833703041077,
      0.9999619126319885,
      0.9999374151229858,
      0.9999660849571228,
      0.9999527931213379,
      0.9999064207077026,
      0.9998822212219238,
      0.9999693632125854,
      0.999965488910675,
      0.9999518990516663,
      0.999934732913971,
      0.9999149441719055,
      0.9999005198478699,
      0.9999627470970154,
      0.9999762773513794,
      0.9999713897705078,
      0.999957263469696,
      0.9999544024467468,
      0.9999593496322632,
      0.9999775886535645,
      0.9999725818634033,
      0.9999406933784485,
      0.9999651908874512,
      0.9999406337738037,
      0.9999305605888367,
      0.9999285936355591,
      0.9999663233757019,
      0.9999451041221619,
      0.999940037727356,
      0.9999585747718811,
      0.9999638795852661,
      0.9999393224716187,
      0.9999330639839172,
      0.9999498724937439,
      0.9999203085899353,
      0.9999576210975647,
      0.9999522566795349,
      0.9999746084213257,
      0.9999465942382812,
      0.9999536275863647,
      0.9999760985374451,
      0.9999627470970154,
      0.9999076724052429,
      0.9999666213989258,
      0.999975860118866,
      0.9999454021453857,
      0.9999372363090515,
      0.999964714050293,
      0.999924898147583
    ],
    [
      0.9038906097412109,
      0.917539119720459,
      0.9411177039146423,
      0.9398103952407837,
      0.9359241127967834,
      0.9494825005531311,
      0.946281909942627,
      0.9344640970230103,
      0.9379816055297852,
      0.9433810710906982,
      0.9295749068260193,
      0.9275348782539368,
      0.9288642406463623,
      0.9320192337036133,
      0.912539005279541,
      0.922073483467102,
      0.9326071739196777,
      0.9319424629211426,
      0.931018054485321,
      0.9349713325500488,
      0.936270534992218,
      0.9359726905822754,
      0.9453615546226501,
      0.9482584595680237,
      0.9418932199478149,
      0.9397995471954346,
      0.9421802759170532,
      0.9498835802078247,
      0.949560821056366,
      0.9475928544998169,
      0.9519461393356323,
      0.958685040473938,
      0.9550811052322388,
      0.9542644619941711,
      0.9485863447189331,
      0.9521872997283936,
      0.9442298412322998,
      0.935390830039978,
      0.9415642023086548,
      0.9393771886825562,
      0.941034197807312,
      0.938500165939331,
      0.9478503465652466,
      0.9508849382400513,
      0.9413931369781494,
      0.9438506364822388,
      0.9510831236839294,
      0.9539393186569214,
      0.9449059367179871,
      0.9471604824066162,
      0.9586014747619629,
      0.9535773396492004,
      0.9454994201660156,
      0.9562076330184937,
      0.9654991626739502,
      0.9563905000686646,
      0.9547842741012573,
      0.9692850708961487,
      0.9762783646583557,
      0.9685200452804565,
      0.9722326993942261,
      0.9827039241790771,
      0.9867640733718872,
      0.9824280142784119,
      0.98692387342453,
      0.9894912242889404,
      0.987629234790802,
      0.9837013483047485,
      0.9747018218040466,
      0.9999414682388306,
      0.9999765157699585,
      0.9999744296073914,
      0.9999703168869019,
      0.9999833106994629,
      0.9999639987945557,
      0.9999099373817444,
      0.9996227622032166,
      0.9946695566177368,
      0.9959502816200256,
      0.987102746963501,
      0.9842808842658997,
      0.9848744869232178,
      0.9932254552841187,
      0.9943482279777527,
      0.9994791150093079,
      0.9998235702514648,
      0.9999063611030579,
      0.9999345541000366,
      0.9999305009841919,
      0.9998758435249329,
      0.9999350905418396,
      0.9999396800994873,
      0.9999032616615295,
      0.9998916983604431,
      0.9997674822807312,
      0.9983353614807129,
      0.9933800101280212,
      0.9890284538269043,
      0.992233395576477,
      0.9908091425895691,
      0.9950482249259949,
      0.9970657229423523,
      0.9980885982513428,
      0.9983323812484741,
      0.9997246861457825,
      0.999687910079956,
      0.9999253749847412,
      0.99989253282547,
      0.9999154210090637,
      0.9999412298202515,
      0.9999597072601318,
      0.9999685883522034,
      0.9999783635139465,
      0.9999655485153198,
      0.9999265074729919,
      0.9999147057533264,
      0.9999734163284302,
      0.9999825954437256,
      0.9999654293060303,
      0.9996075630187988,
      0.9999538064002991,
      0.9999658465385437,
      0.9999730587005615,
      0.9999399185180664,
      0.9998272657394409,
      0.9999344944953918,
      0.9999107718467712,
      0.9999570250511169,
      0.9997439384460449,
      0.9996311664581299,
      0.9999169707298279,
      0.9999688267707825,
      0.9999423027038574,
      0.9999603033065796,
      0.9999663233757019,
      0.9999714493751526,
      0.9999521970748901,
      0.9999668002128601,
      0.9999184012413025,
      0.9999637603759766,
      0.9998989701271057,
      0.9999446272850037,
      0.9999210238456726,
      0.9999493956565857,
      0.9999468922615051,
      0.9998714923858643,
      0.9999470710754395,
      0.9999474287033081,
      0.9999427795410156,
      0.9999366402626038,
      0.9999387860298157,
      0.9999459981918335,
      0.9999070167541504,
      0.9999621510505676,
      0.9999596476554871,
      0.9999333024024963,
      0.9999406337738037,
      0.9995851516723633,
      0.9973360300064087,
      0.9920139312744141,
      0.9853664040565491,
      0.9930660724639893,
      0.9957202672958374,
      0.9992495775222778,
      0.9996705651283264,
      0.9999350905418396,
      0.9999478459358215,
      0.9999580383300781,
      0.9999759197235107,
      0.9999805688858032,
      0.9999703764915466,
      0.9999621510505676,
      0.9999651312828064,
      0.9998788237571716,
      0.9998056888580322,
      0.9989861845970154,
      0.9997423887252808,
      0.9999382495880127,
      0.9999592900276184,
      0.9999336004257202,
      0.9999220967292786,
      0.9999035596847534,
      0.9998089671134949,
      0.9991593360900879,
      0.9974091053009033,
      0.9974319934844971,
      0.9975062012672424,
      0.9918807148933411,
      0.9939196705818176,
      0.9991531372070312,
      0.9997882843017578,
      0.9994916915893555,
      0.9998645782470703,
      0.9989219307899475,
      0.9999175667762756,
      0.9999203085899353,
      0.9999186396598816,
      0.9999657273292542,
      0.9999656081199646,
      0.9999614953994751,
      0.9999674558639526,
      0.9999221563339233,
      0.9999518990516663,
      0.9999616146087646,
      0.9999276995658875,
      0.9999416470527649,
      0.9998801946640015,
      0.998113214969635,
      0.9921787977218628,
      0.9871386289596558,
      0.985796332359314,
      0.9776554107666016,
      0.9698256850242615,
      0.9781440496444702,
      0.9911795854568481,
      0.9991902709007263,
      0.9992979764938354,
      0.9998890161514282,
      0.9999110102653503,
      0.9999738931655884,
      0.9999517798423767,
      0.9999119639396667,
      0.9998777508735657,
      0.9998437166213989,
      0.9996882677078247,
      0.9997644424438477,
      0.9974657297134399,
      0.9951749444007874,
      0.9917991161346436,
      0.988688051700592,
      0.996018648147583,
      0.9873951077461243,
      0.9907572269439697,
      0.9943706393241882,
      0.9873031973838806,
      0.9805094003677368,
      0.9861822128295898,
      0.9893816113471985,
      0.9755449295043945,
      0.9720489978790283,
      0.9845958948135376,
      0.9837501049041748,
      0.9716249704360962,
      0.9699254631996155,
      0.9849755167961121,
      0.9815070629119873,
      0.9760846495628357,
      0.980329155921936,
      0.9904277920722961,
      0.9847508668899536,
      0.9816374182701111,
      0.9933790564537048,
      0.9965000152587891,
      0.995102047920227,
      0.9992890357971191,
      0.9999564290046692,
      0.9999693036079407,
      0.9999725222587585,
      0.9999823570251465,
      0.999980628490448,
      0.9999613165855408,
      0.9999104142189026,
      0.9991585612297058,
      0.9998558163642883,
      0.9998199343681335,
      0.9997872710227966,
      0.9999093413352966,
      0.9999529123306274,
      0.9999312162399292,
      0.9999161958694458,
      0.9999663233757019,
      0.9999760389328003,
      0.999934732913971,
      0.9999483227729797,
      0.9999816417694092,
      0.9999832510948181,
      0.9999586939811707,
      0.9999726414680481,
      0.9999673366546631,
      0.9999725222587585,
      0.9999718070030212,
      0.9999650716781616,
      0.9999075531959534,
      0.9999597668647766,
      0.9999644756317139,
      0.999958336353302,
      0.9999465346336365,
      0.9999597668647766,
      0.9999610185623169,
      0.9999405145645142,
      0.9999533891677856,
      0.9999570846557617,
      0.9999614953994751,
      0.9999402761459351,
      0.9999672174453735,
      0.999949038028717,
      0.9999271035194397,
      0.99994957447052,
      0.9999592304229736,
      0.9999558925628662,
      0.9999678134918213,
      0.9999750256538391,
      0.9999625086784363,
      0.999971866607666,
      0.9999834299087524,
      0.9999631643295288,
      0.999937891960144,
      0.9999662637710571,
      0.9999528527259827,
      0.999906599521637,
      0.9998824596405029,
      0.9999693036079407,
      0.9999655485153198,
      0.9999523162841797,
      0.9999356865882874,
      0.9999157786369324,
      0.9999015927314758,
      0.9999634027481079,
      0.9999766945838928,
      0.9999718070030212,
      0.9999577403068542,
      0.9999548196792603,
      0.999959409236908,
      0.9999776482582092,
      0.9999725222587585,
      0.9999405741691589,
      0.9999651312828064,
      0.999941349029541,
      0.9999307990074158,
      0.9999297857284546,
      0.999966561794281,
      0.9999464750289917,
      0.9999409914016724,
      0.9999591112136841,
      0.9999645948410034,
      0.999942421913147,
      0.9999364614486694,
      0.9999512434005737,
      0.9999213814735413,
      0.9999577403068542,
      0.9999521970748901,
      0.9999746084213257,
      0.9999465942382812,
      0.9999536871910095,
      0.9999760985374451,
      0.9999626874923706,
      0.9999077320098877,
      0.9999664425849915,
      0.9999758005142212,
      0.9999456405639648,
      0.9999374747276306,
      0.999965250492096,
      0.9999259114265442
    ],
    [
      0.9346505403518677,
      0.9464272260665894,
      0.96317458152771,
      0.9598788022994995,
      0.9554936289787292,
      0.9652568697929382,
      0.9621516466140747,
      0.9528890252113342,
      0.9532042741775513,
      0.9572962522506714,
      0.948837399482727,
      0.9466763734817505,
      0.9439321160316467,
      0.9485236406326294,
      0.9321823120117188,
      0.9385340809822083,
      0.9462459087371826,
      0.9440183639526367,
      0.9467036128044128,
      0.9512777924537659,
      0.9526451826095581,
      0.9503786563873291,
      0.9580256938934326,
      0.960800290107727,
      0.9564019441604614,
      0.9554616212844849,
      0.9571334719657898,
      0.962615966796875,
      0.9621046185493469,
      0.9623984694480896,
      0.9645406603813171,
      0.9693617224693298,
      0.9669535160064697,
      0.9672031402587891,
      0.9618417024612427,
      0.9635715484619141,
      0.9577765464782715,
      0.9522030353546143,
      0.9574412107467651,
      0.9548344612121582,
      0.9554303288459778,
      0.9542490243911743,
      0.9608532190322876,
      0.9625469446182251,
      0.9557512402534485,
      0.9578040838241577,
      0.9630067944526672,
      0.9647155404090881,
      0.9576736688613892,
      0.9593290090560913,
      0.9690066576004028,
      0.964737057685852,
      0.9576094746589661,
      0.9654685258865356,
      0.9742314219474792,
      0.9675469994544983,
      0.9647449254989624,
      0.9753379225730896,
      0.9807456731796265,
      0.9746757745742798,
      0.9777705073356628,
      0.9847002625465393,
      0.9884307980537415,
      0.9849276542663574,
      0.9887264966964722,
      0.9904836416244507,
      0.9883338809013367,
      0.9844690561294556,
      0.9761249423027039,
      0.9999417662620544,
      0.9999767541885376,
      0.9999747276306152,
      0.9999707937240601,
      0.999983549118042,
      0.9999657273292542,
      0.9999182224273682,
      0.9996981024742126,
      0.9964757561683655,
      0.9973328709602356,
      0.9905779957771301,
      0.987794041633606,
      0.9882597923278809,
      0.9944493174552917,
      0.9956315159797668,
      0.999596118927002,
      0.9998528361320496,
      0.9999111294746399,
      0.9999381899833679,
      0.9999327063560486,
      0.9998791217803955,
      0.999936580657959,
      0.9999415874481201,
      0.9999083876609802,
      0.9999003410339355,
      0.9998137354850769,
      0.9989132285118103,
      0.9954895377159119,
      0.9924522042274475,
      0.9953673481941223,
      0.9948632121086121,
      0.9974991679191589,
      0.9986383318901062,
      0.9989915490150452,
      0.9991284012794495,
      0.9998172521591187,
      0.9997880458831787,
      0.9999346137046814,
      0.99989914894104,
      0.9999172687530518,
      0.9999420642852783,
      0.9999599456787109,
      0.9999690055847168,
      0.9999786615371704,
      0.999966561794281,
      0.9999279975891113,
      0.9999151825904846,
      0.999973714351654,
      0.9999827146530151,
      0.9999654293060303,
      0.9996118545532227,
      0.9999539852142334,
      0.9999659657478333,
      0.9999730587005615,
      0.9999397397041321,
      0.9998278617858887,
      0.9999348521232605,
      0.9999110698699951,
      0.9999575614929199,
      0.9997469186782837,
      0.9996347427368164,
      0.9999176859855652,
      0.9999691247940063,
      0.9999433755874634,
      0.9999611973762512,
      0.9999663829803467,
      0.9999714493751526,
      0.9999520182609558,
      0.9999668598175049,
      0.9999182224273682,
      0.9999638795852661,
      0.9998990893363953,
      0.9999449849128723,
      0.9999217391014099,
      0.9999497532844543,
      0.999947726726532,
      0.9998740553855896,
      0.9999485015869141,
      0.9999490976333618,
      0.9999470114707947,
      0.9999428987503052,
      0.9999455213546753,
      0.9999482035636902,
      0.9999088048934937,
      0.999962329864502,
      0.9999602437019348,
      0.9999350905418396,
      0.999945878982544,
      0.999735951423645,
      0.9984890818595886,
      0.9954499006271362,
      0.9903339147567749,
      0.9962568879127502,
      0.9978066086769104,
      0.9995821714401245,
      0.9998190999031067,
      0.9999439120292664,
      0.9999523162841797,
      0.9999578595161438,
      0.9999762773513794,
      0.9999805092811584,
      0.9999712109565735,
      0.9999628663063049,
      0.9999672770500183,
      0.9999065399169922,
      0.9998805522918701,
      0.9993754029273987,
      0.9998167157173157,
      0.9999439120292664,
      0.9999613761901855,
      0.9999348521232605,
      0.9999265670776367,
      0.9999096393585205,
      0.9998399019241333,
      0.9994916915893555,
      0.998725414276123,
      0.9987373948097229,
      0.9986823797225952,
      0.995276689529419,
      0.9960505962371826,
      0.9994078874588013,
      0.9998248815536499,
      0.9997047781944275,
      0.9999052286148071,
      0.9992614984512329,
      0.999919593334198,
      0.9999216794967651,
      0.9999201893806458,
      0.9999648332595825,
      0.9999663829803467,
      0.9999653100967407,
      0.999968945980072,
      0.9999234080314636,
      0.9999523162841797,
      0.9999622106552124,
      0.9999293684959412,
      0.9999467134475708,
      0.9999033212661743,
      0.9985554814338684,
      0.9937887787818909,
      0.9897789359092712,
      0.9890899658203125,
      0.9828031063079834,
      0.9762974977493286,
      0.9835654497146606,
      0.9938097596168518,
      0.9994497895240784,
      0.999517560005188,
      0.9999052286148071,
      0.9999194741249084,
      0.9999762773513794,
      0.9999537467956543,
      0.9999162554740906,
      0.9998792409896851,
      0.9998483657836914,
      0.9996989369392395,
      0.999790370464325,
      0.9983083605766296,
      0.9967806339263916,
      0.9938796162605286,
      0.9913790822029114,
      0.9972301721572876,
      0.9907714128494263,
      0.9930777549743652,
      0.9958718419075012,
      0.9907587170600891,
      0.9859895706176758,
      0.9896664619445801,
      0.9921272993087769,
      0.9829350113868713,
      0.9811669588088989,
      0.9888646602630615,
      0.9891417622566223,
      0.9804803729057312,
      0.9791094064712524,
      0.9895688891410828,
      0.9875184297561646,
      0.9834281206130981,
      0.985662579536438,
      0.9933028221130371,
      0.9899508953094482,
      0.9871314764022827,
      0.9950188398361206,
      0.9977821111679077,
      0.9973726868629456,
      0.9996782541275024,
      0.9999639391899109,
      0.9999715089797974,
      0.9999733567237854,
      0.9999829530715942,
      0.9999808073043823,
      0.9999613761901855,
      0.9999103546142578,
      0.9991610050201416,
      0.9998589158058167,
      0.9998237490653992,
      0.9997949004173279,
      0.9999115467071533,
      0.9999536871910095,
      0.9999324083328247,
      0.9999173283576965,
      0.9999667406082153,
      0.999976634979248,
      0.9999354481697083,
      0.9999490976333618,
      0.9999824166297913,
      0.9999837875366211,
      0.9999596476554871,
      0.9999740123748779,
      0.999971330165863,
      0.9999748468399048,
      0.9999719262123108,
      0.999969482421875,
      0.9999386668205261,
      0.9999639391899109,
      0.9999672174453735,
      0.9999632835388184,
      0.9999502301216125,
      0.999961256980896,
      0.9999647736549377,
      0.9999504089355469,
      0.9999580979347229,
      0.9999594688415527,
      0.9999649524688721,
      0.9999481439590454,
      0.999968945980072,
      0.9999507069587708,
      0.9999354481697083,
      0.999953031539917,
      0.9999597668647766,
      0.9999572038650513,
      0.9999702572822571,
      0.9999754428863525,
      0.9999626874923706,
      0.9999723434448242,
      0.9999836683273315,
      0.999963641166687,
      0.9999385476112366,
      0.999966561794281,
      0.9999530911445618,
      0.9999074935913086,
      0.9998831748962402,
      0.9999694228172302,
      0.9999656677246094,
      0.9999526739120483,
      0.9999344944953918,
      0.9999166131019592,
      0.9999025464057922,
      0.9999639987945557,
      0.9999769330024719,
      0.9999719262123108,
      0.9999580383300781,
      0.9999549984931946,
      0.9999594688415527,
      0.9999775886535645,
      0.9999724626541138,
      0.9999406337738037,
      0.9999663829803467,
      0.9999414682388306,
      0.9999315738677979,
      0.9999300241470337,
      0.999966561794281,
      0.9999467730522156,
      0.9999427199363708,
      0.9999594688415527,
      0.9999651312828064,
      0.9999451637268066,
      0.9999387264251709,
      0.9999529719352722,
      0.999923050403595,
      0.9999579787254333,
      0.9999527335166931,
      0.9999747276306152,
      0.9999470114707947,
      0.9999539256095886,
      0.9999760985374451,
      0.9999629259109497,
      0.999907910823822,
      0.9999665021896362,
      0.999975860118866,
      0.9999457597732544,
      0.9999371767044067,
      0.9999651312828064,
      0.9999260902404785
    ],
    [
      0.9554686546325684,
      0.9667739868164062,
      0.9783478379249573,
      0.9731104969978333,
      0.9704393148422241,
      0.9778727293014526,
      0.9768364429473877,
      0.9675519466400146,
      0.9668288230895996,
      0.9704445600509644,
      0.9645686149597168,
      0.9630531668663025,
      0.9594578146934509,
      0.9625787138938904,
      0.9514212608337402,
      0.9547930955886841,
      0.9587801098823547,
      0.957177996635437,
      0.9618375301361084,
      0.9649332761764526,
      0.9665616750717163,
      0.9647089838981628,
      0.971745491027832,
      0.9742973446846008,
      0.9707862138748169,
      0.9700015783309937,
      0.9717518091201782,
      0.975992739200592,
      0.9750075340270996,
      0.9758053421974182,
      0.9774559140205383,
      0.9800173044204712,
      0.9781359434127808,
      0.9784256815910339,
      0.9738118648529053,
      0.9732205867767334,
      0.9681904315948486,
      0.9658952951431274,
      0.969794750213623,
      0.9682632684707642,
      0.9678330421447754,
      0.9675914645195007,
      0.9737911820411682,
      0.9752270579338074,
      0.9710789918899536,
      0.972819447517395,
      0.9759204983711243,
      0.9769796133041382,
      0.9723437428474426,
      0.9732475280761719,
      0.979598343372345,
      0.9763960838317871,
      0.971241295337677,
      0.9752454161643982,
      0.9823818206787109,
      0.977486789226532,
      0.9745243787765503,
      0.9812911748886108,
      0.9850180149078369,
      0.9810656309127808,
      0.9829017519950867,
      0.9867602586746216,
      0.9899831414222717,
      0.9877741932868958,
      0.9902465343475342,
      0.9911404252052307,
      0.9889686703681946,
      0.9852088093757629,
      0.9771213531494141,
      0.999941885471344,
      0.9999768733978271,
      0.9999749660491943,
      0.9999711513519287,
      0.9999839663505554,
      0.9999673366546631,
      0.999923586845398,
      0.9997720718383789,
      0.9980877041816711,
      0.9983986616134644,
      0.9936361312866211,
      0.9910843372344971,
      0.9918202757835388,
      0.9958813190460205,
      0.9968651533126831,
      0.9996752738952637,
      0.9998733401298523,
      0.9999117255210876,
      0.9999409914016724,
      0.9999340772628784,
      0.9998818039894104,
      0.9999377131462097,
      0.9999425411224365,
      0.9999112486839294,
      0.9999068975448608,
      0.9998538494110107,
      0.9993558526039124,
      0.9975438714027405,
      0.9960448145866394,
      0.997689425945282,
      0.997288167476654,
      0.9986677765846252,
      0.9993341565132141,
      0.9995155334472656,
      0.9995412230491638,
      0.9998733401298523,
      0.9998459219932556,
      0.9999414682388306,
      0.9999039769172668,
      0.9999182224273682,
      0.9999426007270813,
      0.9999598860740662,
      0.9999694228172302,
      0.9999788999557495,
      0.9999675154685974,
      0.9999291300773621,
      0.9999158382415771,
      0.9999741315841675,
      0.9999828338623047,
      0.9999656677246094,
      0.9996143579483032,
      0.9999542236328125,
      0.9999661445617676,
      0.9999730587005615,
      0.9999394416809082,
      0.9998279809951782,
      0.99993497133255,
      0.9999111294746399,
      0.9999575018882751,
      0.9997476935386658,
      0.9996365904808044,
      0.9999180436134338,
      0.9999693036079407,
      0.9999439120292664,
      0.9999617338180542,
      0.999966561794281,
      0.9999715089797974,
      0.9999520182609558,
      0.9999669194221497,
      0.9999184012413025,
      0.9999639391899109,
      0.99989914894104,
      0.9999454617500305,
      0.9999220371246338,
      0.999950110912323,
      0.9999486804008484,
      0.9998763799667358,
      0.9999499320983887,
      0.9999504089355469,
      0.9999502301216125,
      0.9999470710754395,
      0.9999498128890991,
      0.9999491572380066,
      0.9999097585678101,
      0.9999623894691467,
      0.9999603033065796,
      0.9999356269836426,
      0.9999487996101379,
      0.9998123049736023,
      0.9992453455924988,
      0.9976376891136169,
      0.9946479797363281,
      0.9980572462081909,
      0.9988342523574829,
      0.9997734427452087,
      0.9998936057090759,
      0.999951183795929,
      0.9999558329582214,
      0.999958872795105,
      0.9999768137931824,
      0.9999805092811584,
      0.9999714493751526,
      0.9999632239341736,
      0.9999692440032959,
      0.9999210238456726,
      0.9999166131019592,
      0.9996110796928406,
      0.9998592138290405,
      0.9999480843544006,
      0.9999630451202393,
      0.9999358057975769,
      0.9999309778213501,
      0.999916672706604,
      0.9998658895492554,
      0.999713122844696,
      0.9993348121643066,
      0.9993237853050232,
      0.999279260635376,
      0.9975846409797668,
      0.9978679418563843,
      0.9996035695075989,
      0.9998675584793091,
      0.9998340606689453,
      0.9999330043792725,
      0.9995364546775818,
      0.9999213218688965,
      0.9999231100082397,
      0.9999215602874756,
      0.999965488910675,
      0.9999666810035706,
      0.9999662041664124,
      0.9999698996543884,
      0.9999246001243591,
      0.9999527335166931,
      0.9999625086784363,
      0.9999305605888367,
      0.9999516010284424,
      0.9999254941940308,
      0.9989634156227112,
      0.9957042336463928,
      0.9924545884132385,
      0.9921595454216003,
      0.9875489473342896,
      0.9824458360671997,
      0.9883477687835693,
      0.9960103034973145,
      0.9996245503425598,
      0.9997224807739258,
      0.999923586845398,
      0.9999287128448486,
      0.9999773502349854,
      0.9999552965164185,
      0.9999179244041443,
      0.9998819828033447,
      0.9998511672019958,
      0.9997067451477051,
      0.9998156428337097,
      0.9989475011825562,
      0.9979652166366577,
      0.9957152009010315,
      0.9938690066337585,
      0.9982110857963562,
      0.993827760219574,
      0.9950891733169556,
      0.9971842765808105,
      0.9935529828071594,
      0.9900925755500793,
      0.9924976229667664,
      0.9941591620445251,
      0.9885355830192566,
      0.9871684312820435,
      0.9920727610588074,
      0.9926968812942505,
      0.9870932102203369,
      0.9858760833740234,
      0.9924865961074829,
      0.991291880607605,
      0.9883779287338257,
      0.9898900985717773,
      0.9955959916114807,
      0.9935315251350403,
      0.9911919236183167,
      0.9965498447418213,
      0.9986593723297119,
      0.9984948039054871,
      0.9997996091842651,
      0.999967634677887,
      0.9999726414680481,
      0.9999737739562988,
      0.9999832510948181,
      0.9999811053276062,
      0.9999616146087646,
      0.9999119639396667,
      0.9991651177406311,
      0.9998583197593689,
      0.9998229146003723,
      0.9997962713241577,
      0.9999131560325623,
      0.9999546408653259,
      0.9999335408210754,
      0.9999191761016846,
      0.9999673962593079,
      0.9999770522117615,
      0.9999364018440247,
      0.999950110912323,
      0.9999831914901733,
      0.9999842047691345,
      0.9999606609344482,
      0.9999751448631287,
      0.9999744296073914,
      0.9999762177467346,
      0.9999734163284302,
      0.9999725222587585,
      0.9999558329582214,
      0.9999663829803467,
      0.9999687075614929,
      0.9999656677246094,
      0.9999577403068542,
      0.9999625086784363,
      0.9999666213989258,
      0.9999556541442871,
      0.9999609589576721,
      0.9999603629112244,
      0.9999678134918213,
      0.9999517798423767,
      0.999968409538269,
      0.9999492168426514,
      0.9999368190765381,
      0.9999550580978394,
      0.9999600648880005,
      0.9999582767486572,
      0.9999722838401794,
      0.9999759197235107,
      0.9999630451202393,
      0.9999726414680481,
      0.9999837279319763,
      0.9999640583992004,
      0.9999393224716187,
      0.9999668598175049,
      0.9999533295631409,
      0.9999079704284668,
      0.9998835921287537,
      0.9999693632125854,
      0.9999657869338989,
      0.9999530911445618,
      0.9999374747276306,
      0.9999174475669861,
      0.9999037384986877,
      0.999964714050293,
      0.9999772310256958,
      0.9999725222587585,
      0.9999582767486572,
      0.999955415725708,
      0.9999596476554871,
      0.9999774694442749,
      0.9999723434448242,
      0.9999407529830933,
      0.9999651908874512,
      0.9999417066574097,
      0.9999326467514038,
      0.9999305009841919,
      0.9999668002128601,
      0.9999473690986633,
      0.9999440908432007,
      0.999959409236908,
      0.9999654293060303,
      0.9999477863311768,
      0.9999409317970276,
      0.9999539852142334,
      0.9999232292175293,
      0.9999579787254333,
      0.9999526143074036,
      0.9999746084213257,
      0.9999468326568604,
      0.9999539256095886,
      0.9999760985374451,
      0.9999628663063049,
      0.999907910823822,
      0.9999666213989258,
      0.9999758005142212,
      0.9999459385871887,
      0.999937117099762,
      0.9999650716781616,
      0.999925971031189
    ],
    [
      0.9701219201087952,
      0.9815756678581238,
      0.9874657988548279,
      0.9832989573478699,
      0.9823688864707947,
      0.9862918853759766,
      0.986271321773529,
      0.9802380800247192,
      0.9794483184814453,
      0.9816641211509705,
      0.9778808951377869,
      0.9764946103096008,
      0.972849428653717,
      0.9750645756721497,
      0.9673252105712891,
      0.968611478805542,
      0.9702575206756592,
      0.969051718711853,
      0.9738047122955322,
      0.9756755828857422,
      0.9780009984970093,
      0.9768946170806885,
      0.9819765686988831,
      0.9838780760765076,
      0.9821823835372925,
      0.981220543384552,
      0.9832651615142822,
      0.9859068989753723,
      0.9854824542999268,
      0.9856572151184082,
      0.9860453605651855,
      0.9870885610580444,
      0.9857357144355774,
      0.9855007529258728,
      0.9828279614448547,
      0.9806535840034485,
      0.9758032560348511,
      0.9752395153045654,
      0.978143036365509,
      0.9779545664787292,
      0.9789429306983948,
      0.9797244071960449,
      0.9831386208534241,
      0.9837675094604492,
      0.9823561906814575,
      0.9830222129821777,
      0.9846149682998657,
      0.9854567050933838,
      0.9830282926559448,
      0.9832311272621155,
      0.9866220951080322,
      0.9850665330886841,
      0.9819873571395874,
      0.9837263226509094,
      0.987892210483551,
      0.9849863648414612,
      0.9830427169799805,
      0.9864159822463989,
      0.9892597794532776,
      0.9865180253982544,
      0.9878771901130676,
      0.9894464015960693,
      0.991977870464325,
      0.9906635880470276,
      0.9921733736991882,
      0.9920117855072021,
      0.9899312257766724,
      0.9864253997802734,
      0.9786834120750427,
      0.9999419450759888,
      0.9999771118164062,
      0.9999752640724182,
      0.9999719262123108,
      0.9999838471412659,
      0.9999681711196899,
      0.9999300837516785,
      0.9998306632041931,
      0.9990472793579102,
      0.9991413950920105,
      0.9963290691375732,
      0.9939903616905212,
      0.9947654008865356,
      0.9972384572029114,
      0.9979639053344727,
      0.999748170375824,
      0.9998919367790222,
      0.999918520450592,
      0.9999436140060425,
      0.9999356865882874,
      0.9998847246170044,
      0.9999390244483948,
      0.9999439716339111,
      0.9999144673347473,
      0.9999135732650757,
      0.9998868107795715,
      0.999670147895813,
      0.998729407787323,
      0.9980754852294922,
      0.9988309144973755,
      0.9985867142677307,
      0.9992700815200806,
      0.9996853470802307,
      0.9997328519821167,
      0.9997523427009583,
      0.9999029040336609,
      0.9998764395713806,
      0.999945342540741,
      0.9999066591262817,
      0.9999186396598816,
      0.9999427199363708,
      0.9999598264694214,
      0.9999695420265198,
      0.9999790787696838,
      0.9999678730964661,
      0.999930202960968,
      0.999915599822998,
      0.9999741315841675,
      0.9999829530715942,
      0.9999655485153198,
      0.999614953994751,
      0.9999539852142334,
      0.9999661445617676,
      0.9999730587005615,
      0.9999387860298157,
      0.9998254179954529,
      0.999933660030365,
      0.9999101161956787,
      0.9999573826789856,
      0.9997477531433105,
      0.9996360540390015,
      0.9999175071716309,
      0.9999691843986511,
      0.9999440312385559,
      0.9999619126319885,
      0.9999662637710571,
      0.9999712705612183,
      0.9999517798423767,
      0.9999668002128601,
      0.9999184012413025,
      0.9999639987945557,
      0.9998993277549744,
      0.9999455809593201,
      0.9999224543571472,
      0.999950110912323,
      0.9999491572380066,
      0.9998777508735657,
      0.9999505877494812,
      0.9999512434005737,
      0.999951958656311,
      0.9999493360519409,
      0.9999521970748901,
      0.9999492764472961,
      0.9999097585678101,
      0.9999622702598572,
      0.9999603629112244,
      0.9999358057975769,
      0.9999502897262573,
      0.9998523592948914,
      0.9995424151420593,
      0.9986949563026428,
      0.9971243143081665,
      0.9989510178565979,
      0.9993406534194946,
      0.9998620748519897,
      0.9999276995658875,
      0.9999560117721558,
      0.9999577403068542,
      0.999959409236908,
      0.9999768733978271,
      0.9999805092811584,
      0.9999713897705078,
      0.9999633431434631,
      0.9999699592590332,
      0.9999292492866516,
      0.9999337196350098,
      0.9997268319129944,
      0.9998818039894104,
      0.9999507069587708,
      0.9999640583992004,
      0.9999363422393799,
      0.9999339580535889,
      0.9999211430549622,
      0.9998823404312134,
      0.9998115301132202,
      0.9995899200439453,
      0.9995837807655334,
      0.9995651245117188,
      0.9987747669219971,
      0.998877763748169,
      0.9997215867042542,
      0.9998907446861267,
      0.9999053478240967,
      0.9999508857727051,
      0.9997049570083618,
      0.999922513961792,
      0.9999240636825562,
      0.9999182820320129,
      0.9999662041664124,
      0.9999669194221497,
      0.9999669194221497,
      0.9999715685844421,
      0.9999260306358337,
      0.9999529719352722,
      0.9999628067016602,
      0.9999313354492188,
      0.9999555349349976,
      0.9999442100524902,
      0.999424397945404,
      0.9977763891220093,
      0.9954484105110168,
      0.9950719475746155,
      0.9920518398284912,
      0.9882094264030457,
      0.9923934936523438,
      0.9975980520248413,
      0.9997528791427612,
      0.9997921586036682,
      0.9999380707740784,
      0.999942421913147,
      0.9999796748161316,
      0.9999587535858154,
      0.999919593334198,
      0.9998774528503418,
      0.9998528957366943,
      0.9997163414955139,
      0.999835729598999,
      0.999423623085022,
      0.999160885810852,
      0.9974496364593506,
      0.9961680173873901,
      0.9989688992500305,
      0.9968219995498657,
      0.9971020221710205,
      0.9983207583427429,
      0.9963022470474243,
      0.9938756227493286,
      0.9953028559684753,
      0.9961693286895752,
      0.9925376772880554,
      0.991356372833252,
      0.9945754408836365,
      0.9953454732894897,
      0.9915522933006287,
      0.9904164671897888,
      0.9951390027999878,
      0.9943979978561401,
      0.9919087290763855,
      0.9931334257125854,
      0.9973616600036621,
      0.9959947466850281,
      0.9940972328186035,
      0.9978886842727661,
      0.9991843700408936,
      0.9990873336791992,
      0.9998564124107361,
      0.9999697804450989,
      0.9999729990959167,
      0.9999738931655884,
      0.9999834895133972,
      0.9999810457229614,
      0.9999616146087646,
      0.9999115467071533,
      0.9991684556007385,
      0.9998596906661987,
      0.9998246431350708,
      0.9998035430908203,
      0.9999142289161682,
      0.9999551177024841,
      0.9999343156814575,
      0.9999194741249084,
      0.999967098236084,
      0.9999772310256958,
      0.9999372363090515,
      0.9999509453773499,
      0.9999836087226868,
      0.9999843835830688,
      0.9999611377716064,
      0.9999759793281555,
      0.9999765157699585,
      0.9999772310256958,
      0.9999743103981018,
      0.9999746084213257,
      0.9999649524688721,
      0.9999681711196899,
      0.9999696612358093,
      0.9999680519104004,
      0.9999620914459229,
      0.9999634623527527,
      0.9999673962593079,
      0.9999589920043945,
      0.9999624490737915,
      0.9999603033065796,
      0.9999696016311646,
      0.9999548196792603,
      0.9999687075614929,
      0.9999483227729797,
      0.9999409317970276,
      0.9999565482139587,
      0.9999606013298035,
      0.9999592900276184,
      0.9999740719795227,
      0.9999765157699585,
      0.9999633431434631,
      0.9999729990959167,
      0.9999840259552002,
      0.9999643564224243,
      0.9999392032623291,
      0.9999668598175049,
      0.99995356798172,
      0.9999086856842041,
      0.9998844265937805,
      0.9999695420265198,
      0.999966025352478,
      0.9999535083770752,
      0.9999381303787231,
      0.9999180436134338,
      0.999904453754425,
      0.9999654293060303,
      0.9999776482582092,
      0.9999731183052063,
      0.999958872795105,
      0.999955952167511,
      0.9999600052833557,
      0.999977707862854,
      0.9999724626541138,
      0.9999406337738037,
      0.9999653100967407,
      0.9999415278434753,
      0.999933123588562,
      0.9999305009841919,
      0.9999667406082153,
      0.9999472498893738,
      0.9999436736106873,
      0.9999586343765259,
      0.9999653100967407,
      0.9999493360519409,
      0.9999428391456604,
      0.9999547600746155,
      0.9999232888221741,
      0.999957799911499,
      0.9999526739120483,
      0.9999746084213257,
      0.9999468326568604,
      0.9999539852142334,
      0.9999761581420898,
      0.9999627470970154,
      0.9999066591262817,
      0.9999662637710571,
      0.9999759197235107,
      0.999946117401123,
      0.9999368190765381,
      0.999965250492096,
      0.9999262690544128
    ],
    [
      0.9811744689941406,
      0.9897369742393494,
      0.9925709962844849,
      0.9891341924667358,
      0.988521933555603,
      0.9909355044364929,
      0.9912987947463989,
      0.9875040054321289,
      0.986993670463562,
      0.9884748458862305,
      0.9867777824401855,
      0.9857020378112793,
      0.9834304451942444,
      0.9850211143493652,
      0.9792393445968628,
      0.979407548904419,
      0.9799295663833618,
      0.9785595536231995,
      0.9826672077178955,
      0.984295129776001,
      0.9861920475959778,
      0.9862667322158813,
      0.9881117343902588,
      0.9894359111785889,
      0.9891709685325623,
      0.9889683723449707,
      0.989388108253479,
      0.9907627105712891,
      0.990778386592865,
      0.9906833171844482,
      0.990298330783844,
      0.990850031375885,
      0.990148663520813,
      0.9895505309104919,
      0.9877373576164246,
      0.985965371131897,
      0.9819691181182861,
      0.9816129803657532,
      0.9848165512084961,
      0.9843693971633911,
      0.9852992296218872,
      0.9863898158073425,
      0.9880491495132446,
      0.988582193851471,
      0.9881224036216736,
      0.9884443879127502,
      0.9895148277282715,
      0.9901379346847534,
      0.988976240158081,
      0.9884634017944336,
      0.9906764626502991,
      0.9900232553482056,
      0.9880467653274536,
      0.9887922406196594,
      0.9918394684791565,
      0.98959881067276,
      0.9883796572685242,
      0.9901918172836304,
      0.9923114776611328,
      0.990619421005249,
      0.9913489818572998,
      0.9919140934944153,
      0.9936197400093079,
      0.9927741885185242,
      0.9933390617370605,
      0.9927965998649597,
      0.990919291973114,
      0.9878141283988953,
      0.9802796840667725,
      0.9999417662620544,
      0.9999772310256958,
      0.9999755620956421,
      0.9999722838401794,
      0.9999840259552002,
      0.9999687671661377,
      0.9999345541000366,
      0.9998735189437866,
      0.9995300769805908,
      0.9995352029800415,
      0.9980401992797852,
      0.9964110255241394,
      0.997046172618866,
      0.9984531998634338,
      0.9987509846687317,
      0.99980229139328,
      0.9999043345451355,
      0.9999202489852905,
      0.9999452829360962,
      0.9999366402626038,
      0.9998864531517029,
      0.9999396800994873,
      0.9999447464942932,
      0.9999167323112488,
      0.9999188780784607,
      0.9999111890792847,
      0.9998318552970886,
      0.9993476271629333,
      0.9990209341049194,
      0.9992918372154236,
      0.9991429448127747,
      0.9995798468589783,
      0.9998309016227722,
      0.9998363852500916,
      0.9998559355735779,
      0.9999217391014099,
      0.9998969435691833,
      0.9999483823776245,
      0.9999086856842041,
      0.9999192357063293,
      0.9999434351921082,
      0.9999598264694214,
      0.9999697804450989,
      0.9999791979789734,
      0.9999679923057556,
      0.9999303221702576,
      0.9999154806137085,
      0.999974250793457,
      0.9999828934669495,
      0.9999653100967407,
      0.9996159672737122,
      0.9999538064002991,
      0.9999659657478333,
      0.9999728202819824,
      0.9999381899833679,
      0.9998260736465454,
      0.9999340772628784,
      0.9999107122421265,
      0.9999574422836304,
      0.999747633934021,
      0.9996386170387268,
      0.9999179840087891,
      0.9999694228172302,
      0.9999442100524902,
      0.9999620318412781,
      0.9999661445617676,
      0.9999710917472839,
      0.9999514222145081,
      0.9999666213989258,
      0.9999182224273682,
      0.9999638795852661,
      0.9998988509178162,
      0.9999455809593201,
      0.9999223947525024,
      0.9999502301216125,
      0.9999495148658752,
      0.9998784065246582,
      0.9999511241912842,
      0.9999518990516663,
      0.9999533891677856,
      0.9999510049819946,
      0.999954104423523,
      0.9999495148658752,
      0.9999099373817444,
      0.9999620318412781,
      0.9999602437019348,
      0.9999359846115112,
      0.9999516010284424,
      0.9998791217803955,
      0.9996975660324097,
      0.9993141889572144,
      0.9983733892440796,
      0.9994999766349792,
      0.9996092915534973,
      0.9999097585678101,
      0.9999468326568604,
      0.9999597072601318,
      0.9999592900276184,
      0.9999595284461975,
      0.9999769330024719,
      0.9999804496765137,
      0.9999713897705078,
      0.9999632835388184,
      0.9999703168869019,
      0.9999342560768127,
      0.9999428987503052,
      0.9997944831848145,
      0.9998940825462341,
      0.9999520778656006,
      0.9999648928642273,
      0.9999365210533142,
      0.9999361634254456,
      0.9999294877052307,
      0.9998947978019714,
      0.9998654723167419,
      0.9997425079345703,
      0.9997076988220215,
      0.9997287392616272,
      0.9993650317192078,
      0.9994022250175476,
      0.9998067021369934,
      0.9999077916145325,
      0.9999420046806335,
      0.9999609589576721,
      0.9997950196266174,
      0.9999240636825562,
      0.9999253153800964,
      0.9999168515205383,
      0.9999668002128601,
      0.9999673366546631,
      0.9999672770500183,
      0.9999718070030212,
      0.9999270439147949,
      0.9999532103538513,
      0.9999624490737915,
      0.999931275844574,
      0.9999575018882751,
      0.9999544024467468,
      0.999649167060852,
      0.9988080859184265,
      0.9976602792739868,
      0.9975406527519226,
      0.9958710074424744,
      0.9933238625526428,
      0.9960992336273193,
      0.998897910118103,
      0.9998400211334229,
      0.9998449683189392,
      0.9999477863311768,
      0.9999525547027588,
      0.9999810457229614,
      0.9999597668647766,
      0.9999212622642517,
      0.9998776912689209,
      0.9998555183410645,
      0.9997257590293884,
      0.9998528957366943,
      0.9996578693389893,
      0.9996139407157898,
      0.9987058639526367,
      0.9981243014335632,
      0.9994073510169983,
      0.9984304308891296,
      0.9985326528549194,
      0.9991640448570251,
      0.9982367753982544,
      0.9969576001167297,
      0.9973863959312439,
      0.998086154460907,
      0.9960187077522278,
      0.994741678237915,
      0.9967595934867859,
      0.9977904558181763,
      0.99531489610672,
      0.9939452409744263,
      0.9973087310791016,
      0.9968744516372681,
      0.9950031638145447,
      0.9957669377326965,
      0.9985044598579407,
      0.9978449940681458,
      0.9963508248329163,
      0.99873948097229,
      0.99948650598526,
      0.9994776844978333,
      0.9998884797096252,
      0.9999709129333496,
      0.9999728798866272,
      0.9999738335609436,
      0.9999836087226868,
      0.9999810457229614,
      0.9999614953994751,
      0.9999110698699951,
      0.9991697072982788,
      0.9998602867126465,
      0.9998255372047424,
      0.9998047351837158,
      0.9999151825904846,
      0.9999554753303528,
      0.99993497133255,
      0.9999200701713562,
      0.9999673366546631,
      0.9999775290489197,
      0.9999377727508545,
      0.9999514818191528,
      0.9999839067459106,
      0.9999846816062927,
      0.9999615550041199,
      0.9999765753746033,
      0.9999778270721436,
      0.999977707862854,
      0.9999747276306152,
      0.999975860118866,
      0.9999690055847168,
      0.9999687075614929,
      0.9999698996543884,
      0.9999697208404541,
      0.9999639987945557,
      0.9999618530273438,
      0.9999680519104004,
      0.9999622702598572,
      0.999963641166687,
      0.9999604821205139,
      0.9999712109565735,
      0.9999579787254333,
      0.9999685883522034,
      0.9999483823776245,
      0.9999449253082275,
      0.9999576210975647,
      0.9999606013298035,
      0.9999597668647766,
      0.999975323677063,
      0.9999768733978271,
      0.9999637603759766,
      0.9999732971191406,
      0.9999839067459106,
      0.999964714050293,
      0.9999395608901978,
      0.999967098236084,
      0.9999538660049438,
      0.9999091625213623,
      0.999884843826294,
      0.9999695420265198,
      0.9999660849571228,
      0.9999538064002991,
      0.9999389052391052,
      0.9999188780784607,
      0.9999053478240967,
      0.999966025352478,
      0.9999778866767883,
      0.9999735355377197,
      0.9999591708183289,
      0.9999562501907349,
      0.9999601244926453,
      0.9999775886535645,
      0.9999725818634033,
      0.9999406933784485,
      0.9999654293060303,
      0.9999414086341858,
      0.999933660030365,
      0.9999305605888367,
      0.9999666213989258,
      0.9999473094940186,
      0.9999430775642395,
      0.9999579787254333,
      0.9999650120735168,
      0.9999507665634155,
      0.999944269657135,
      0.9999553561210632,
      0.999923050403595,
      0.9999576210975647,
      0.9999526739120483,
      0.9999746084213257,
      0.9999468326568604,
      0.999954104423523,
      0.9999760389328003,
      0.9999626874923706,
      0.9999067187309265,
      0.9999662637710571,
      0.9999759197235107,
      0.9999461770057678,
      0.9999367594718933,
      0.9999650120735168,
      0.9999261498451233
    ],
    [
      0.9877411723136902,
      0.9942140579223633,
      0.9956340789794922,
      0.9929142594337463,
      0.9923393130302429,
      0.9942760467529297,
      0.9946694374084473,
      0.9915709495544434,
      0.9910339713096619,
      0.9922180771827698,
      0.9912921190261841,
      0.9902280569076538,
      0.988777220249176,
      0.9905227422714233,
      0.9870215654373169,
      0.9862349629402161,
      0.9871071577072144,
      0.9857526421546936,
      0.9886340498924255,
      0.9888861179351807,
      0.9902794361114502,
      0.9910208582878113,
      0.9917130470275879,
      0.9924943447113037,
      0.9927459955215454,
      0.9931166768074036,
      0.9929096698760986,
      0.9937524795532227,
      0.9941720962524414,
      0.9940786361694336,
      0.993053138256073,
      0.9934797286987305,
      0.9933893084526062,
      0.9925873279571533,
      0.990796685218811,
      0.9899271726608276,
      0.9868084192276001,
      0.985984206199646,
      0.9888235926628113,
      0.9882060885429382,
      0.9895079731941223,
      0.9902556538581848,
      0.9910399913787842,
      0.9913471341133118,
      0.9913921356201172,
      0.991662859916687,
      0.9923251867294312,
      0.99263596534729,
      0.9921985268592834,
      0.9916105270385742,
      0.9933757781982422,
      0.9925572872161865,
      0.9912865161895752,
      0.9916757941246033,
      0.9940235614776611,
      0.9923191070556641,
      0.991170346736908,
      0.9925618171691895,
      0.9939837455749512,
      0.9928513765335083,
      0.993233859539032,
      0.9933311343193054,
      0.9945401549339294,
      0.9939558506011963,
      0.9941298961639404,
      0.9933752417564392,
      0.9916391968727112,
      0.9889278411865234,
      0.9816255569458008,
      0.9999415874481201,
      0.9999772310256958,
      0.9999755024909973,
      0.9999722838401794,
      0.9999839663505554,
      0.9999684691429138,
      0.9999363422393799,
      0.9998945593833923,
      0.9997035264968872,
      0.9997392892837524,
      0.9988888502120972,
      0.9978671669960022,
      0.9983869194984436,
      0.9991210699081421,
      0.9992925524711609,
      0.9998400807380676,
      0.9999123811721802,
      0.9999210238456726,
      0.9999464750289917,
      0.999937117099762,
      0.9998869299888611,
      0.9999400973320007,
      0.9999452829360962,
      0.9999183416366577,
      0.9999228119850159,
      0.9999274015426636,
      0.9999042749404907,
      0.9996225237846375,
      0.9994250535964966,
      0.9995418190956116,
      0.9994897842407227,
      0.999729573726654,
      0.9998943209648132,
      0.9998894929885864,
      0.9999071359634399,
      0.9999340772628784,
      0.999909520149231,
      0.9999504089355469,
      0.9999102354049683,
      0.9999217987060547,
      0.9999432563781738,
      0.9999594688415527,
      0.9999697804450989,
      0.9999793171882629,
      0.9999681115150452,
      0.9999302625656128,
      0.9999152421951294,
      0.9999740719795227,
      0.9999829530715942,
      0.9999651312828064,
      0.9996158480644226,
      0.9999537467956543,
      0.999966025352478,
      0.9999727606773376,
      0.9999377131462097,
      0.9998249411582947,
      0.9999340176582336,
      0.9999105334281921,
      0.999957263469696,
      0.999747633934021,
      0.9996376633644104,
      0.9999176859855652,
      0.9999694228172302,
      0.9999443888664246,
      0.9999622702598572,
      0.9999660849571228,
      0.9999710321426392,
      0.9999513626098633,
      0.9999666213989258,
      0.9999179840087891,
      0.9999639391899109,
      0.9998986124992371,
      0.9999455809593201,
      0.9999222159385681,
      0.9999498128890991,
      0.9999495148658752,
      0.9998783469200134,
      0.999951183795929,
      0.9999520182609558,
      0.9999544024467468,
      0.9999524354934692,
      0.9999552369117737,
      0.9999493956565857,
      0.9999094605445862,
      0.9999619722366333,
      0.99996018409729,
      0.9999359250068665,
      0.9999523758888245,
      0.9998953938484192,
      0.9997698664665222,
      0.9995929002761841,
      0.9991400837898254,
      0.9997313022613525,
      0.9997575283050537,
      0.9999356269836426,
      0.9999582171440125,
      0.9999622702598572,
      0.9999604225158691,
      0.9999595284461975,
      0.9999770522117615,
      0.9999803304672241,
      0.999971330165863,
      0.9999632835388184,
      0.9999696612358093,
      0.9999380111694336,
      0.9999481439590454,
      0.9998338222503662,
      0.9999046325683594,
      0.9999533891677856,
      0.9999653697013855,
      0.9999369978904724,
      0.9999382495880127,
      0.9999330043792725,
      0.9999027252197266,
      0.9998982548713684,
      0.9998332262039185,
      0.9997932314872742,
      0.9998231530189514,
      0.9995905160903931,
      0.9996399283409119,
      0.9998579621315002,
      0.9999192357063293,
      0.9999603033065796,
      0.9999660849571228,
      0.9998409748077393,
      0.9999250769615173,
      0.999925971031189,
      0.9999175667762756,
      0.9999673962593079,
      0.999967634677887,
      0.9999673962593079,
      0.9999712705612183,
      0.9999282360076904,
      0.99995356798172,
      0.9999622106552124,
      0.9999310970306396,
      0.9999582171440125,
      0.9999597668647766,
      0.9997555613517761,
      0.9993650913238525,
      0.9988619685173035,
      0.9986725449562073,
      0.9978741407394409,
      0.9964619874954224,
      0.9981777667999268,
      0.9994361996650696,
      0.999884307384491,
      0.999869704246521,
      0.9999526143074036,
      0.9999577403068542,
      0.999981701374054,
      0.9999603629112244,
      0.9999220967292786,
      0.9998774528503418,
      0.999857485294342,
      0.9997339248657227,
      0.9998689293861389,
      0.9997684955596924,
      0.999781608581543,
      0.9992371797561646,
      0.9990088939666748,
      0.9996706247329712,
      0.9992469549179077,
      0.9992519021034241,
      0.9995452165603638,
      0.999233603477478,
      0.9984105825424194,
      0.998597264289856,
      0.9989361763000488,
      0.9980929493904114,
      0.9971919059753418,
      0.9981271624565125,
      0.9989030957221985,
      0.9977487325668335,
      0.9966263175010681,
      0.9985289573669434,
      0.9982856512069702,
      0.9972509145736694,
      0.9974883198738098,
      0.9992458820343018,
      0.9987841844558716,
      0.9977373480796814,
      0.999230146408081,
      0.9996604323387146,
      0.9996628165245056,
      0.9999097585678101,
      0.9999716281890869,
      0.9999728202819824,
      0.9999738335609436,
      0.9999837279319763,
      0.9999810457229614,
      0.9999616146087646,
      0.9999113082885742,
      0.9991720914840698,
      0.9998610615730286,
      0.9998265504837036,
      0.9998056888580322,
      0.9999160766601562,
      0.9999558329582214,
      0.9999353885650635,
      0.9999208450317383,
      0.9999675154685974,
      0.9999775886535645,
      0.9999380707740784,
      0.9999517202377319,
      0.9999839663505554,
      0.9999847412109375,
      0.9999616146087646,
      0.9999768733978271,
      0.9999788999557495,
      0.9999780654907227,
      0.9999749064445496,
      0.9999766945838928,
      0.999971866607666,
      0.9999688267707825,
      0.999970555305481,
      0.9999710321426392,
      0.9999648928642273,
      0.9999617338180542,
      0.9999681711196899,
      0.9999637603759766,
      0.9999641180038452,
      0.9999605417251587,
      0.9999717473983765,
      0.9999599456787109,
      0.999968409538269,
      0.9999485015869141,
      0.999947726726532,
      0.9999582171440125,
      0.9999606609344482,
      0.9999600052833557,
      0.9999761581420898,
      0.9999769330024719,
      0.9999639987945557,
      0.999973475933075,
      0.9999840259552002,
      0.9999650120735168,
      0.9999399781227112,
      0.9999673366546631,
      0.9999538660049438,
      0.999909520149231,
      0.9998852014541626,
      0.9999696612358093,
      0.9999662637710571,
      0.9999541640281677,
      0.9999372363090515,
      0.9999194145202637,
      0.9999058842658997,
      0.9999665021896362,
      0.9999781847000122,
      0.9999737739562988,
      0.999959409236908,
      0.999956488609314,
      0.9999603033065796,
      0.9999775886535645,
      0.9999724626541138,
      0.9999405145645142,
      0.999965250492096,
      0.9999411702156067,
      0.9999334216117859,
      0.9999317526817322,
      0.9999662041664124,
      0.9999468326568604,
      0.9999426603317261,
      0.9999572038650513,
      0.9999645352363586,
      0.9999516606330872,
      0.9999455809593201,
      0.9999557137489319,
      0.9999226331710815,
      0.9999573826789856,
      0.999952495098114,
      0.9999744296073914,
      0.9999465346336365,
      0.9999539852142334,
      0.9999759793281555,
      0.9999627470970154,
      0.9999066591262817,
      0.9999663233757019,
      0.9999759197235107,
      0.9999459981918335,
      0.9999368190765381,
      0.9999650716781616,
      0.9999260902404785
    ],
    [
      0.9912418723106384,
      0.9961416721343994,
      0.9971773028373718,
      0.9953262805938721,
      0.9948275089263916,
      0.9961996078491211,
      0.9966654777526855,
      0.9943822622299194,
      0.9935744404792786,
      0.9947737455368042,
      0.994280993938446,
      0.9932448267936707,
      0.9918288588523865,
      0.993826150894165,
      0.9913343191146851,
      0.9905065894126892,
      0.9918618202209473,
      0.9908706545829773,
      0.9920890927314758,
      0.9918652176856995,
      0.9931256771087646,
      0.9940217137336731,
      0.9943836331367493,
      0.9949669241905212,
      0.9952595829963684,
      0.9957899451255798,
      0.9955480098724365,
      0.9960854053497314,
      0.9963560104370117,
      0.996265709400177,
      0.9954044818878174,
      0.9955997467041016,
      0.9955931901931763,
      0.9948086142539978,
      0.9930819869041443,
      0.9926834106445312,
      0.9902552366256714,
      0.9896894097328186,
      0.9915217161178589,
      0.9905995726585388,
      0.9930145144462585,
      0.9932036399841309,
      0.9932649731636047,
      0.9932177066802979,
      0.9942845702171326,
      0.9943913817405701,
      0.9946765899658203,
      0.9947287440299988,
      0.9945847988128662,
      0.9942748546600342,
      0.9955440163612366,
      0.9949246048927307,
      0.9937121272087097,
      0.9941242337226868,
      0.9954965710639954,
      0.9944230914115906,
      0.9933384656906128,
      0.9942850470542908,
      0.9951079487800598,
      0.9943004846572876,
      0.9944241642951965,
      0.9943063259124756,
      0.9951431751251221,
      0.9946858882904053,
      0.9947234988212585,
      0.9938619136810303,
      0.9922029376029968,
      0.9898543953895569,
      0.9825869798660278,
      0.9999412298202515,
      0.9999772310256958,
      0.9999755620956421,
      0.9999722838401794,
      0.9999842643737793,
      0.9999687075614929,
      0.9999403953552246,
      0.9999074935913086,
      0.9998124241828918,
      0.9998170137405396,
      0.9992390275001526,
      0.9985830187797546,
      0.9990134239196777,
      0.9994377493858337,
      0.9995526075363159,
      0.9998643398284912,
      0.9999172687530518,
      0.9999217391014099,
      0.9999476671218872,
      0.9999375343322754,
      0.9998875260353088,
      0.9999404549598694,
      0.9999454021453857,
      0.9999193549156189,
      0.9999247789382935,
      0.9999356269836426,
      0.9999282956123352,
      0.999762773513794,
      0.9996324181556702,
      0.9996941685676575,
      0.9996902942657471,
      0.9998074769973755,
      0.9999237656593323,
      0.9999148845672607,
      0.9999317526817322,
      0.9999412894248962,
      0.9999175667762756,
      0.9999524354934692,
      0.9999129772186279,
      0.9999223947525024,
      0.999943196773529,
      0.9999590516090393,
      0.9999697208404541,
      0.9999791383743286,
      0.9999682903289795,
      0.9999300241470337,
      0.9999145865440369,
      0.9999739527702332,
      0.9999827742576599,
      0.9999650120735168,
      0.9996157884597778,
      0.9999536871910095,
      0.9999659657478333,
      0.9999728202819824,
      0.9999376535415649,
      0.9998246431350708,
      0.9999341368675232,
      0.999910831451416,
      0.9999572038650513,
      0.9997474551200867,
      0.9996389150619507,
      0.9999176859855652,
      0.9999693632125854,
      0.999944269657135,
      0.9999625086784363,
      0.9999659657478333,
      0.9999709725379944,
      0.9999514222145081,
      0.9999666810035706,
      0.9999181032180786,
      0.9999639987945557,
      0.9998983144760132,
      0.9999452233314514,
      0.9999216794967651,
      0.9999494552612305,
      0.9999493360519409,
      0.9998779892921448,
      0.999951183795929,
      0.9999523758888245,
      0.9999549984931946,
      0.9999533295631409,
      0.9999560117721558,
      0.9999492764472961,
      0.9999091625213623,
      0.999961793422699,
      0.99996018409729,
      0.9999362230300903,
      0.9999529719352722,
      0.9999059438705444,
      0.9998131394386292,
      0.9997184872627258,
      0.9994776248931885,
      0.999821126461029,
      0.9998347759246826,
      0.9999474883079529,
      0.9999639987945557,
      0.9999637007713318,
      0.9999610781669617,
      0.9999592304229736,
      0.999976634979248,
      0.9999802112579346,
      0.9999714493751526,
      0.9999634623527527,
      0.9999697208404541,
      0.9999407529830933,
      0.9999516010284424,
      0.9998586177825928,
      0.9999113082885742,
      0.9999550580978394,
      0.9999655485153198,
      0.9999372363090515,
      0.9999398589134216,
      0.9999333024024963,
      0.9999109506607056,
      0.9999182820320129,
      0.9998745918273926,
      0.9998449683189392,
      0.9998648166656494,
      0.9997390508651733,
      0.9997905492782593,
      0.9998865127563477,
      0.9999253153800964,
      0.9999690055847168,
      0.9999685883522034,
      0.9998698830604553,
      0.9999256134033203,
      0.9999257922172546,
      0.9999175667762756,
      0.9999686479568481,
      0.9999677538871765,
      0.9999674558639526,
      0.9999712109565735,
      0.9999284744262695,
      0.99995356798172,
      0.9999620914459229,
      0.9999306797981262,
      0.9999579787254333,
      0.9999629259109497,
      0.999821662902832,
      0.9996115565299988,
      0.9993332028388977,
      0.9992367625236511,
      0.998695969581604,
      0.9977880716323853,
      0.9990057945251465,
      0.9996547698974609,
      0.9999073147773743,
      0.999894917011261,
      0.9999575614929199,
      0.9999580383300781,
      0.9999817609786987,
      0.999961793422699,
      0.9999224543571472,
      0.9998791217803955,
      0.9998587369918823,
      0.9997390508651733,
      0.999872624874115,
      0.9998185634613037,
      0.9998471140861511,
      0.9995266199111938,
      0.9994757771492004,
      0.9997901320457458,
      0.999624490737915,
      0.9995363354682922,
      0.9997155666351318,
      0.9996337890625,
      0.9990374445915222,
      0.9991969466209412,
      0.999402642250061,
      0.9988501071929932,
      0.9983110427856445,
      0.9989464282989502,
      0.9993686676025391,
      0.9987286925315857,
      0.9979640245437622,
      0.9991241097450256,
      0.9989514946937561,
      0.9983253479003906,
      0.9983835220336914,
      0.9995795488357544,
      0.999200165271759,
      0.998406708240509,
      0.9994924068450928,
      0.9997549653053284,
      0.9997546076774597,
      0.9999231696128845,
      0.9999721646308899,
      0.9999728798866272,
      0.9999739527702332,
      0.9999836683273315,
      0.9999809861183167,
      0.9999616146087646,
      0.9999111890792847,
      0.9991753697395325,
      0.9998618960380554,
      0.99982750415802,
      0.9998066425323486,
      0.9999152421951294,
      0.9999561309814453,
      0.9999356865882874,
      0.9999211430549622,
      0.9999677538871765,
      0.9999776482582092,
      0.9999380707740784,
      0.9999518990516663,
      0.999984085559845,
      0.9999846816062927,
      0.9999619126319885,
      0.9999772310256958,
      0.9999797344207764,
      0.9999784827232361,
      0.9999753832817078,
      0.9999775290489197,
      0.9999740719795227,
      0.9999693036079407,
      0.9999710321426392,
      0.9999731779098511,
      0.9999655485153198,
      0.9999634623527527,
      0.9999685883522034,
      0.9999653697013855,
      0.9999645352363586,
      0.9999604225158691,
      0.9999721646308899,
      0.9999616146087646,
      0.9999681115150452,
      0.99994957447052,
      0.9999495148658752,
      0.9999585747718811,
      0.9999604821205139,
      0.9999600052833557,
      0.9999766945838928,
      0.9999770522117615,
      0.9999640583992004,
      0.9999733567237854,
      0.9999839067459106,
      0.999964714050293,
      0.9999402761459351,
      0.9999674558639526,
      0.9999542236328125,
      0.9999099969863892,
      0.9998856782913208,
      0.9999697208404541,
      0.9999663829803467,
      0.9999541640281677,
      0.9999372959136963,
      0.9999186396598816,
      0.9999057650566101,
      0.9999666213989258,
      0.9999780654907227,
      0.9999739527702332,
      0.9999597072601318,
      0.9999566078186035,
      0.9999604225158691,
      0.9999774098396301,
      0.999972403049469,
      0.9999405741691589,
      0.9999654293060303,
      0.9999415278434753,
      0.999934196472168,
      0.9999324083328247,
      0.9999664425849915,
      0.9999470710754395,
      0.9999426007270813,
      0.9999573826789856,
      0.99996417760849,
      0.999952495098114,
      0.9999462962150574,
      0.9999555945396423,
      0.9999220371246338,
      0.9999570846557617,
      0.9999524354934692,
      0.9999743103981018,
      0.9999463558197021,
      0.9999539256095886,
      0.9999759197235107,
      0.999962568283081,
      0.9999064803123474,
      0.9999662637710571,
      0.9999758005142212,
      0.9999459981918335,
      0.9999366402626038,
      0.999964714050293,
      0.9999258518218994
    ]
  ],
  "rfd_device": "NVIDIA A30",
  "rfd_time": 140,
  "rfd_con_ref_pdb_idx": [],
  "rfd_con_hal_pdb_idx": [],
  "rfd_con_ref_idx0": [],
  "rfd_con_hal_idx0": [],
  "rfd_complex_con_ref_pdb_idx": "[('A', 4), ('A', 5), ('A', 6), ('A', 7), ('A', 8), ('A', 9), ('A', 10), ('A', 11), ('A', 12), ('A', 13), ('A', 14), ('A', 15), ('A', 16), ('A', 17), ('A', 18), ('A', 19), ('A', 20), ('A', 21), ('A', 22), ('A', 23), ('A', 24), ('A', 25), ('A', 26), ('A', 27), ('A', 28), ('A', 29), ('A', 30), ('A', 31), ('A', 32), ('A', 33), ('A', 34), ('A', 35), ('A', 36), ('A', 37), ('A', 38), ('A', 39), ('A', 40), ('A', 41), ('A', 42), ('A', 43), ('A', 44), ('A', 45), ('A', 46), ('A', 47), ('A', 48), ('A', 49), ('A', 50), ('A', 51), ('A', 52), ('A', 53), ('A', 79), ('A', 80), ('A', 81), ('A', 82), ('A', 83), ('A', 110), ('A', 111), ('A', 112), ('A', 113), ('A', 114), ('A', 261), ('A', 262), ('A', 263), ('A', 264), ('A', 265), ('A', 266), ('A', 267), ('A', 268), ('A', 269), ('A', 270), ('A', 271), ('A', 272), ('A', 273), ('A', 274), ('A', 275), ('A', 276), ('A', 277), ('A', 278), ('A', 279), ('A', 280), ('A', 281), ('A', 282), ('A', 283), ('A', 284), ('A', 285), ('A', 286), ('A', 287), ('A', 288), ('A', 289), ('A', 290), ('A', 291), ('A', 292), ('A', 293), ('A', 294), ('A', 295), ('A', 296), ('A', 297), ('A', 298), ('A', 299), ('A', 300), ('A', 301), ('A', 302), ('A', 303), ('A', 304), ('A', 305), ('A', 306), ('A', 307), ('A', 308), ('A', 309), ('A', 310), ('A', 311), ('A', 312), ('A', 313), ('A', 314), ('A', 315), ('A', 316), ('A', 317), ('A', 318), ('A', 319), ('A', 320), ('A', 321), ('A', 322), ('A', 323), ('A', 324), ('A', 325), ('B', 501), ('B', 502), ('B', 503), ('B', 504), ('B', 505), ('B', 506), ('B', 507), ('B', 508), ('B', 509), ('B', 510), ('B', 511), ('B', 512), ('B', 513), ('B', 514), ('B', 515), ('B', 516), ('B', 517), ('B', 518), ('B', 519), ('B', 520), ('B', 521), ('B', 522), ('B', 523), ('B', 524), ('B', 525), ('B', 526), ('B', 527), ('B', 528), ('B', 529), ('B', 530), ('B', 531), ('B', 532), ('B', 533), ('B', 534), ('B', 535), ('B', 536), ('B', 537), ('B', 538), ('B', 539), ('B', 540), ('B', 541), ('B', 542), ('B', 543), ('B', 544), ('B', 545), ('B', 546), ('B', 547), ('B', 548), ('B', 549), ('B', 550), ('B', 551), ('B', 552), ('B', 553), ('B', 554), ('B', 555), ('B', 556), ('B', 557), ('B', 558), ('B', 559), ('B', 560), ('B', 561), ('B', 562), ('B', 563), ('B', 564), ('B', 565), ('B', 566), ('B', 567), ('B', 568), ('B', 580), ('B', 581), ('B', 582), ('B', 583), ('B', 584), ('B', 585), ('B', 586), ('B', 587), ('B', 588), ('B', 589), ('B', 590), ('B', 591), ('B', 592), ('B', 593), ('B', 594), ('B', 595), ('B', 596), ('B', 597), ('B', 598), ('B', 599), ('B', 600), ('B', 601), ('B', 602), ('B', 603), ('B', 604), ('B', 605), ('B', 606), ('B', 607), ('B', 608), ('B', 609), ('B', 610), ('B', 611), ('B', 612), ('B', 613), ('B', 614), ('B', 615), ('B', 616), ('B', 617), ('B', 618), ('B', 619), ('B', 620), ('B', 621), ('B', 622), ('B', 623), ('B', 624), ('B', 625), ('B', 626), ('B', 627), ('B', 628), ('B', 629), ('B', 630), ('B', 631), ('B', 632), ('B', 633), ('B', 634), ('B', 635), ('B', 636), ('B', 637), ('B', 638), ('B', 639), ('B', 640), ('B', 641), ('B', 642), ('B', 643), ('B', 644), ('B', 645), ('B', 646), ('B', 647), ('B', 648), ('B', 649), ('B', 650), ('B', 651), ('B', 652), ('B', 653), ('B', 654), ('B', 655), ('B', 656), ('B', 657), ('B', 658), ('B', 659), ('B', 660), ('B', 661), ('B', 662), ('B', 663), ('B', 664), ('B', 665), ('B', 666), ('B', 667), ('B', 668), ('B', 669), ('B', 670)]",
  "rfd_complex_con_hal_pdb_idx": "[('B', 70), ('B', 71), ('B', 72), ('B', 73), ('B', 74), ('B', 75), ('B', 76), ('B', 77), ('B', 78), ('B', 79), ('B', 80), ('B', 81), ('B', 82), ('B', 83), ('B', 84), ('B', 85), ('B', 86), ('B', 87), ('B', 88), ('B', 89), ('B', 90), ('B', 91), ('B', 92), ('B', 93), ('B', 94), ('B', 95), ('B', 96), ('B', 97), ('B', 98), ('B', 99), ('B', 100), ('B', 101), ('B', 102), ('B', 103), ('B', 104), ('B', 105), ('B', 106), ('B', 107), ('B', 108), ('B', 109), ('B', 110), ('B', 111), ('B', 112), ('B', 113), ('B', 114), ('B', 115), ('B', 116), ('B', 117), ('B', 118), ('B', 119), ('B', 120), ('B', 121), ('B', 122), ('B', 123), ('B', 124), ('B', 125), ('B', 126), ('B', 127), ('B', 128), ('B', 129), ('B', 130), ('B', 131), ('B', 132), ('B', 133), ('B', 134), ('B', 135), ('B', 136), ('B', 137), ('B', 138), ('B', 139), ('B', 140), ('B', 141), ('B', 142), ('B', 143), ('B', 144), ('B', 145), ('B', 146), ('B', 147), ('B', 148), ('B', 149), ('B', 150), ('B', 151), ('B', 152), ('B', 153), ('B', 154), ('B', 155), ('B', 156), ('B', 157), ('B', 158), ('B', 159), ('B', 160), ('B', 161), ('B', 162), ('B', 163), ('B', 164), ('B', 165), ('B', 166), ('B', 167), ('B', 168), ('B', 169), ('B', 170), ('B', 171), ('B', 172), ('B', 173), ('B', 174), ('B', 175), ('B', 176), ('B', 177), ('B', 178), ('B', 179), ('B', 180), ('B', 181), ('B', 182), ('B', 183), ('B', 184), ('B', 185), ('B', 186), ('B', 187), ('B', 188), ('B', 189), ('B', 190), ('B', 191), ('B', 192), ('B', 193), ('B', 194), ('B', 195), ('B', 196), ('B', 197), ('B', 198), ('B', 199), ('B', 200), ('B', 201), ('B', 202), ('B', 203), ('B', 204), ('B', 205), ('B', 206), ('B', 207), ('B', 208), ('B', 209), ('B', 210), ('B', 211), ('B', 212), ('B', 213), ('B', 214), ('B', 215), ('B', 216), ('B', 217), ('B', 218), ('B', 219), ('B', 220), ('B', 221), ('B', 222), ('B', 223), ('B', 224), ('B', 225), ('B', 226), ('B', 227), ('B', 228), ('B', 229), ('B', 230), ('B', 231), ('B', 232), ('B', 233), ('B', 234), ('B', 235), ('B', 236), ('B', 237), ('B', 238), ('B', 239), ('B', 240), ('B', 241), ('B', 242), ('B', 243), ('B', 244), ('B', 245), ('B', 246), ('B', 247), ('B', 248), ('B', 249), ('B', 250), ('B', 251), ('B', 252), ('B', 253), ('B', 254), ('B', 255), ('B', 256), ('B', 257), ('B', 258), ('B', 259), ('B', 260), ('B', 261), ('B', 262), ('B', 263), ('B', 264), ('B', 265), ('B', 266), ('B', 267), ('B', 268), ('B', 269), ('B', 270), ('B', 271), ('B', 272), ('B', 273), ('B', 274), ('B', 275), ('B', 276), ('B', 277), ('B', 278), ('B', 279), ('B', 280), ('B', 281), ('B', 282), ('B', 283), ('B', 284), ('B', 285), ('B', 286), ('B', 287), ('B', 288), ('B', 289), ('B', 290), ('B', 291), ('B', 292), ('B', 293), ('B', 294), ('B', 295), ('B', 296), ('B', 297), ('B', 298), ('B', 299), ('B', 300), ('B', 301), ('B', 302), ('B', 303), ('B', 304), ('B', 305), ('B', 306), ('B', 307), ('B', 308), ('B', 309), ('B', 310), ('B', 311), ('B', 312), ('B', 313), ('B', 314), ('B', 315), ('B', 316), ('B', 317), ('B', 318), ('B', 319), ('B', 320), ('B', 321), ('B', 322), ('B', 323), ('B', 324), ('B', 325), ('B', 326), ('B', 327), ('B', 328), ('B', 329), ('B', 330), ('B', 331), ('B', 332), ('B', 333), ('B', 334), ('B', 335), ('B', 336), ('B', 337), ('B', 338), ('B', 339), ('B', 340), ('B', 341), ('B', 342), ('B', 343), ('B', 344), ('B', 345), ('B', 346), ('B', 347), ('B', 348), ('B', 349), ('B', 350), ('B', 351), ('B', 352), ('B', 353)]",
  "rfd_receptor_con_ref_pdb_idx": "[('A', 4), ('A', 5), ('A', 6), ('A', 7), ('A', 8), ('A', 9), ('A', 10), ('A', 11), ('A', 12), ('A', 13), ('A', 14), ('A', 15), ('A', 16), ('A', 17), ('A', 18), ('A', 19), ('A', 20), ('A', 21), ('A', 22), ('A', 23), ('A', 24), ('A', 25), ('A', 26), ('A', 27), ('A', 28), ('A', 29), ('A', 30), ('A', 31), ('A', 32), ('A', 33), ('A', 34), ('A', 35), ('A', 36), ('A', 37), ('A', 38), ('A', 39), ('A', 40), ('A', 41), ('A', 42), ('A', 43), ('A', 44), ('A', 45), ('A', 46), ('A', 47), ('A', 48), ('A', 49), ('A', 50), ('A', 51), ('A', 52), ('A', 53), ('A', 79), ('A', 80), ('A', 81), ('A', 82), ('A', 83), ('A', 110), ('A', 111), ('A', 112), ('A', 113), ('A', 114), ('A', 261), ('A', 262), ('A', 263), ('A', 264), ('A', 265), ('A', 266), ('A', 267), ('A', 268), ('A', 269), ('A', 270), ('A', 271), ('A', 272), ('A', 273), ('A', 274), ('A', 275), ('A', 276), ('A', 277), ('A', 278), ('A', 279), ('A', 280), ('A', 281), ('A', 282), ('A', 283), ('A', 284), ('A', 285), ('A', 286), ('A', 287), ('A', 288), ('A', 289), ('A', 290), ('A', 291), ('A', 292), ('A', 293), ('A', 294), ('A', 295), ('A', 296), ('A', 297), ('A', 298), ('A', 299), ('A', 300), ('A', 301), ('A', 302), ('A', 303), ('A', 304), ('A', 305), ('A', 306), ('A', 307), ('A', 308), ('A', 309), ('A', 310), ('A', 311), ('A', 312), ('A', 313), ('A', 314), ('A', 315), ('A', 316), ('A', 317), ('A', 318), ('A', 319), ('A', 320), ('A', 321), ('A', 322), ('A', 323), ('A', 324), ('A', 325), ('B', 501), ('B', 502), ('B', 503), ('B', 504), ('B', 505), ('B', 506), ('B', 507), ('B', 508), ('B', 509), ('B', 510), ('B', 511), ('B', 512), ('B', 513), ('B', 514), ('B', 515), ('B', 516), ('B', 517), ('B', 518), ('B', 519), ('B', 520), ('B', 521), ('B', 522), ('B', 523), ('B', 524), ('B', 525), ('B', 526), ('B', 527), ('B', 528), ('B', 529), ('B', 530), ('B', 531), ('B', 532), ('B', 533), ('B', 534), ('B', 535), ('B', 536), ('B', 537), ('B', 538), ('B', 539), ('B', 540), ('B', 541), ('B', 542), ('B', 543), ('B', 544), ('B', 545), ('B', 546), ('B', 547), ('B', 548), ('B', 549), ('B', 550), ('B', 551), ('B', 552), ('B', 553), ('B', 554), ('B', 555), ('B', 556), ('B', 557), ('B', 558), ('B', 559), ('B', 560), ('B', 561), ('B', 562), ('B', 563), ('B', 564), ('B', 565), ('B', 566), ('B', 567), ('B', 568), ('B', 580), ('B', 581), ('B', 582), ('B', 583), ('B', 584), ('B', 585), ('B', 586), ('B', 587), ('B', 588), ('B', 589), ('B', 590), ('B', 591), ('B', 592), ('B', 593), ('B', 594), ('B', 595), ('B', 596), ('B', 597), ('B', 598), ('B', 599), ('B', 600), ('B', 601), ('B', 602), ('B', 603), ('B', 604), ('B', 605), ('B', 606), ('B', 607), ('B', 608), ('B', 609), ('B', 610), ('B', 611), ('B', 612), ('B', 613), ('B', 614), ('B', 615), ('B', 616), ('B', 617), ('B', 618), ('B', 619), ('B', 620), ('B', 621), ('B', 622), ('B', 623), ('B', 624), ('B', 625), ('B', 626), ('B', 627), ('B', 628), ('B', 629), ('B', 630), ('B', 631), ('B', 632), ('B', 633), ('B', 634), ('B', 635), ('B', 636), ('B', 637), ('B', 638), ('B', 639), ('B', 640), ('B', 641), ('B', 642), ('B', 643), ('B', 644), ('B', 645), ('B', 646), ('B', 647), ('B', 648), ('B', 649), ('B', 650), ('B', 651), ('B', 652), ('B', 653), ('B', 654), ('B', 655), ('B', 656), ('B', 657), ('B', 658), ('B', 659), ('B', 660), ('B', 661), ('B', 662), ('B', 663), ('B', 664), ('B', 665), ('B', 666), ('B', 667), ('B', 668), ('B', 669), ('B', 670)]",
  "rfd_receptor_con_hal_pdb_idx": "[('B', 70), ('B', 71), ('B', 72), ('B', 73), ('B', 74), ('B', 75), ('B', 76), ('B', 77), ('B', 78), ('B', 79), ('B', 80), ('B', 81), ('B', 82), ('B', 83), ('B', 84), ('B', 85), ('B', 86), ('B', 87), ('B', 88), ('B', 89), ('B', 90), ('B', 91), ('B', 92), ('B', 93), ('B', 94), ('B', 95), ('B', 96), ('B', 97), ('B', 98), ('B', 99), ('B', 100), ('B', 101), ('B', 102), ('B', 103), ('B', 104), ('B', 105), ('B', 106), ('B', 107), ('B', 108), ('B', 109), ('B', 110), ('B', 111), ('B', 112), ('B', 113), ('B', 114), ('B', 115), ('B', 116), ('B', 117), ('B', 118), ('B', 119), ('B', 120), ('B', 121), ('B', 122), ('B', 123), ('B', 124), ('B', 125), ('B', 126), ('B', 127), ('B', 128), ('B', 129), ('B', 130), ('B', 131), ('B', 132), ('B', 133), ('B', 134), ('B', 135), ('B', 136), ('B', 137), ('B', 138), ('B', 139), ('B', 140), ('B', 141), ('B', 142), ('B', 143), ('B', 144), ('B', 145), ('B', 146), ('B', 147), ('B', 148), ('B', 149), ('B', 150), ('B', 151), ('B', 152), ('B', 153), ('B', 154), ('B', 155), ('B', 156), ('B', 157), ('B', 158), ('B', 159), ('B', 160), ('B', 161), ('B', 162), ('B', 163), ('B', 164), ('B', 165), ('B', 166), ('B', 167), ('B', 168), ('B', 169), ('B', 170), ('B', 171), ('B', 172), ('B', 173), ('B', 174), ('B', 175), ('B', 176), ('B', 177), ('B', 178), ('B', 179), ('B', 180), ('B', 181), ('B', 182), ('B', 183), ('B', 184), ('B', 185), ('B', 186), ('B', 187), ('B', 188), ('B', 189), ('B', 190), ('B', 191), ('B', 192), ('B', 193), ('B', 194), ('B', 195), ('B', 196), ('B', 197), ('B', 198), ('B', 199), ('B', 200), ('B', 201), ('B', 202), ('B', 203), ('B', 204), ('B', 205), ('B', 206), ('B', 207), ('B', 208), ('B', 209), ('B', 210), ('B', 211), ('B', 212), ('B', 213), ('B', 214), ('B', 215), ('B', 216), ('B', 217), ('B', 218), ('B', 219), ('B', 220), ('B', 221), ('B', 222), ('B', 223), ('B', 224), ('B', 225), ('B', 226), ('B', 227), ('B', 228), ('B', 229), ('B', 230), ('B', 231), ('B', 232), ('B', 233), ('B', 234), ('B', 235), ('B', 236), ('B', 237), ('B', 238), ('B', 239), ('B', 240), ('B', 241), ('B', 242), ('B', 243), ('B', 244), ('B', 245), ('B', 246), ('B', 247), ('B', 248), ('B', 249), ('B', 250), ('B', 251), ('B', 252), ('B', 253), ('B', 254), ('B', 255), ('B', 256), ('B', 257), ('B', 258), ('B', 259), ('B', 260), ('B', 261), ('B', 262), ('B', 263), ('B', 264), ('B', 265), ('B', 266), ('B', 267), ('B', 268), ('B', 269), ('B', 270), ('B', 271), ('B', 272), ('B', 273), ('B', 274), ('B', 275), ('B', 276), ('B', 277), ('B', 278), ('B', 279), ('B', 280), ('B', 281), ('B', 282), ('B', 283), ('B', 284), ('B', 285), ('B', 286), ('B', 287), ('B', 288), ('B', 289), ('B', 290), ('B', 291), ('B', 292), ('B', 293), ('B', 294), ('B', 295), ('B', 296), ('B', 297), ('B', 298), ('B', 299), ('B', 300), ('B', 301), ('B', 302), ('B', 303), ('B', 304), ('B', 305), ('B', 306), ('B', 307), ('B', 308), ('B', 309), ('B', 310), ('B', 311), ('B', 312), ('B', 313), ('B', 314), ('B', 315), ('B', 316), ('B', 317), ('B', 318), ('B', 319), ('B', 320), ('B', 321), ('B', 322), ('B', 323), ('B', 324), ('B', 325), ('B', 326), ('B', 327), ('B', 328), ('B', 329), ('B', 330), ('B', 331), ('B', 332), ('B', 333), ('B', 334), ('B', 335), ('B', 336), ('B', 337), ('B', 338), ('B', 339), ('B', 340), ('B', 341), ('B', 342), ('B', 343), ('B', 344), ('B', 345), ('B', 346), ('B', 347), ('B', 348), ('B', 349), ('B', 350), ('B', 351), ('B', 352), ('B', 353)]",
  "rfd_complex_con_ref_idx0": [
    0,
    1,
    2,
    3,
    4,
    5,
    6,
    7,
    8,
    9,
    10,
    11,
    12,
    13,
    14,
    15,
    16,
    17,
    18,
    19,
    20,
    21,
    22,
    23,
    24,
    25,
    26,
    27,
    28,
    29,
    30,
    31,
    32,
    33,
    34,
    35,
    36,
    37,
    38,
    39,
    40,
    41,
    42,
    43,
    44,
    45,
    46,
    47,
    48,
    49,
    50,
    51,
    52,
    53,
    54,
    55,
    56,
    57,
    58,
    59,
    60,
    61,
    62,
    63,
    64,
    65,
    66,
    67,
    68,
    69,
    70,
    71,
    72,
    73,
    74,
    75,
    76,
    77,
    78,
    79,
    80,
    81,
    82,
    83,
    84,
    85,
    86,
    87,
    88,
    89,
    90,
    91,
    92,
    93,
    94,
    95,
    96,
    97,
    98,
    99,
    100,
    101,
    102,
    103,
    104,
    105,
    106,
    107,
    108,
    109,
    110,
    111,
    112,
    113,
    114,
    115,
    116,
    117,
    118,
    119,
    120,
    121,
    122,
    123,
    124,
    125,
    126,
    127,
    128,
    129,
    130,
    131,
    132,
    133,
    134,
    135,
    136,
    137,
    138,
    139,
    140,
    141,
    142,
    143,
    144,
    145,
    146,
    147,
    148,
    149,
    150,
    151,
    152,
    153,
    154,
    155,
    156,
    157,
    158,
    159,
    160,
    161,
    162,
    163,
    164,
    165,
    166,
    167,
    168,
    169,
    170,
    171,
    172,
    173,
    174,
    175,
    176,
    177,
    178,
    179,
    180,
    181,
    182,
    183,
    184,
    185,
    186,
    187,
    188,
    189,
    190,
    191,
    192,
    193,
    194,
    195,
    196,
    197,
    198,
    199,
    200,
    201,
    202,
    203,
    204,
    205,
    206,
    207,
    208,
    209,
    210,
    211,
    212,
    213,
    214,
    215,
    216,
    217,
    218,
    219,
    220,
    221,
    222,
    223,
    224,
    225,
    226,
    227,
    228,
    229,
    230,
    231,
    232,
    233,
    234,
    235,
    236,
    237,
    238,
    239,
    240,
    241,
    242,
    243,
    244,
    245,
    246,
    247,
    248,
    249,
    250,
    251,
    252,
    253,
    254,
    255,
    256,
    257,
    258,
    259,
    260,
    261,
    262,
    263,
    264,
    265,
    266,
    267,
    268,
    269,
    270,
    271,
    272,
    273,
    274,
    275,
    276,
    277,
    278,
    279,
    280,
    281,
    282,
    283
  ],
  "rfd_complex_con_hal_idx0": [
    69,
    70,
    71,
    72,
    73,
    74,
    75,
    76,
    77,
    78,
    79,
    80,
    81,
    82,
    83,
    84,
    85,
    86,
    87,
    88,
    89,
    90,
    91,
    92,
    93,
    94,
    95,
    96,
    97,
    98,
    99,
    100,
    101,
    102,
    103,
    104,
    105,
    106,
    107,
    108,
    109,
    110,
    111,
    112,
    113,
    114,
    115,
    116,
    117,
    118,
    119,
    120,
    121,
    122,
    123,
    124,
    125,
    126,
    127,
    128,
    129,
    130,
    131,
    132,
    133,
    134,
    135,
    136,
    137,
    138,
    139,
    140,
    141,
    142,
    143,
    144,
    145,
    146,
    147,
    148,
    149,
    150,
    151,
    152,
    153,
    154,
    155,
    156,
    157,
    158,
    159,
    160,
    161,
    162,
    163,
    164,
    165,
    166,
    167,
    168,
    169,
    170,
    171,
    172,
    173,
    174,
    175,
    176,
    177,
    178,
    179,
    180,
    181,
    182,
    183,
    184,
    185,
    186,
    187,
    188,
    189,
    190,
    191,
    192,
    193,
    194,
    195,
    196,
    197,
    198,
    199,
    200,
    201,
    202,
    203,
    204,
    205,
    206,
    207,
    208,
    209,
    210,
    211,
    212,
    213,
    214,
    215,
    216,
    217,
    218,
    219,
    220,
    221,
    222,
    223,
    224,
    225,
    226,
    227,
    228,
    229,
    230,
    231,
    232,
    233,
    234,
    235,
    236,
    237,
    238,
    239,
    240,
    241,
    242,
    243,
    244,
    245,
    246,
    247,
    248,
    249,
    250,
    251,
    252,
    253,
    254,
    255,
    256,
    257,
    258,
    259,
    260,
    261,
    262,
    263,
    264,
    265,
    266,
    267,
    268,
    269,
    270,
    271,
    272,
    273,
    274,
    275,
    276,
    277,
    278,
    279,
    280,
    281,
    282,
    283,
    284,
    285,
    286,
    287,
    288,
    289,
    290,
    291,
    292,
    293,
    294,
    295,
    296,
    297,
    298,
    299,
    300,
    301,
    302,
    303,
    304,
    305,
    306,
    307,
    308,
    309,
    310,
    311,
    312,
    313,
    314,
    315,
    316,
    317,
    318,
    319,
    320,
    321,
    322,
    323,
    324,
    325,
    326,
    327,
    328,
    329,
    330,
    331,
    332,
    333,
    334,
    335,
    336,
    337,
    338,
    339,
    340,
    341,
    342,
    343,
    344,
    345,
    346,
    347,
    348,
    349,
    350,
    351,
    352
  ],
  "rfd_receptor_con_ref_idx0": [
    0,
    1,
    2,
    3,
    4,
    5,
    6,
    7,
    8,
    9,
    10,
    11,
    12,
    13,
    14,
    15,
    16,
    17,
    18,
    19,
    20,
    21,
    22,
    23,
    24,
    25,
    26,
    27,
    28,
    29,
    30,
    31,
    32,
    33,
    34,
    35,
    36,
    37,
    38,
    39,
    40,
    41,
    42,
    43,
    44,
    45,
    46,
    47,
    48,
    49,
    50,
    51,
    52,
    53,
    54,
    55,
    56,
    57,
    58,
    59,
    60,
    61,
    62,
    63,
    64,
    65,
    66,
    67,
    68,
    69,
    70,
    71,
    72,
    73,
    74,
    75,
    76,
    77,
    78,
    79,
    80,
    81,
    82,
    83,
    84,
    85,
    86,
    87,
    88,
    89,
    90,
    91,
    92,
    93,
    94,
    95,
    96,
    97,
    98,
    99,
    100,
    101,
    102,
    103,
    104,
    105,
    106,
    107,
    108,
    109,
    110,
    111,
    112,
    113,
    114,
    115,
    116,
    117,
    118,
    119,
    120,
    121,
    122,
    123,
    124,
    125,
    126,
    127,
    128,
    129,
    130,
    131,
    132,
    133,
    134,
    135,
    136,
    137,
    138,
    139,
    140,
    141,
    142,
    143,
    144,
    145,
    146,
    147,
    148,
    149,
    150,
    151,
    152,
    153,
    154,
    155,
    156,
    157,
    158,
    159,
    160,
    161,
    162,
    163,
    164,
    165,
    166,
    167,
    168,
    169,
    170,
    171,
    172,
    173,
    174,
    175,
    176,
    177,
    178,
    179,
    180,
    181,
    182,
    183,
    184,
    185,
    186,
    187,
    188,
    189,
    190,
    191,
    192,
    193,
    194,
    195,
    196,
    197,
    198,
    199,
    200,
    201,
    202,
    203,
    204,
    205,
    206,
    207,
    208,
    209,
    210,
    211,
    212,
    213,
    214,
    215,
    216,
    217,
    218,
    219,
    220,
    221,
    222,
    223,
    224,
    225,
    226,
    227,
    228,
    229,
    230,
    231,
    232,
    233,
    234,
    235,
    236,
    237,
    238,
    239,
    240,
    241,
    242,
    243,
    244,
    245,
    246,
    247,
    248,
    249,
    250,
    251,
    252,
    253,
    254,
    255,
    256,
    257,
    258,
    259,
    260,
    261,
    262,
    263,
    264,
    265,
    266,
    267,
    268,
    269,
    270,
    271,
    272,
    273,
    274,
    275,
    276,
    277,
    278,
    279,
    280,
    281,
    282,
    283
  ],
  "rfd_receptor_con_hal_idx0": [
    0,
    1,
    2,
    3,
    4,
    5,
    6,
    7,
    8,
    9,
    10,
    11,
    12,
    13,
    14,
    15,
    16,
    17,
    18,
    19,
    20,
    21,
    22,
    23,
    24,
    25,
    26,
    27,
    28,
    29,
    30,
    31,
    32,
    33,
    34,
    35,
    36,
    37,
    38,
    39,
    40,
    41,
    42,
    43,
    44,
    45,
    46,
    47,
    48,
    49,
    50,
    51,
    52,
    53,
    54,
    55,
    56,
    57,
    58,
    59,
    60,
    61,
    62,
    63,
    64,
    65,
    66,
    67,
    68,
    69,
    70,
    71,
    72,
    73,
    74,
    75,
    76,
    77,
    78,
    79,
    80,
    81,
    82,
    83,
    84,
    85,
    86,
    87,
    88,
    89,
    90,
    91,
    92,
    93,
    94,
    95,
    96,
    97,
    98,
    99,
    100,
    101,
    102,
    103,
    104,
    105,
    106,
    107,
    108,
    109,
    110,
    111,
    112,
    113,
    114,
    115,
    116,
    117,
    118,
    119,
    120,
    121,
    122,
    123,
    124,
    125,
    126,
    127,
    128,
    129,
    130,
    131,
    132,
    133,
    134,
    135,
    136,
    137,
    138,
    139,
    140,
    141,
    142,
    143,
    144,
    145,
    146,
    147,
    148,
    149,
    150,
    151,
    152,
    153,
    154,
    155,
    156,
    157,
    158,
    159,
    160,
    161,
    162,
    163,
    164,
    165,
    166,
    167,
    168,
    169,
    170,
    171,
    172,
    173,
    174,
    175,
    176,
    177,
    178,
    179,
    180,
    181,
    182,
    183,
    184,
    185,
    186,
    187,
    188,
    189,
    190,
    191,
    192,
    193,
    194,
    195,
    196,
    197,
    198,
    199,
    200,
    201,
    202,
    203,
    204,
    205,
    206,
    207,
    208,
    209,
    210,
    211,
    212,
    213,
    214,
    215,
    216,
    217,
    218,
    219,
    220,
    221,
    222,
    223,
    224,
    225,
    226,
    227,
    228,
    229,
    230,
    231,
    232,
    233,
    234,
    235,
    236,
    237,
    238,
    239,
    240,
    241,
    242,
    243,
    244,
    245,
    246,
    247,
    248,
    249,
    250,
    251,
    252,
    253,
    254,
    255,
    256,
    257,
    258,
    259,
    260,
    261,
    262,
    263,
    264,
    265,
    266,
    267,
    268,
    269,
    270,
    271,
    272,
    273,
    274,
    275,
    276,
    277,
    278,
    279,
    280,
    281,
    282,
    283
  ],
  "rfd_inpaint_str": [
    false,
    false,
    false,
    false,
    false,
    false,
    false,
    false,
    false,
    false,
    false,
    false,
    false,
    false,
    false,
    false,
    false,
    false,
    false,
    false,
    false,
    false,
    false,
    false,
    false,
    false,
    false,
    false,
    false,
    false,
    false,
    false,
    false,
    false,
    false,
    false,
    false,
    false,
    false,
    false,
    false,
    false,
    false,
    false,
    false,
    false,
    false,
    false,
    false,
    false,
    false,
    false,
    false,
    false,
    false,
    false,
    false,
    false,
    false,
    false,
    false,
    false,
    false,
    false,
    false,
    false,
    false,
    false,
    false,
    true,
    true,
    true,
    true,
    true,
    true,
    true,
    true,
    true,
    true,
    true,
    true,
    true,
    true,
    true,
    true,
    true,
    true,
    true,
    true,
    true,
    true,
    true,
    true,
    true,
    true,
    true,
    true,
    true,
    true,
    true,
    true,
    true,
    true,
    true,
    true,
    true,
    true,
    true,
    true,
    true,
    true,
    true,
    true,
    true,
    true,
    true,
    true,
    true,
    true,
    true,
    true,
    true,
    true,
    true,
    true,
    true,
    true,
    true,
    true,
    true,
    true,
    true,
    true,
    true,
    true,
    true,
    true,
    true,
    true,
    true,
    true,
    true,
    true,
    true,
    true,
    true,
    true,
    true,
    true,
    true,
    true,
    true,
    true,
    true,
    true,
    true,
    true,
    true,
    true,
    true,
    true,
    true,
    true,
    true,
    true,
    true,
    true,
    true,
    true,
    true,
    true,
    true,
    true,
    true,
    true,
    true,
    true,
    true,
    true,
    true,
    true,
    true,
    true,
    true,
    true,
    true,
    true,
    true,
    true,
    true,
    true,
    true,
    true,
    true,
    true,
    true,
    true,
    true,
    true,
    true,
    true,
    true,
    true,
    true,
    true,
    true,
    true,
    true,
    true,
    true,
    true,
    true,
    true,
    true,
    true,
    true,
    true,
    true,
    true,
    true,
    true,
    true,
    true,
    true,
    true,
    true,
    true,
    true,
    true,
    true,
    true,
    true,
    true,
    true,
    true,
    true,
    true,
    true,
    true,
    true,
    true,
    true,
    true,
    true,
    true,
    true,
    true,
    true,
    true,
    true,
    true,
    true,
    true,
    true,
    true,
    true,
    true,
    true,
    true,
    true,
    true,
    true,
    true,
    true,
    true,
    true,
    true,
    true,
    true,
    true,
    true,
    true,
    true,
    true,
    true,
    true,
    true,
    true,
    true,
    true,
    true,
    true,
    true,
    true,
    true,
    true,
    true,
    true,
    true,
    true,
    true,
    true,
    true,
    true,
    true,
    true,
    true,
    true,
    true,
    true,
    true,
    true,
    true,
    true,
    true,
    true,
    true,
    true,
    true,
    true,
    true,
    true,
    true,
    true,
    true,
    true,
    true,
    true,
    true,
    true,
    true,
    true,
    true,
    true,
    true,
    true,
    true,
    true,
    true,
    true,
    true,
    true,
    true,
    true,
    true,
    true,
    true,
    true,
    true,
    true,
    true,
    true,
    true,
    true,
    true,
    true,
    true,
    true,
    true,
    true,
    true,
    true,
    true
  ],
  "rfd_inpaint_seq": [
    false,
    false,
    false,
    false,
    false,
    false,
    false,
    false,
    false,
    false,
    false,
    false,
    false,
    false,
    false,
    false,
    false,
    false,
    false,
    false,
    false,
    false,
    false,
    false,
    false,
    false,
    false,
    false,
    false,
    false,
    false,
    false,
    false,
    false,
    false,
    false,
    false,
    false,
    false,
    false,
    false,
    false,
    false,
    false,
    false,
    false,
    false,
    false,
    false,
    false,
    false,
    false,
    false,
    false,
    false,
    false,
    false,
    false,
    false,
    false,
    false,
    false,
    false,
    false,
    false,
    false,
    false,
    false,
    false,
    true,
    true,
    true,
    true,
    true,
    true,
    true,
    true,
    true,
    true,
    true,
    true,
    true,
    true,
    true,
    true,
    true,
    true,
    true,
    true,
    true,
    true,
    true,
    true,
    true,
    true,
    true,
    true,
    true,
    true,
    true,
    true,
    true,
    true,
    true,
    true,
    true,
    true,
    true,
    true,
    true,
    true,
    true,
    true,
    true,
    true,
    true,
    true,
    true,
    true,
    true,
    true,
    true,
    true,
    true,
    true,
    true,
    true,
    true,
    true,
    true,
    true,
    true,
    true,
    true,
    true,
    true,
    true,
    true,
    true,
    true,
    true,
    true,
    true,
    true,
    true,
    true,
    true,
    true,
    true,
    true,
    true,
    true,
    true,
    true,
    true,
    true,
    true,
    true,
    true,
    true,
    true,
    true,
    true,
    true,
    true,
    true,
    true,
    true,
    true,
    true,
    true,
    true,
    true,
    true,
    true,
    true,
    true,
    true,
    true,
    true,
    true,
    true,
    true,
    true,
    true,
    true,
    true,
    true,
    true,
    true,
    true,
    true,
    true,
    true,
    true,
    true,
    true,
    true,
    true,
    true,
    true,
    true,
    true,
    true,
    true,
    true,
    true,
    true,
    true,
    true,
    true,
    true,
    true,
    true,
    true,
    true,
    true,
    true,
    true,
    true,
    true,
    true,
    true,
    true,
    true,
    true,
    true,
    true,
    true,
    true,
    true,
    true,
    true,
    true,
    true,
    true,
    true,
    true,
    true,
    true,
    true,
    true,
    true,
    true,
    true,
    true,
    true,
    true,
    true,
    true,
    true,
    true,
    true,
    true,
    true,
    true,
    true,
    true,
    true,
    true,
    true,
    true,
    true,
    true,
    true,
    true,
    true,
    true,
    true,
    true,
    true,
    true,
    true,
    true,
    true,
    true,
    true,
    true,
    true,
    true,
    true,
    true,
    true,
    true,
    true,
    true,
    true,
    true,
    true,
    true,
    true,
    true,
    true,
    true,
    true,
    true,
    true,
    true,
    true,
    true,
    true,
    true,
    true,
    true,
    true,
    true,
    true,
    true,
    true,
    true,
    true,
    true,
    true,
    true,
    true,
    true,
    true,
    true,
    true,
    true,
    true,
    true,
    true,
    true,
    true,
    true,
    true,
    true,
    true,
    true,
    true,
    true,
    true,
    true,
    true,
    true,
    true,
    true,
    true,
    true,
    true,
    true,
    true,
    true,
    true,
    true,
    true,
    true,
    true,
    true,
    true,
    true,
    true
  ],
  "rfd_sampled_mask": [
    "A4-53/A79-83/A110-114/A261-325/0",
    "B501-568/B580-670/0",
    "69-69"
  ],
  "rfd_mask_1d": [
    false,
    false,
    false,
    false,
    false,
    false,
    false,
    false,
    false,
    false,
    false,
    false,
    false,
    false,
    false,
    false,
    false,
    false,
    false,
    false,
    false,
    false,
    false,
    false,
    false,
    false,
    false,
    false,
    false,
    false,
    false,
    false,
    false,
    false,
    false,
    false,
    false,
    false,
    false,
    false,
    false,
    false,
    false,
    false,
    false,
    false,
    false,
    false,
    false,
    false,
    false,
    false,
    false,
    false,
    false,
    false,
    false,
    false,
    false,
    false,
    false,
    false,
    false,
    false,
    false,
    false,
    false,
    false,
    false,
    true,
    true,
    true,
    true,
    true,
    true,
    true,
    true,
    true,
    true,
    true,
    true,
    true,
    true,
    true,
    true,
    true,
    true,
    true,
    true,
    true,
    true,
    true,
    true,
    true,
    true,
    true,
    true,
    true,
    true,
    true,
    true,
    true,
    true,
    true,
    true,
    true,
    true,
    true,
    true,
    true,
    true,
    true,
    true,
    true,
    true,
    true,
    true,
    true,
    true,
    true,
    true,
    true,
    true,
    true,
    true,
    true,
    true,
    true,
    true,
    true,
    true,
    true,
    true,
    true,
    true,
    true,
    true,
    true,
    true,
    true,
    true,
    true,
    true,
    true,
    true,
    true,
    true,
    true,
    true,
    true,
    true,
    true,
    true,
    true,
    true,
    true,
    true,
    true,
    true,
    true,
    true,
    true,
    true,
    true,
    true,
    true,
    true,
    true,
    true,
    true,
    true,
    true,
    true,
    true,
    true,
    true,
    true,
    true,
    true,
    true,
    true,
    true,
    true,
    true,
    true,
    true,
    true,
    true,
    true,
    true,
    true,
    true,
    true,
    true,
    true,
    true,
    true,
    true,
    true,
    true,
    true,
    true,
    true,
    true,
    true,
    true,
    true,
    true,
    true,
    true,
    true,
    true,
    true,
    true,
    true,
    true,
    true,
    true,
    true,
    true,
    true,
    true,
    true,
    true,
    true,
    true,
    true,
    true,
    true,
    true,
    true,
    true,
    true,
    true,
    true,
    true,
    true,
    true,
    true,
    true,
    true,
    true,
    true,
    true,
    true,
    true,
    true,
    true,
    true,
    true,
    true,
    true,
    true,
    true,
    true,
    true,
    true,
    true,
    true,
    true,
    true,
    true,
    true,
    true,
    true,
    true,
    true,
    true,
    true,
    true,
    true,
    true,
    true,
    true,
    true,
    true,
    true,
    true,
    true,
    true,
    true,
    true,
    true,
    true,
    true,
    true,
    true,
    true,
    true,
    true,
    true,
    true,
    true,
    true,
    true,
    true,
    true,
    true,
    true,
    true,
    true,
    true,
    true,
    true,
    true,
    true,
    true,
    true,
    true,
    true,
    true,
    true,
    true,
    true,
    true,
    true,
    true,
    true,
    true,
    true,
    true,
    true,
    true,
    true,
    true,
    true,
    true,
    true,
    true,
    true,
    true,
    true,
    true,
    true,
    true,
    true,
    true,
    true,
    true,
    true,
    true,
    true,
    true,
    true,
    true,
    true,
    true,
    true,
    true,
    true,
    true,
    true,
    true
  ]
}
```
