## Supplementary File 1 for "ProteinDJ: a high-performance and modular protein design pipeline": fold_67.json

```
{
  "fold_id": 67,
  "rfd_config": {
    "inference": {
      "input_pdb": "5vli_ha.pdb",
      "num_designs": 25,
      "design_startnum": 50,
      "ckpt_override_path": null,
      "symmetry": null,
      "recenter": true,
      "radius": 10.0,
      "model_only_neighbors": false,
      "output_prefix": "./rfd_results/fold",
      "write_trajectory": false,
      "scaffold_guided": false,
      "model_runner": "SelfConditioning",
      "cautious": true,
      "align_motif": true,
      "symmetric_self_cond": true,
      "final_step": 1,
      "deterministic": false,
      "trb_save_ckpt_path": "/app/RFdiffusion/models/Complex_base_ckpt.pt",
      "schedule_directory_path": "/app/RFdiffusion/schedules",
      "model_directory_path": "/app/RFdiffusion/models"
    },
    "contigmap": {
      "contigs": [
        "A4-53/A79-83/A110-114/A261-325/0 B501-568/B580-670/0 50-100"
      ],
      "inpaint_seq": null,
      "inpaint_str": null,
      "inpaint_str_helix": null,
      "inpaint_str_strand": null,
      "inpaint_str_loop": null,
      "provide_seq": null,
      "length": null
    },
    "model": {
      "n_extra_block": 4,
      "n_main_block": 32,
      "n_ref_block": 4,
      "d_msa": 256,
      "d_msa_full": 64,
      "d_pair": 128,
      "d_templ": 64,
      "n_head_msa": 8,
      "n_head_pair": 4,
      "n_head_templ": 4,
      "d_hidden": 32,
      "d_hidden_templ": 32,
      "p_drop": 0.15,
      "SE3_param_full": {
        "num_layers": 1,
        "num_channels": 32,
        "num_degrees": 2,
        "n_heads": 4,
        "div": 4,
        "l0_in_features": 8,
        "l0_out_features": 8,
        "l1_in_features": 3,
        "l1_out_features": 2,
        "num_edge_features": 32
      },
      "SE3_param_topk": {
        "num_layers": 1,
        "num_channels": 32,
        "num_degrees": 2,
        "n_heads": 4,
        "div": 4,
        "l0_in_features": 64,
        "l0_out_features": 64,
        "l1_in_features": 3,
        "l1_out_features": 2,
        "num_edge_features": 64
      },
      "freeze_track_motif": false,
      "use_motif_timestep": true
    },
    "diffuser": {
      "T": 50,
      "b_0": 0.01,
      "b_T": 0.07,
      "schedule_type": "linear",
      "so3_type": "igso3",
      "crd_scale": 0.25,
      "partial_T": null,
      "so3_schedule_type": "linear",
      "min_b": 1.5,
      "max_b": 2.5,
      "min_sigma": 0.02,
      "max_sigma": 1.5
    },
    "denoiser": {
      "noise_scale_ca": 0,
      "final_noise_scale_ca": 1,
      "ca_noise_schedule_type": "constant",
      "noise_scale_frame": 0,
      "final_noise_scale_frame": 1,
      "frame_noise_schedule_type": "constant"
    },
    "ppi": {
      "hotspot_res": [
        "B521",
        "B545",
        "B552"
      ]
    },
    "potentials": {
      "guiding_potentials": null,
      "guide_scale": 10,
      "guide_decay": "constant",
      "olig_inter_all": null,
      "olig_intra_all": null,
      "olig_custom_contact": null,
      "substrate": null
    },
    "contig_settings": {
      "ref_idx": null,
      "hal_idx": null,
      "idx_rf": null,
      "inpaint_seq_tensor": null
    },
    "preprocess": {
      "sidechain_input": false,
      "motif_sidechain_input": true,
      "d_t1d": 24,
      "d_t2d": 44,
      "prob_self_cond": 0.5,
      "str_self_cond": true,
      "predict_previous": false
    },
    "logging": {
      "inputs": false
    },
    "scaffoldguided": {
      "scaffoldguided": false,
      "target_pdb": false,
      "target_path": null,
      "scaffold_list": null,
      "scaffold_dir": null,
      "sampled_insertion": 0,
      "sampled_N": 0,
      "sampled_C": 0,
      "ss_mask": 0,
      "systematic": false,
      "target_ss": null,
      "target_adj": null,
      "mask_loops": true,
      "contig_crop": null
    }
  },
  "rfd_plddt": [
    [
      0.10177841037511826,
      0.10359662771224976,
      0.0990048199892044,
      0.09901652485132217,
      0.097946897149086,
      0.09345948696136475,
      0.08949000388383865,
      0.09151613712310791,
      0.0897674560546875,
      0.08803202956914902,
      0.08780739456415176,
      0.09071344882249832,
      0.08917078375816345,
      0.09063057601451874,
      0.09142453968524933,
      0.09618956595659256,
      0.09786619246006012,
      0.09580443054437637,
      0.09349561482667923,
      0.09412074089050293,
      0.08893747627735138,
      0.08592765778303146,
      0.08564205467700958,
      0.08435738831758499,
      0.08222562819719315,
      0.08903612196445465,
      0.09345956146717072,
      0.0886799693107605,
      0.0937795490026474,
      0.10643045604228973,
      0.10924440622329712,
      0.1045217514038086,
      0.10998590290546417,
      0.11909448355436325,
      0.1181722953915596,
      0.11628343909978867,
      0.1209886372089386,
      0.13979017734527588,
      0.13271942734718323,
      0.14048655331134796,
      0.15346336364746094,
      0.16876018047332764,
      0.16972783207893372,
      0.15694871544837952,
      0.1690107136964798,
      0.1742943525314331,
      0.169765442609787,
      0.16362380981445312,
      0.17999297380447388,
      0.19026067852973938,
      0.17775559425354004,
      0.17522604763507843,
      0.19800637662410736,
      0.19513538479804993,
      0.18032687902450562,
      0.1891980767250061,
      0.20469528436660767,
      0.19908013939857483,
      0.20718175172805786,
      0.2370615154504776,
      0.2319691926240921,
      0.22979000210762024,
      0.2131315916776657,
      0.9992520809173584,
      0.9995977878570557,
      0.9995394349098206,
      0.9995394349098206,
      0.9994884133338928,
      0.9990068078041077,
      0.9967358708381653,
      0.9839583039283752,
      0.936936616897583,
      0.9459340572357178,
      0.8809715509414673,
      0.8835742473602295,
      0.8838624954223633,
      0.9168848395347595,
      0.9389874339103699,
      0.9833598136901855,
      0.9937595129013062,
      0.9981436133384705,
      0.9987949132919312,
      0.9990414381027222,
      0.998932421207428,
      0.9992385506629944,
      0.9991119503974915,
      0.9976003766059875,
      0.9966769218444824,
      0.9864096641540527,
      0.9687472581863403,
      0.923585057258606,
      0.9036613702774048,
      0.9182469844818115,
      0.8969571590423584,
      0.9147259593009949,
      0.9231087565422058,
      0.9549717903137207,
      0.9392090439796448,
      0.9721871018409729,
      0.9604542851448059,
      0.9822799563407898,
      0.9804673194885254,
      0.9915923476219177,
      0.9937989711761475,
      0.9980555772781372,
      0.9959999918937683,
      0.9971688985824585,
      0.997014582157135,
      0.9907949566841125,
      0.9922411441802979,
      0.9985350370407104,
      0.9994643926620483,
      0.999656081199646,
      0.9964622855186462,
      0.9992589354515076,
      0.999422013759613,
      0.9997766017913818,
      0.9996935129165649,
      0.998733639717102,
      0.9987572431564331,
      0.9986951947212219,
      0.998756468296051,
      0.996248185634613,
      0.9930147528648376,
      0.9955739378929138,
      0.9977332949638367,
      0.9981257319450378,
      0.9983252286911011,
      0.999504804611206,
      0.9997057914733887,
      0.9997482299804688,
      0.9998463988304138,
      0.9996388554573059,
      0.9997148513793945,
      0.9986964464187622,
      0.9987167119979858,
      0.9978589415550232,
      0.9985441565513611,
      0.9952037334442139,
      0.9911681413650513,
      0.9884865880012512,
      0.9868876934051514,
      0.9848431348800659,
      0.9806684851646423,
      0.9938428997993469,
      0.9986627101898193,
      0.9992300271987915,
      0.9996246695518494,
      0.9990426301956177,
      0.9968305826187134,
      0.9937741160392761,
      0.9786871075630188,
      0.9497237801551819,
      0.8999017477035522,
      0.8632445931434631,
      0.8922097086906433,
      0.9166638255119324,
      0.9699533581733704,
      0.9879357814788818,
      0.997709333896637,
      0.9980323314666748,
      0.9994029402732849,
      0.9996535778045654,
      0.9998193383216858,
      0.9994307160377502,
      0.999273419380188,
      0.9948041439056396,
      0.975319504737854,
      0.9783869981765747,
      0.9607530832290649,
      0.9888107776641846,
      0.998270571231842,
      0.9989180564880371,
      0.9990870356559753,
      0.9980624318122864,
      0.996570885181427,
      0.991104006767273,
      0.9811877608299255,
      0.9610497951507568,
      0.9491824507713318,
      0.9528758525848389,
      0.9214325547218323,
      0.9343968033790588,
      0.973315954208374,
      0.9932667016983032,
      0.9839780330657959,
      0.9930547475814819,
      0.969031572341919,
      0.9993762373924255,
      0.9993036985397339,
      0.9991069436073303,
      0.9995645880699158,
      0.9995189905166626,
      0.9992536306381226,
      0.9995145201683044,
      0.9995965361595154,
      0.9996359944343567,
      0.9994475245475769,
      0.9987009167671204,
      0.9967659115791321,
      0.9910771250724792,
      0.9748779535293579,
      0.9336711168289185,
      0.9252066612243652,
      0.9066751003265381,
      0.8618360757827759,
      0.8382166624069214,
      0.8676998615264893,
      0.9118874073028564,
      0.9606801271438599,
      0.9726454615592957,
      0.9938243627548218,
      0.9958317279815674,
      0.9984564185142517,
      0.9988853335380554,
      0.9986008405685425,
      0.997577965259552,
      0.9942630529403687,
      0.9919045567512512,
      0.9931480288505554,
      0.9762983322143555,
      0.9696040153503418,
      0.946588397026062,
      0.9152223467826843,
      0.9469203352928162,
      0.883629560470581,
      0.8977175354957581,
      0.9224296808242798,
      0.886586606502533,
      0.8378683924674988,
      0.8571528196334839,
      0.8885903358459473,
      0.8219732642173767,
      0.825568437576294,
      0.879011869430542,
      0.890877366065979,
      0.7994338870048523,
      0.827296257019043,
      0.8900669813156128,
      0.868786096572876,
      0.8245616555213928,
      0.864829957485199,
      0.9112499952316284,
      0.8722301125526428,
      0.8524702787399292,
      0.9219689965248108,
      0.9453725814819336,
      0.9175128936767578,
      0.9513775110244751,
      0.9839184284210205,
      0.9904264211654663,
      0.9979571104049683,
      0.9994900822639465,
      0.9998123049736023,
      0.9997529983520508,
      0.9993695616722107,
      0.9925109148025513,
      0.9962989091873169,
      0.9970604777336121,
      0.9948726296424866,
      0.9974028468132019,
      0.9986575245857239,
      0.9982302188873291,
      0.9967319965362549,
      0.998564600944519,
      0.999240517616272,
      0.9981082081794739,
      0.998075544834137,
      0.9985432624816895,
      0.9989230632781982,
      0.9984834790229797,
      0.9981685280799866,
      0.997011661529541,
      0.9985079765319824,
      0.9983800649642944,
      0.9965344667434692,
      0.9957146048545837,
      0.9981005787849426,
      0.9976643323898315,
      0.99403315782547,
      0.9967301487922668,
      0.9985587000846863,
      0.9967981576919556,
      0.9890421628952026,
      0.9974710941314697,
      0.9988222122192383,
      0.9961022138595581,
      0.9926836490631104,
      0.9988476634025574,
      0.998382031917572,
      0.9946199655532837,
      0.9979874491691589,
      0.9992188215255737,
      0.9986080527305603,
      0.9982654452323914,
      0.9995552897453308,
      0.9994379878044128,
      0.9990624189376831,
      0.9996576309204102,
      0.9995498657226562,
      0.9990164041519165,
      0.9994992017745972,
      0.9997585415840149,
      0.9995536804199219,
      0.9993349313735962,
      0.9998456835746765,
      0.9998101592063904,
      0.9996346831321716,
      0.9994916319847107,
      0.9993226528167725,
      0.9993036389350891,
      0.9997162222862244,
      0.9997760057449341,
      0.9997598528862,
      0.9997117519378662,
      0.9997004866600037,
      0.9997435212135315,
      0.9997959136962891,
      0.99977046251297,
      0.9995568990707397,
      0.9995927214622498,
      0.9986233115196228,
      0.9947379231452942,
      0.9948648810386658,
      0.9988487362861633,
      0.9977288246154785,
      0.9937388896942139,
      0.9966596364974976,
      0.9985716342926025,
      0.9948940873146057,
      0.990250289440155,
      0.9961210489273071,
      0.996048092842102,
      0.9988380074501038,
      0.9992435574531555,
      0.9995700120925903,
      0.9991185069084167,
      0.9991756081581116,
      0.999478816986084,
      0.9993259310722351,
      0.9982086420059204,
      0.9993065595626831,
      0.999508798122406,
      0.9988072514533997,
      0.9987897276878357,
      0.9993557333946228,
      0.998988151550293
    ],
    [
      0.09717818349599838,
      0.10046111047267914,
      0.09509887546300888,
      0.08764021098613739,
      0.0854269415140152,
      0.08154421299695969,
      0.08039399981498718,
      0.08226849883794785,
      0.08190811425447464,
      0.07771474868059158,
      0.07792241871356964,
      0.07754750549793243,
      0.08088323473930359,
      0.08103316277265549,
      0.08723413944244385,
      0.09249934554100037,
      0.08964789658784866,
      0.0867735892534256,
      0.08714807033538818,
      0.08623139560222626,
      0.08075885474681854,
      0.07575885951519012,
      0.07843640446662903,
      0.077448770403862,
      0.07599686086177826,
      0.07744257152080536,
      0.08060365170240402,
      0.07871276140213013,
      0.08257763087749481,
      0.08796919882297516,
      0.09086456894874573,
      0.09878271818161011,
      0.09980997443199158,
      0.1034422367811203,
      0.10856984555721283,
      0.10966247320175171,
      0.11253884434700012,
      0.12198705226182938,
      0.1244053840637207,
      0.1256679743528366,
      0.1286228895187378,
      0.1549731343984604,
      0.15767551958560944,
      0.15596449375152588,
      0.17415311932563782,
      0.1838381588459015,
      0.18238814175128937,
      0.1825176328420639,
      0.2000025510787964,
      0.20716530084609985,
      0.19947056472301483,
      0.20094919204711914,
      0.2218388170003891,
      0.21761682629585266,
      0.21163660287857056,
      0.23689644038677216,
      0.2521322965621948,
      0.25495606660842896,
      0.2605650722980499,
      0.28150424361228943,
      0.27594587206840515,
      0.2712264060974121,
      0.23793429136276245,
      0.9983924627304077,
      0.9988418817520142,
      0.9989035725593567,
      0.999192476272583,
      0.9990633726119995,
      0.9985724687576294,
      0.9949818253517151,
      0.9761923551559448,
      0.9268521070480347,
      0.9361349940299988,
      0.8808827996253967,
      0.8843268156051636,
      0.8851085901260376,
      0.9143482446670532,
      0.9367583990097046,
      0.9799842834472656,
      0.9917383790016174,
      0.9977152347564697,
      0.9984797239303589,
      0.9988573789596558,
      0.9987933039665222,
      0.9990853667259216,
      0.9988962411880493,
      0.9968336224555969,
      0.9960168600082397,
      0.9836636185646057,
      0.9639902114868164,
      0.9212621450424194,
      0.8982200622558594,
      0.9154919385910034,
      0.8947146534919739,
      0.9123020768165588,
      0.9192070364952087,
      0.9540212154388428,
      0.9402204751968384,
      0.9730889201164246,
      0.9656872153282166,
      0.9835623502731323,
      0.9816518425941467,
      0.991731584072113,
      0.9933661818504333,
      0.9974639415740967,
      0.9951213002204895,
      0.9966024160385132,
      0.9959916472434998,
      0.9886512756347656,
      0.9909108877182007,
      0.9978427290916443,
      0.9991748332977295,
      0.9994725584983826,
      0.9951658844947815,
      0.9989795088768005,
      0.9991138577461243,
      0.9996156692504883,
      0.9995506405830383,
      0.9973287582397461,
      0.9974908232688904,
      0.9976488947868347,
      0.9977782964706421,
      0.9949778318405151,
      0.9904977679252625,
      0.9926784634590149,
      0.9958648681640625,
      0.9955244064331055,
      0.9960294961929321,
      0.9989064335823059,
      0.9992862343788147,
      0.9994625449180603,
      0.9996665120124817,
      0.9992215037345886,
      0.9993731379508972,
      0.9973004460334778,
      0.9974508881568909,
      0.9963867664337158,
      0.9975871443748474,
      0.9932079911231995,
      0.9890103340148926,
      0.9875715374946594,
      0.9857783317565918,
      0.9834447503089905,
      0.9782899022102356,
      0.9920655488967896,
      0.9982709288597107,
      0.9989923238754272,
      0.9994185566902161,
      0.9986978769302368,
      0.9966422915458679,
      0.9933105707168579,
      0.9771007299423218,
      0.9487698078155518,
      0.8917278051376343,
      0.8500311374664307,
      0.8857873678207397,
      0.9093429446220398,
      0.96621173620224,
      0.9853293895721436,
      0.9970123767852783,
      0.9975419044494629,
      0.9991909265518188,
      0.9994298815727234,
      0.9996586441993713,
      0.9990914463996887,
      0.9988226890563965,
      0.9925442337989807,
      0.9708554744720459,
      0.9753566384315491,
      0.9537796974182129,
      0.9835783243179321,
      0.9974324703216553,
      0.9982901215553284,
      0.9985122680664062,
      0.9972623586654663,
      0.9957801103591919,
      0.9899482131004333,
      0.9797086715698242,
      0.9594554901123047,
      0.9451759457588196,
      0.9466671943664551,
      0.9151469469070435,
      0.9314817190170288,
      0.9690315127372742,
      0.9913578033447266,
      0.9779306054115295,
      0.9902549386024475,
      0.9628044962882996,
      0.9992738366127014,
      0.999167799949646,
      0.9987525939941406,
      0.9993671178817749,
      0.9992358684539795,
      0.9990081787109375,
      0.9993007779121399,
      0.9993813633918762,
      0.999412477016449,
      0.9991704821586609,
      0.9980441927909851,
      0.9956219792366028,
      0.9867820143699646,
      0.9634477496147156,
      0.9191612005233765,
      0.908835768699646,
      0.894725501537323,
      0.8568166494369507,
      0.8345334529876709,
      0.8586781024932861,
      0.9104236364364624,
      0.9515551328659058,
      0.9655287265777588,
      0.9900543093681335,
      0.9926700592041016,
      0.9964876174926758,
      0.996155858039856,
      0.995681881904602,
      0.992853045463562,
      0.9850552678108215,
      0.9824252128601074,
      0.9856939315795898,
      0.9660447835922241,
      0.9584962725639343,
      0.9350963234901428,
      0.9079805612564087,
      0.9375145435333252,
      0.8831072449684143,
      0.8971333503723145,
      0.9208756685256958,
      0.8892549276351929,
      0.8453042507171631,
      0.8624584674835205,
      0.8909335136413574,
      0.827552080154419,
      0.8326219916343689,
      0.8802613019943237,
      0.890290379524231,
      0.8249657154083252,
      0.8342045545578003,
      0.8940885066986084,
      0.8725315928459167,
      0.8239015340805054,
      0.867351770401001,
      0.916438102722168,
      0.8690032958984375,
      0.8488895893096924,
      0.9222413301467896,
      0.9407166242599487,
      0.9125814437866211,
      0.9455840587615967,
      0.9788551926612854,
      0.986396074295044,
      0.9964014291763306,
      0.9987401962280273,
      0.9994910359382629,
      0.9993876218795776,
      0.9985348582267761,
      0.985497772693634,
      0.9920209050178528,
      0.993099570274353,
      0.9897410273551941,
      0.993685245513916,
      0.9961302280426025,
      0.9959834814071655,
      0.9936668872833252,
      0.9963350296020508,
      0.9980759024620056,
      0.9961758255958557,
      0.9960671663284302,
      0.996806800365448,
      0.9979719519615173,
      0.9976787567138672,
      0.9967973232269287,
      0.9948719143867493,
      0.997653603553772,
      0.997793972492218,
      0.9946948289871216,
      0.9931502938270569,
      0.9974320530891418,
      0.9973873496055603,
      0.9921613335609436,
      0.995163083076477,
      0.9982298016548157,
      0.9966246485710144,
      0.9873981475830078,
      0.9966533780097961,
      0.9984673261642456,
      0.9946020245552063,
      0.9897480607032776,
      0.9982625842094421,
      0.9977487921714783,
      0.9927465319633484,
      0.9972395896911621,
      0.9988231658935547,
      0.9980008006095886,
      0.9976555109024048,
      0.9992722868919373,
      0.9990513920783997,
      0.9986088871955872,
      0.9994785785675049,
      0.9992837309837341,
      0.9983891844749451,
      0.9991591572761536,
      0.9995898604393005,
      0.9991004467010498,
      0.9985081553459167,
      0.9995351433753967,
      0.9995452761650085,
      0.9991072416305542,
      0.9989901781082153,
      0.9983947277069092,
      0.9986657500267029,
      0.9992749691009521,
      0.9995453357696533,
      0.9994882941246033,
      0.9994422793388367,
      0.9993786811828613,
      0.9994104504585266,
      0.9993076920509338,
      0.9991812705993652,
      0.9987539649009705,
      0.9989039897918701,
      0.9965068101882935,
      0.9908236265182495,
      0.9911798238754272,
      0.9975063800811768,
      0.9961084723472595,
      0.990983247756958,
      0.994450569152832,
      0.9978734254837036,
      0.9936110973358154,
      0.9877270460128784,
      0.9947023987770081,
      0.9936438798904419,
      0.9977848529815674,
      0.9983383417129517,
      0.998771607875824,
      0.9973973631858826,
      0.9974542260169983,
      0.9980781674385071,
      0.997620701789856,
      0.9946184158325195,
      0.9972664713859558,
      0.9979747533798218,
      0.9960338473320007,
      0.9956372380256653,
      0.9973464012145996,
      0.9969183802604675
    ],
    [
      0.09839128702878952,
      0.09986676275730133,
      0.1005503237247467,
      0.09196755290031433,
      0.0896395817399025,
      0.08763357251882553,
      0.08175328373908997,
      0.07974757254123688,
      0.07770919799804688,
      0.07741345465183258,
      0.07365410029888153,
      0.0728759840130806,
      0.07707621902227402,
      0.07897107303142548,
      0.0792103111743927,
      0.07972824573516846,
      0.07768069952726364,
      0.07574091106653214,
      0.07857517898082733,
      0.0728265643119812,
      0.07480175793170929,
      0.0818994790315628,
      0.08640454709529877,
      0.08650337904691696,
      0.0812375545501709,
      0.08415579795837402,
      0.08256779611110687,
      0.07954628020524979,
      0.08014994859695435,
      0.08213464170694351,
      0.08338841050863266,
      0.08742764592170715,
      0.09143983572721481,
      0.0962679386138916,
      0.10229864716529846,
      0.1113700121641159,
      0.112319216132164,
      0.11705520004034042,
      0.12248142808675766,
      0.12069214135408401,
      0.12543408572673798,
      0.14303269982337952,
      0.14083391427993774,
      0.13793903589248657,
      0.1580822616815567,
      0.17638841271400452,
      0.1703951209783554,
      0.17524464428424835,
      0.19394052028656006,
      0.19151556491851807,
      0.18638364970684052,
      0.18938308954238892,
      0.2124999463558197,
      0.20933440327644348,
      0.1999356597661972,
      0.22193577885627747,
      0.24385839700698853,
      0.24943387508392334,
      0.2661799192428589,
      0.3085043132305145,
      0.3022250831127167,
      0.31058216094970703,
      0.28368157148361206,
      0.9983811974525452,
      0.9988409280776978,
      0.9988734722137451,
      0.9992247223854065,
      0.9991071224212646,
      0.9988197088241577,
      0.9958513975143433,
      0.9806020855903625,
      0.932530403137207,
      0.9367945790290833,
      0.8766372799873352,
      0.8752549290657043,
      0.8781706690788269,
      0.90782630443573,
      0.9337117075920105,
      0.9788151979446411,
      0.9913957715034485,
      0.9977261424064636,
      0.9986472725868225,
      0.9989132285118103,
      0.998843789100647,
      0.9990924000740051,
      0.9988933205604553,
      0.9967311024665833,
      0.9959231019020081,
      0.9828998446464539,
      0.963913083076477,
      0.9223922491073608,
      0.9014531373977661,
      0.9190123081207275,
      0.9006963968276978,
      0.9123489856719971,
      0.9190548062324524,
      0.9530646800994873,
      0.939568817615509,
      0.9731355905532837,
      0.9656438827514648,
      0.9837254881858826,
      0.9813310503959656,
      0.9920347929000854,
      0.9935764074325562,
      0.997623860836029,
      0.9951167106628418,
      0.9963427782058716,
      0.9952919483184814,
      0.9868121147155762,
      0.9898134469985962,
      0.9976456165313721,
      0.9991618394851685,
      0.9995129704475403,
      0.9954740405082703,
      0.9990563988685608,
      0.9990988373756409,
      0.9996411204338074,
      0.9996297359466553,
      0.9977303743362427,
      0.997800886631012,
      0.9979256391525269,
      0.997977077960968,
      0.9953423142433167,
      0.9912039637565613,
      0.9932394027709961,
      0.9957881569862366,
      0.9951640367507935,
      0.9954760074615479,
      0.9988839626312256,
      0.9993887543678284,
      0.9995725154876709,
      0.999735951423645,
      0.9994184374809265,
      0.9995181560516357,
      0.9978825449943542,
      0.9979314208030701,
      0.9970065355300903,
      0.9979157447814941,
      0.9937939643859863,
      0.9894083738327026,
      0.9870598316192627,
      0.984429657459259,
      0.9811229705810547,
      0.9740236401557922,
      0.9906404614448547,
      0.9981393218040466,
      0.9990328550338745,
      0.9995143413543701,
      0.9988964200019836,
      0.9968007802963257,
      0.99297034740448,
      0.9754483699798584,
      0.9459439516067505,
      0.8926472067832947,
      0.8479838371276855,
      0.8817388415336609,
      0.9070221185684204,
      0.9647859334945679,
      0.9851431846618652,
      0.997185468673706,
      0.9977190494537354,
      0.9992470741271973,
      0.9994710087776184,
      0.9996899962425232,
      0.9990805983543396,
      0.9987307786941528,
      0.9910081624984741,
      0.9651909470558167,
      0.9718649387359619,
      0.9504358768463135,
      0.9819120168685913,
      0.9974389672279358,
      0.9983998537063599,
      0.9987003803253174,
      0.9974989295005798,
      0.9960060715675354,
      0.9897639751434326,
      0.9785144925117493,
      0.9579137563705444,
      0.9448312520980835,
      0.9485577940940857,
      0.9206873178482056,
      0.9358745813369751,
      0.9723286628723145,
      0.9919663667678833,
      0.9787229299545288,
      0.9903236627578735,
      0.9619335532188416,
      0.999394953250885,
      0.9992450475692749,
      0.9988760352134705,
      0.9994162321090698,
      0.9993624091148376,
      0.999143123626709,
      0.9993301033973694,
      0.9993948936462402,
      0.9994370937347412,
      0.9992110133171082,
      0.9979633688926697,
      0.9955578446388245,
      0.9880979061126709,
      0.9668287038803101,
      0.9197170734405518,
      0.9114411473274231,
      0.8985534906387329,
      0.8581980466842651,
      0.8391741514205933,
      0.8702396750450134,
      0.9176639318466187,
      0.9582258462905884,
      0.9705128073692322,
      0.9916540384292603,
      0.9933469295501709,
      0.9966067671775818,
      0.995921790599823,
      0.9957866072654724,
      0.9932165145874023,
      0.9856911301612854,
      0.9825782179832458,
      0.9858272075653076,
      0.966589093208313,
      0.9617217183113098,
      0.9393619298934937,
      0.9144312143325806,
      0.943091094493866,
      0.8869282007217407,
      0.9001820683479309,
      0.9256395101547241,
      0.8958641886711121,
      0.8450365662574768,
      0.8663296103477478,
      0.8975120782852173,
      0.8358193635940552,
      0.8398798704147339,
      0.8802594542503357,
      0.8933620452880859,
      0.8090877532958984,
      0.8219183683395386,
      0.8856554627418518,
      0.8657361268997192,
      0.8129618167877197,
      0.8524043560028076,
      0.9035062193870544,
      0.8566633462905884,
      0.8347950577735901,
      0.9131506681442261,
      0.936172604560852,
      0.9075602293014526,
      0.9403892755508423,
      0.9766797423362732,
      0.9842535853385925,
      0.9962052702903748,
      0.9987877011299133,
      0.9995763897895813,
      0.9995309114456177,
      0.9988914132118225,
      0.9873359799385071,
      0.9931479692459106,
      0.9940735101699829,
      0.9908799529075623,
      0.9941009879112244,
      0.9966598749160767,
      0.996528685092926,
      0.9942055344581604,
      0.9965787529945374,
      0.9983295202255249,
      0.9967217445373535,
      0.9964004755020142,
      0.9970226883888245,
      0.9981996417045593,
      0.9979454874992371,
      0.9966858625411987,
      0.9948474764823914,
      0.9977465867996216,
      0.9978715181350708,
      0.9944502711296082,
      0.993057906627655,
      0.9974005222320557,
      0.9973386526107788,
      0.9920186400413513,
      0.9951803088188171,
      0.9983445405960083,
      0.9967261552810669,
      0.9884517192840576,
      0.9972797632217407,
      0.9987380504608154,
      0.9958308339118958,
      0.9924901127815247,
      0.9987098574638367,
      0.9982179999351501,
      0.9949265122413635,
      0.9979897141456604,
      0.9990242719650269,
      0.9983210563659668,
      0.9981563091278076,
      0.9993764162063599,
      0.9990981817245483,
      0.9986803531646729,
      0.9995139241218567,
      0.9992697834968567,
      0.9983580708503723,
      0.9991627335548401,
      0.9995849132537842,
      0.9990985989570618,
      0.9985243082046509,
      0.9995588064193726,
      0.9995366334915161,
      0.9990350008010864,
      0.9988678097724915,
      0.9980931282043457,
      0.9984433054924011,
      0.9991809725761414,
      0.9995590448379517,
      0.9994699954986572,
      0.9994083642959595,
      0.9993324875831604,
      0.9994156956672668,
      0.9993566870689392,
      0.9992656707763672,
      0.9988617300987244,
      0.998996376991272,
      0.996829092502594,
      0.9913097023963928,
      0.9916473627090454,
      0.9976962804794312,
      0.9963314533233643,
      0.9913614392280579,
      0.9946228861808777,
      0.9979317784309387,
      0.9938973784446716,
      0.9876153469085693,
      0.9946508407592773,
      0.9935464262962341,
      0.9977981448173523,
      0.9984031915664673,
      0.9988385438919067,
      0.9975977540016174,
      0.9976969361305237,
      0.9982922673225403,
      0.997890293598175,
      0.9952314496040344,
      0.9976280331611633,
      0.9982329607009888,
      0.9964818954467773,
      0.9962158799171448,
      0.9976579546928406,
      0.9972295761108398
    ],
    [
      0.08898106217384338,
      0.09846429526805878,
      0.09736467897891998,
      0.08994333446025848,
      0.08414003252983093,
      0.07878144085407257,
      0.07593356817960739,
      0.07332912087440491,
      0.07144907116889954,
      0.07113396376371384,
      0.07506148517131805,
      0.07621545344591141,
      0.07725369930267334,
      0.07841762900352478,
      0.07591622322797775,
      0.07606133818626404,
      0.07478194683790207,
      0.07204625010490417,
      0.07784204930067062,
      0.0780688226222992,
      0.0769764706492424,
      0.08162291347980499,
      0.09171628952026367,
      0.09485209733247757,
      0.08793241530656815,
      0.09307678043842316,
      0.09416724741458893,
      0.08734384179115295,
      0.08931948244571686,
      0.0918666422367096,
      0.09270675480365753,
      0.09652412682771683,
      0.09990476816892624,
      0.10543178766965866,
      0.10620994120836258,
      0.11697158217430115,
      0.11624889820814133,
      0.12279871106147766,
      0.124932661652565,
      0.12265147268772125,
      0.1272280514240265,
      0.1441890001296997,
      0.13778653740882874,
      0.13263744115829468,
      0.15406018495559692,
      0.16296158730983734,
      0.16119620203971863,
      0.16630494594573975,
      0.1898244470357895,
      0.18290919065475464,
      0.17245322465896606,
      0.1761746108531952,
      0.19888538122177124,
      0.19019828736782074,
      0.1837318390607834,
      0.20693339407444,
      0.22207489609718323,
      0.230674609541893,
      0.2459692358970642,
      0.29760339856147766,
      0.30543750524520874,
      0.31633085012435913,
      0.3031214475631714,
      0.9986997842788696,
      0.9990837574005127,
      0.9990342855453491,
      0.999244213104248,
      0.9991037249565125,
      0.9986440539360046,
      0.9953246116638184,
      0.9779897332191467,
      0.9282782673835754,
      0.9343562126159668,
      0.8762862086296082,
      0.8732836246490479,
      0.8738746643066406,
      0.9051367044448853,
      0.9311965703964233,
      0.9777413010597229,
      0.9905568957328796,
      0.9975181221961975,
      0.998418927192688,
      0.9986913204193115,
      0.9986258745193481,
      0.9989951252937317,
      0.9987867474555969,
      0.9965512752532959,
      0.9957208037376404,
      0.9821467995643616,
      0.9619583487510681,
      0.9194172620773315,
      0.9037048816680908,
      0.9161812663078308,
      0.9030444622039795,
      0.9096216559410095,
      0.9173818826675415,
      0.9504395723342896,
      0.9366501569747925,
      0.9708114862442017,
      0.9612974524497986,
      0.9816503524780273,
      0.9801242351531982,
      0.9915424585342407,
      0.9934223890304565,
      0.9976903796195984,
      0.9952433705329895,
      0.9964799880981445,
      0.9953488111495972,
      0.9868425726890564,
      0.990206241607666,
      0.9978601932525635,
      0.9992539882659912,
      0.999552845954895,
      0.9958204030990601,
      0.999136209487915,
      0.9991428256034851,
      0.9996447563171387,
      0.9996419548988342,
      0.9976474642753601,
      0.9976946115493774,
      0.9979254603385925,
      0.9980363845825195,
      0.9956049919128418,
      0.9912861585617065,
      0.993080198764801,
      0.9955577850341797,
      0.994497537612915,
      0.9949668645858765,
      0.9987956881523132,
      0.9993486404418945,
      0.9995635151863098,
      0.9997420907020569,
      0.9994723796844482,
      0.9995612502098083,
      0.9981087446212769,
      0.9981254935264587,
      0.9972919821739197,
      0.9980866312980652,
      0.9941070079803467,
      0.9898941516876221,
      0.9869717955589294,
      0.9842976927757263,
      0.98049396276474,
      0.9732649922370911,
      0.990182638168335,
      0.9980372786521912,
      0.9989988803863525,
      0.999517023563385,
      0.9988672137260437,
      0.9966116547584534,
      0.9924618601799011,
      0.9736620187759399,
      0.9434142112731934,
      0.8875996470451355,
      0.8455250859260559,
      0.879779577255249,
      0.906407356262207,
      0.9642128944396973,
      0.9843716621398926,
      0.997027575969696,
      0.9975518584251404,
      0.9992177486419678,
      0.999448835849762,
      0.9996752142906189,
      0.9990401268005371,
      0.9986622929573059,
      0.9905527830123901,
      0.9644753932952881,
      0.9713689088821411,
      0.9495937824249268,
      0.9819034934043884,
      0.997356653213501,
      0.9983164072036743,
      0.9985932111740112,
      0.9973642826080322,
      0.9955223798751831,
      0.9887692928314209,
      0.9770202040672302,
      0.9562764763832092,
      0.9447592496871948,
      0.9472601413726807,
      0.9200718402862549,
      0.9337427020072937,
      0.968414843082428,
      0.9906293749809265,
      0.977155327796936,
      0.9901224970817566,
      0.9636263847351074,
      0.999292254447937,
      0.9990477561950684,
      0.9985916614532471,
      0.9992936849594116,
      0.9992355704307556,
      0.9990665316581726,
      0.9992955923080444,
      0.9993581771850586,
      0.9994030594825745,
      0.9991964101791382,
      0.998105525970459,
      0.9957389831542969,
      0.9878661632537842,
      0.9654319882392883,
      0.9204274415969849,
      0.9121252298355103,
      0.8971776366233826,
      0.8556649684906006,
      0.8332353830337524,
      0.859318733215332,
      0.9135224223136902,
      0.9538092613220215,
      0.9673121571540833,
      0.9906419515609741,
      0.9931458234786987,
      0.9968374967575073,
      0.9967439770698547,
      0.9965506196022034,
      0.9946228265762329,
      0.9873942136764526,
      0.9838405251502991,
      0.9863978028297424,
      0.9663726091384888,
      0.9600736498832703,
      0.9358234405517578,
      0.9098483324050903,
      0.937985360622406,
      0.8826708793640137,
      0.8958408832550049,
      0.9199659824371338,
      0.892640233039856,
      0.8417497873306274,
      0.863937258720398,
      0.8954784870147705,
      0.8354190587997437,
      0.8400620818138123,
      0.8816360235214233,
      0.8964819312095642,
      0.8103843927383423,
      0.8311569094657898,
      0.8888537287712097,
      0.8716913461685181,
      0.8168681859970093,
      0.8549270033836365,
      0.9060513973236084,
      0.8556318283081055,
      0.8352014422416687,
      0.9163342118263245,
      0.9376625418663025,
      0.9083738327026367,
      0.940898597240448,
      0.9764390587806702,
      0.9837149381637573,
      0.9958682060241699,
      0.9986398220062256,
      0.9995416402816772,
      0.9995007514953613,
      0.9988204836845398,
      0.9868067502975464,
      0.9927579760551453,
      0.993747353553772,
      0.9902950525283813,
      0.9934545755386353,
      0.9961365461349487,
      0.9960407614707947,
      0.993309497833252,
      0.9957431554794312,
      0.9978744387626648,
      0.9957791566848755,
      0.9951736927032471,
      0.9960259199142456,
      0.997675895690918,
      0.996945858001709,
      0.9952876567840576,
      0.9941337704658508,
      0.9973596930503845,
      0.9970042705535889,
      0.9939965009689331,
      0.9927424788475037,
      0.9970868229866028,
      0.9968758225440979,
      0.9923717975616455,
      0.9950223565101624,
      0.9981864094734192,
      0.9965739250183105,
      0.9884011149406433,
      0.9969010949134827,
      0.9985527396202087,
      0.995475709438324,
      0.9912148118019104,
      0.9984357357025146,
      0.9978920221328735,
      0.9941866397857666,
      0.9975720047950745,
      0.9987757205963135,
      0.9978315830230713,
      0.997751772403717,
      0.9992425441741943,
      0.998845100402832,
      0.9982204437255859,
      0.9993895888328552,
      0.9991406798362732,
      0.9979856014251709,
      0.9989963173866272,
      0.999549388885498,
      0.9990364909172058,
      0.9985793232917786,
      0.9996075630187988,
      0.9995765089988708,
      0.9991317391395569,
      0.998935878276825,
      0.9983281493186951,
      0.9985641837120056,
      0.99923175573349,
      0.999544084072113,
      0.9994865655899048,
      0.999439537525177,
      0.9994191527366638,
      0.9995017647743225,
      0.9995018243789673,
      0.9994340538978577,
      0.999079167842865,
      0.9991199374198914,
      0.9971815943717957,
      0.9915275573730469,
      0.9916197061538696,
      0.997672438621521,
      0.9962029457092285,
      0.9907084107398987,
      0.9940076470375061,
      0.9976294636726379,
      0.9930262565612793,
      0.9861247539520264,
      0.9935905933380127,
      0.9926311373710632,
      0.9975333213806152,
      0.998315155506134,
      0.9988416433334351,
      0.9976962804794312,
      0.9978659152984619,
      0.9985330700874329,
      0.9982165694236755,
      0.9960827231407166,
      0.998209536075592,
      0.9986588358879089,
      0.997241735458374,
      0.9972789883613586,
      0.9983709454536438,
      0.9978949427604675
    ],
    [
      0.09648235142230988,
      0.10275139659643173,
      0.09612482786178589,
      0.08948585391044617,
      0.08516908437013626,
      0.07985084503889084,
      0.07495152205228806,
      0.07450156658887863,
      0.0736827626824379,
      0.07326585054397583,
      0.07310683280229568,
      0.07369225472211838,
      0.07104885578155518,
      0.07545173168182373,
      0.07463878393173218,
      0.07494383305311203,
      0.07274037599563599,
      0.07221413403749466,
      0.07626824080944061,
      0.07556233555078506,
      0.0786917433142662,
      0.08594115078449249,
      0.09599247574806213,
      0.09379313886165619,
      0.0932636484503746,
      0.09489589184522629,
      0.09124336391687393,
      0.08962693810462952,
      0.09110972285270691,
      0.09067592769861221,
      0.09472909569740295,
      0.09962164610624313,
      0.10727158188819885,
      0.11235612630844116,
      0.1129813864827156,
      0.12108390033245087,
      0.12162908166646957,
      0.1292734444141388,
      0.12648145854473114,
      0.12263830751180649,
      0.1285618096590042,
      0.14404267072677612,
      0.13808061182498932,
      0.13679908215999603,
      0.15664741396903992,
      0.16205783188343048,
      0.16012293100357056,
      0.1675245761871338,
      0.19585581123828888,
      0.18558204174041748,
      0.17198841273784637,
      0.17875929176807404,
      0.2019338309764862,
      0.19220884144306183,
      0.18700893223285675,
      0.2102205902338028,
      0.2265913039445877,
      0.23644010722637177,
      0.2516494691371918,
      0.30954575538635254,
      0.32186979055404663,
      0.33388641476631165,
      0.32129666209220886,
      0.9988044500350952,
      0.9991204738616943,
      0.9990344047546387,
      0.9992142915725708,
      0.9990741014480591,
      0.9986041188240051,
      0.9953317046165466,
      0.9785637855529785,
      0.9282882809638977,
      0.935183048248291,
      0.8767442107200623,
      0.8734050989151001,
      0.8731549382209778,
      0.9045231342315674,
      0.9310770034790039,
      0.9780551791191101,
      0.9906699657440186,
      0.9975573420524597,
      0.9984524250030518,
      0.9987215399742126,
      0.9986534118652344,
      0.9990172982215881,
      0.998809814453125,
      0.9966179132461548,
      0.9958395957946777,
      0.9824747443199158,
      0.9619553089141846,
      0.920164167881012,
      0.9018082022666931,
      0.9158375263214111,
      0.9042315483093262,
      0.9078687429428101,
      0.9158676862716675,
      0.948839545249939,
      0.9344674944877625,
      0.969436526298523,
      0.9589532017707825,
      0.9804114103317261,
      0.979304313659668,
      0.9914101362228394,
      0.9935541152954102,
      0.9978629946708679,
      0.9954832196235657,
      0.9966365694999695,
      0.9954074621200562,
      0.9867669343948364,
      0.9905082583427429,
      0.9980646371841431,
      0.9993463754653931,
      0.9996076822280884,
      0.9962493777275085,
      0.9992455840110779,
      0.9992164969444275,
      0.999675452709198,
      0.999682605266571,
      0.9978616237640381,
      0.9978945851325989,
      0.9981464743614197,
      0.9982638359069824,
      0.9960495233535767,
      0.9918519854545593,
      0.9935373663902283,
      0.9957462549209595,
      0.9945305585861206,
      0.9949136972427368,
      0.9988517165184021,
      0.999402642250061,
      0.9996089935302734,
      0.9997718334197998,
      0.9995498061180115,
      0.9996237754821777,
      0.9983646869659424,
      0.9983614087104797,
      0.997628390789032,
      0.998315691947937,
      0.9945653676986694,
      0.9904617071151733,
      0.9870819449424744,
      0.9841676950454712,
      0.9797734022140503,
      0.9720646739006042,
      0.9896209239959717,
      0.9979829788208008,
      0.9990041255950928,
      0.9995532631874084,
      0.9989230632781982,
      0.9966020584106445,
      0.9922000765800476,
      0.9722516536712646,
      0.9407892823219299,
      0.8823031187057495,
      0.8415300250053406,
      0.8773530721664429,
      0.9053604602813721,
      0.963188111782074,
      0.9834299087524414,
      0.9969253540039062,
      0.997483491897583,
      0.9992265701293945,
      0.9994651675224304,
      0.9996901154518127,
      0.9990353584289551,
      0.9986387491226196,
      0.9900572299957275,
      0.9630063772201538,
      0.9700558185577393,
      0.9478683471679688,
      0.98130863904953,
      0.9973008632659912,
      0.9983386397361755,
      0.9986294507980347,
      0.9973827600479126,
      0.9953383207321167,
      0.9880622029304504,
      0.9760794639587402,
      0.9548726081848145,
      0.9441222548484802,
      0.9469184279441833,
      0.9203689694404602,
      0.9339336156845093,
      0.9687792062759399,
      0.9908415675163269,
      0.9775329232215881,
      0.9903689026832581,
      0.9641584753990173,
      0.999309778213501,
      0.9990538954734802,
      0.9985895752906799,
      0.9993032813072205,
      0.9992478489875793,
      0.9990932941436768,
      0.9993143081665039,
      0.9993755221366882,
      0.9994220733642578,
      0.9992107152938843,
      0.9981318116188049,
      0.9958242774009705,
      0.9881335496902466,
      0.9657660722732544,
      0.920667827129364,
      0.9124472141265869,
      0.8969025015830994,
      0.8562183380126953,
      0.8307833671569824,
      0.8584775924682617,
      0.9135395288467407,
      0.9537146091461182,
      0.9669318795204163,
      0.9902723431587219,
      0.9927657842636108,
      0.9966598749160767,
      0.9966028928756714,
      0.9965807795524597,
      0.9948261976242065,
      0.9875011444091797,
      0.9835551977157593,
      0.985917329788208,
      0.965283215045929,
      0.9586083889007568,
      0.9345978498458862,
      0.909360408782959,
      0.9367520809173584,
      0.8809289932250977,
      0.8946483731269836,
      0.9191765189170837,
      0.8910766839981079,
      0.8400467038154602,
      0.8636555671691895,
      0.8958560824394226,
      0.8344417810440063,
      0.8338395953178406,
      0.8818714618682861,
      0.8972259759902954,
      0.8088244199752808,
      0.8310503959655762,
      0.8892321586608887,
      0.8708131909370422,
      0.8149811625480652,
      0.8550912737846375,
      0.9058802127838135,
      0.8536601066589355,
      0.8330025672912598,
      0.9157150983810425,
      0.937109112739563,
      0.9039286971092224,
      0.9380849599838257,
      0.9757537245750427,
      0.9832224249839783,
      0.9957513809204102,
      0.9986420273780823,
      0.9995802640914917,
      0.9995570778846741,
      0.998975396156311,
      0.987778902053833,
      0.9934442043304443,
      0.9943625926971436,
      0.9909534454345703,
      0.993771493434906,
      0.9964324235916138,
      0.996331512928009,
      0.9935821294784546,
      0.9958363175392151,
      0.9979372620582581,
      0.9959543347358704,
      0.9952664375305176,
      0.9961139559745789,
      0.9977602362632751,
      0.997054934501648,
      0.9954358339309692,
      0.9942629933357239,
      0.9973980188369751,
      0.9970934391021729,
      0.9941914081573486,
      0.9928678870201111,
      0.9971399903297424,
      0.9969615936279297,
      0.9926317930221558,
      0.9952940344810486,
      0.9982599020004272,
      0.9967325925827026,
      0.9890807867050171,
      0.9970898032188416,
      0.9986473917961121,
      0.9959492087364197,
      0.9917448163032532,
      0.9985262751579285,
      0.9979277849197388,
      0.9944400191307068,
      0.9976412653923035,
      0.9987526535987854,
      0.9977753758430481,
      0.9977627992630005,
      0.9992392659187317,
      0.9988116025924683,
      0.9981286525726318,
      0.999369204044342,
      0.9991478323936462,
      0.9980199933052063,
      0.9989960193634033,
      0.9995601177215576,
      0.9991054534912109,
      0.9987490177154541,
      0.9996615052223206,
      0.9996169805526733,
      0.9992126226425171,
      0.9989988207817078,
      0.9984387159347534,
      0.9986348748207092,
      0.9992696642875671,
      0.9995490312576294,
      0.99948650598526,
      0.9994507431983948,
      0.9994497299194336,
      0.9995443224906921,
      0.9995840787887573,
      0.9995217323303223,
      0.9991635084152222,
      0.9991498589515686,
      0.9972087740898132,
      0.9913327693939209,
      0.9913404583930969,
      0.9975404143333435,
      0.9960155487060547,
      0.990192174911499,
      0.9935972690582275,
      0.9974525570869446,
      0.9926223754882812,
      0.9853461384773254,
      0.9930232167243958,
      0.9920622706413269,
      0.9974371790885925,
      0.9983616471290588,
      0.9989398717880249,
      0.9979555606842041,
      0.9981125593185425,
      0.9987533092498779,
      0.9985135197639465,
      0.9967422485351562,
      0.9985863566398621,
      0.9989408254623413,
      0.9977778196334839,
      0.997825026512146,
      0.9987362623214722,
      0.9982851147651672
    ],
    [
      0.08560868352651596,
      0.09144794195890427,
      0.08624394237995148,
      0.08105149865150452,
      0.07648684084415436,
      0.07764142006635666,
      0.07392867654561996,
      0.07364747673273087,
      0.07221432030200958,
      0.0734926238656044,
      0.07228638231754303,
      0.0709930881857872,
      0.07176969945430756,
      0.07142306864261627,
      0.07164063304662704,
      0.07272186875343323,
      0.07251769304275513,
      0.07447122037410736,
      0.08047701418399811,
      0.0857398733496666,
      0.08672560006380081,
      0.09048178791999817,
      0.10129500925540924,
      0.10076945275068283,
      0.09913207590579987,
      0.09701468050479889,
      0.09478245675563812,
      0.08952019363641739,
      0.09506068378686905,
      0.09196773171424866,
      0.09543349593877792,
      0.1054636538028717,
      0.11209699511528015,
      0.11802330613136292,
      0.11922518908977509,
      0.12304504960775375,
      0.12735706567764282,
      0.13672766089439392,
      0.13157014548778534,
      0.12654398381710052,
      0.13175451755523682,
      0.14812739193439484,
      0.14031831920146942,
      0.14232800900936127,
      0.16084004938602448,
      0.16361327469348907,
      0.1648252159357071,
      0.17359010875225067,
      0.20074748992919922,
      0.1906021684408188,
      0.1784483790397644,
      0.18369323015213013,
      0.2077617198228836,
      0.19518205523490906,
      0.19183021783828735,
      0.21503835916519165,
      0.22758769989013672,
      0.23771686851978302,
      0.25380316376686096,
      0.3104780912399292,
      0.32248908281326294,
      0.33528172969818115,
      0.32583364844322205,
      0.9989781379699707,
      0.9992611408233643,
      0.9991863369941711,
      0.9993089437484741,
      0.9991884827613831,
      0.9987422227859497,
      0.9957398772239685,
      0.9800422787666321,
      0.9305882453918457,
      0.9378887414932251,
      0.8783962726593018,
      0.8748140335083008,
      0.8738406896591187,
      0.9062701463699341,
      0.9323321580886841,
      0.9792767763137817,
      0.9912334084510803,
      0.9977318048477173,
      0.9986045956611633,
      0.9989123940467834,
      0.9988299608230591,
      0.9991196393966675,
      0.9989333152770996,
      0.9968834519386292,
      0.9961259961128235,
      0.9834436774253845,
      0.9629976749420166,
      0.9212548732757568,
      0.902644693851471,
      0.9158250093460083,
      0.8982073068618774,
      0.9073195457458496,
      0.9155251979827881,
      0.9484148025512695,
      0.934105396270752,
      0.969581663608551,
      0.9599584341049194,
      0.981348991394043,
      0.9802453517913818,
      0.9923575520515442,
      0.9944807887077332,
      0.998253583908081,
      0.9961567521095276,
      0.9970172047615051,
      0.995743453502655,
      0.9873408675193787,
      0.9910464882850647,
      0.9983124136924744,
      0.9994481801986694,
      0.9996709227561951,
      0.9966953992843628,
      0.9993613362312317,
      0.9993171691894531,
      0.999721109867096,
      0.9997318983078003,
      0.9982702732086182,
      0.9983201622962952,
      0.9985107183456421,
      0.9985955357551575,
      0.9966188073158264,
      0.9927640557289124,
      0.9944536089897156,
      0.9962657690048218,
      0.9951106905937195,
      0.995357871055603,
      0.9990262389183044,
      0.9995169043540955,
      0.9996815919876099,
      0.9998137354850769,
      0.9996379017829895,
      0.9996968507766724,
      0.9986823797225952,
      0.9986898303031921,
      0.9981206655502319,
      0.9986777901649475,
      0.9957062602043152,
      0.9918972849845886,
      0.9881751537322998,
      0.9846740365028381,
      0.9800072908401489,
      0.9716343283653259,
      0.9894670844078064,
      0.9980672597885132,
      0.9990730285644531,
      0.9996240735054016,
      0.999092698097229,
      0.996965765953064,
      0.992721438407898,
      0.9726107716560364,
      0.9401329755783081,
      0.8809652328491211,
      0.8403914570808411,
      0.8769932985305786,
      0.9050281047821045,
      0.9626455307006836,
      0.9831698536872864,
      0.9970013499259949,
      0.9976056814193726,
      0.9992730617523193,
      0.9995130896568298,
      0.9997240304946899,
      0.9990824460983276,
      0.99869304895401,
      0.9899274110794067,
      0.9618696570396423,
      0.969145655632019,
      0.9468575119972229,
      0.980787456035614,
      0.9973282814025879,
      0.9984517097473145,
      0.9987730979919434,
      0.9975473880767822,
      0.9955907464027405,
      0.9881738424301147,
      0.9759441614151001,
      0.9544157385826111,
      0.9439293146133423,
      0.9467708468437195,
      0.920524537563324,
      0.9343400597572327,
      0.969921350479126,
      0.9914745092391968,
      0.9786795377731323,
      0.9910010695457458,
      0.9655715823173523,
      0.9993822574615479,
      0.9991718530654907,
      0.9987320899963379,
      0.9993950128555298,
      0.9993444681167603,
      0.9991670250892639,
      0.9993821382522583,
      0.9994671940803528,
      0.9995033144950867,
      0.999291718006134,
      0.9983247518539429,
      0.996127188205719,
      0.9890943765640259,
      0.9681094884872437,
      0.9233970642089844,
      0.914510190486908,
      0.8988567590713501,
      0.856101930141449,
      0.8289502859115601,
      0.8604493141174316,
      0.9147008061408997,
      0.9555689096450806,
      0.9683979749679565,
      0.9909441471099854,
      0.9932971000671387,
      0.9969905614852905,
      0.9970329403877258,
      0.9969369769096375,
      0.9953166246414185,
      0.9881028532981873,
      0.984114408493042,
      0.98653244972229,
      0.9661447405815125,
      0.960007905960083,
      0.9357229471206665,
      0.9112956523895264,
      0.9382039308547974,
      0.8813709020614624,
      0.8947585821151733,
      0.9199998378753662,
      0.8916894197463989,
      0.8383371233940125,
      0.8642674684524536,
      0.8967435359954834,
      0.8359749913215637,
      0.8402321934700012,
      0.8824508786201477,
      0.8980925679206848,
      0.8110687732696533,
      0.8311895728111267,
      0.8854058980941772,
      0.8721736073493958,
      0.815886914730072,
      0.8551661372184753,
      0.9053733348846436,
      0.8538234829902649,
      0.8315810561180115,
      0.9139039516448975,
      0.9355536699295044,
      0.9049028754234314,
      0.9372400045394897,
      0.9749867916107178,
      0.9827994704246521,
      0.995924174785614,
      0.9988245368003845,
      0.9996643662452698,
      0.9996549487113953,
      0.999226987361908,
      0.9896707534790039,
      0.9946906566619873,
      0.995521068572998,
      0.9924464225769043,
      0.9947433471679688,
      0.9972599148750305,
      0.9971038103103638,
      0.9946858882904053,
      0.9965544939041138,
      0.9983965754508972,
      0.9968541264533997,
      0.9961152076721191,
      0.9968019127845764,
      0.9981784224510193,
      0.9977402687072754,
      0.9963211417198181,
      0.9947733283042908,
      0.9976767301559448,
      0.9976442456245422,
      0.994793713092804,
      0.993145227432251,
      0.9974217414855957,
      0.9974188208580017,
      0.9929826855659485,
      0.995486319065094,
      0.9983953237533569,
      0.9969327449798584,
      0.9892433881759644,
      0.9972221851348877,
      0.998797595500946,
      0.996253490447998,
      0.9922934770584106,
      0.9986951947212219,
      0.998105525970459,
      0.9948475360870361,
      0.9978041052818298,
      0.9988559484481812,
      0.9979785680770874,
      0.9979520440101624,
      0.999301016330719,
      0.9989464282989502,
      0.9983325600624084,
      0.9994421601295471,
      0.9992450475692749,
      0.9981784820556641,
      0.9990654587745667,
      0.9996122717857361,
      0.9992291927337646,
      0.9989764094352722,
      0.9997323155403137,
      0.9996904134750366,
      0.9993647933006287,
      0.9991595149040222,
      0.9986885786056519,
      0.9988006949424744,
      0.9993773102760315,
      0.9996138215065002,
      0.9995670318603516,
      0.9995349645614624,
      0.9995374083518982,
      0.9996234774589539,
      0.9996775388717651,
      0.9996172189712524,
      0.9992806315422058,
      0.999248206615448,
      0.997413694858551,
      0.9915657639503479,
      0.9914883375167847,
      0.9976727366447449,
      0.9961833357810974,
      0.9903049468994141,
      0.9936804175376892,
      0.9975458979606628,
      0.9927793145179749,
      0.9854209423065186,
      0.9932028651237488,
      0.9922504425048828,
      0.9976134896278381,
      0.9985191822052002,
      0.9990959763526917,
      0.9982585310935974,
      0.9983885288238525,
      0.9989870190620422,
      0.9988106489181519,
      0.9973329305648804,
      0.9989070892333984,
      0.9991984963417053,
      0.9982824921607971,
      0.9983283281326294,
      0.999059796333313,
      0.9986882209777832
    ],
    [
      0.10306564718484879,
      0.09803342074155807,
      0.09513010829687119,
      0.09213516116142273,
      0.08856005221605301,
      0.0890599861741066,
      0.08707356452941895,
      0.08583629131317139,
      0.0891290158033371,
      0.0855291560292244,
      0.08160169422626495,
      0.0791621059179306,
      0.08165468275547028,
      0.07771041989326477,
      0.07359461486339569,
      0.07578746229410172,
      0.0783972293138504,
      0.08470377326011658,
      0.09044607728719711,
      0.09566330164670944,
      0.09563664346933365,
      0.09657151997089386,
      0.10426951944828033,
      0.10419807583093643,
      0.10284484922885895,
      0.10159146040678024,
      0.09937122464179993,
      0.09474234282970428,
      0.09726276993751526,
      0.09820518642663956,
      0.10137061029672623,
      0.10815925151109695,
      0.1148390993475914,
      0.12045679241418839,
      0.12291733920574188,
      0.12432755529880524,
      0.12935899198055267,
      0.14270731806755066,
      0.13897116482257843,
      0.13450968265533447,
      0.14535267651081085,
      0.16082872450351715,
      0.1543356031179428,
      0.16030654311180115,
      0.16994623839855194,
      0.17711009085178375,
      0.17266051471233368,
      0.18512487411499023,
      0.20696960389614105,
      0.20209869742393494,
      0.19214050471782684,
      0.19067472219467163,
      0.2141970694065094,
      0.20426315069198608,
      0.19892847537994385,
      0.22112834453582764,
      0.23698842525482178,
      0.24881166219711304,
      0.2632397413253784,
      0.3243589997291565,
      0.3349473178386688,
      0.34855136275291443,
      0.351823091506958,
      0.9991549253463745,
      0.9994038939476013,
      0.9993318915367126,
      0.9993783235549927,
      0.9992708563804626,
      0.998812735080719,
      0.9960084557533264,
      0.9807522296905518,
      0.9328603744506836,
      0.9404584169387817,
      0.8809251189231873,
      0.8773912787437439,
      0.8745961785316467,
      0.90739905834198,
      0.9324659109115601,
      0.9796204566955566,
      0.9913908243179321,
      0.9978516101837158,
      0.9987300038337708,
      0.9990666508674622,
      0.9989765882492065,
      0.9992027878761292,
      0.999027669429779,
      0.9970840215682983,
      0.9962798953056335,
      0.9838047027587891,
      0.9632482528686523,
      0.9224040508270264,
      0.9066233038902283,
      0.9153077602386475,
      0.8985622525215149,
      0.906283438205719,
      0.9150247573852539,
      0.9470155239105225,
      0.9323173761367798,
      0.9683582186698914,
      0.9575908184051514,
      0.9802497029304504,
      0.9794872403144836,
      0.9921519756317139,
      0.9945343136787415,
      0.9983313083648682,
      0.9962561726570129,
      0.997075080871582,
      0.9956899881362915,
      0.9869486689567566,
      0.9910100102424622,
      0.9983784556388855,
      0.9995003342628479,
      0.9997125864028931,
      0.9970883131027222,
      0.9994481801986694,
      0.9993805289268494,
      0.9997539520263672,
      0.9997724294662476,
      0.9985920190811157,
      0.9986599087715149,
      0.9988094568252563,
      0.9988688826560974,
      0.9971250295639038,
      0.9936589598655701,
      0.9953076839447021,
      0.9967526197433472,
      0.9956933259963989,
      0.9957857131958008,
      0.9991631507873535,
      0.9996017217636108,
      0.9997395277023315,
      0.999843955039978,
      0.999703049659729,
      0.9997408986091614,
      0.9988834857940674,
      0.9988546967506409,
      0.9983468651771545,
      0.9988160133361816,
      0.9959673285484314,
      0.9921841621398926,
      0.9880959391593933,
      0.9844276309013367,
      0.979220986366272,
      0.97025066614151,
      0.988888144493103,
      0.9980030059814453,
      0.9990778565406799,
      0.999656617641449,
      0.9991315007209778,
      0.9969265460968018,
      0.9923987984657288,
      0.9713299870491028,
      0.937316358089447,
      0.8794999718666077,
      0.8407728672027588,
      0.8781607151031494,
      0.9031209349632263,
      0.9619706273078918,
      0.9822540283203125,
      0.9968964457511902,
      0.9975461959838867,
      0.9992833733558655,
      0.9995356202125549,
      0.9997431635856628,
      0.999090850353241,
      0.9987101554870605,
      0.9897342324256897,
      0.9610058069229126,
      0.9677198529243469,
      0.9456457495689392,
      0.9804350137710571,
      0.9972888231277466,
      0.9985154271125793,
      0.998849093914032,
      0.9975919127464294,
      0.9954496622085571,
      0.9875035881996155,
      0.9754521250724792,
      0.9540730714797974,
      0.9439276456832886,
      0.9463001489639282,
      0.9203177094459534,
      0.9343971014022827,
      0.9702386856079102,
      0.9918632507324219,
      0.9792913794517517,
      0.991608202457428,
      0.9673474431037903,
      0.999434769153595,
      0.9992678761482239,
      0.9988858699798584,
      0.9994709491729736,
      0.9994155764579773,
      0.9992262721061707,
      0.9994457960128784,
      0.9995074272155762,
      0.9995341300964355,
      0.9993604421615601,
      0.9985283613204956,
      0.9964995980262756,
      0.9898923635482788,
      0.969944953918457,
      0.9262415766716003,
      0.9167548418045044,
      0.9011516571044922,
      0.8593714833259583,
      0.8327081203460693,
      0.8637107014656067,
      0.9156699180603027,
      0.9567075371742249,
      0.9689279198646545,
      0.991218090057373,
      0.993721067905426,
      0.9973267912864685,
      0.9976357221603394,
      0.9973934292793274,
      0.995974600315094,
      0.989129900932312,
      0.9850410223007202,
      0.9873450398445129,
      0.9671006202697754,
      0.9609758853912354,
      0.9365921020507812,
      0.9125137329101562,
      0.9385191202163696,
      0.8820059299468994,
      0.893320620059967,
      0.9192990064620972,
      0.8905562162399292,
      0.8379008173942566,
      0.8632416129112244,
      0.8963466882705688,
      0.8340492248535156,
      0.8358128070831299,
      0.8828954696655273,
      0.8986982107162476,
      0.8077855110168457,
      0.8340454697608948,
      0.892305314540863,
      0.8760297298431396,
      0.8190476298332214,
      0.8586222529411316,
      0.9076381325721741,
      0.857504665851593,
      0.8352471590042114,
      0.915123462677002,
      0.9359482526779175,
      0.9037729501724243,
      0.9361000061035156,
      0.97439044713974,
      0.9823005795478821,
      0.996025562286377,
      0.9989163279533386,
      0.9997211694717407,
      0.9997271299362183,
      0.9994086623191833,
      0.9915441274642944,
      0.9957020282745361,
      0.9965212345123291,
      0.9938774108886719,
      0.9958983659744263,
      0.9979024529457092,
      0.9976897239685059,
      0.9956594705581665,
      0.9972542524337769,
      0.998724102973938,
      0.9975076913833618,
      0.9969069361686707,
      0.9973617792129517,
      0.9984947443008423,
      0.9982728958129883,
      0.9971621036529541,
      0.9954500794410706,
      0.997930109500885,
      0.9981477856636047,
      0.9955962896347046,
      0.9937827587127686,
      0.997799813747406,
      0.9979709386825562,
      0.9938144087791443,
      0.9958921670913696,
      0.9985843896865845,
      0.9972589612007141,
      0.9896548986434937,
      0.9973396062850952,
      0.9989048838615417,
      0.9965924620628357,
      0.9927716255187988,
      0.998813271522522,
      0.9982292056083679,
      0.9950488209724426,
      0.9978958368301392,
      0.9989577531814575,
      0.9980787038803101,
      0.9980123043060303,
      0.9993445873260498,
      0.9990477561950684,
      0.9984971284866333,
      0.9994944334030151,
      0.9993425607681274,
      0.9984243512153625,
      0.9991676211357117,
      0.9996584057807922,
      0.9993496537208557,
      0.9991797208786011,
      0.9997887015342712,
      0.9997470378875732,
      0.9995011687278748,
      0.999326229095459,
      0.9989418387413025,
      0.9989736676216125,
      0.9994848370552063,
      0.9996680021286011,
      0.9996371865272522,
      0.9996078014373779,
      0.9996164441108704,
      0.9996890425682068,
      0.9997543096542358,
      0.9996994137763977,
      0.9993916153907776,
      0.9993435740470886,
      0.9976610541343689,
      0.9918778538703918,
      0.9917242527008057,
      0.9978313446044922,
      0.9963300824165344,
      0.9904223084449768,
      0.9938180446624756,
      0.9976093173027039,
      0.9927974343299866,
      0.9854161143302917,
      0.9934312105178833,
      0.9925462603569031,
      0.997772753238678,
      0.9986880421638489,
      0.9992516040802002,
      0.9985738396644592,
      0.9986743927001953,
      0.999211311340332,
      0.9991002082824707,
      0.997973620891571,
      0.9992155432701111,
      0.9994326233863831,
      0.998799204826355,
      0.9988277554512024,
      0.9993460178375244,
      0.9990542531013489
    ],
    [
      0.12682339549064636,
      0.12160658091306686,
      0.11588650196790695,
      0.10824268311262131,
      0.10479015111923218,
      0.10400812327861786,
      0.09855057299137115,
      0.09954757988452911,
      0.10145149379968643,
      0.10064385831356049,
      0.09125061333179474,
      0.09045228362083435,
      0.09366827458143234,
      0.08742590248584747,
      0.08117306977510452,
      0.08134151250123978,
      0.08421128988265991,
      0.08660891652107239,
      0.09265021979808807,
      0.10342428088188171,
      0.10346713662147522,
      0.10334460437297821,
      0.11104897409677505,
      0.1089995950460434,
      0.10662536323070526,
      0.10752730816602707,
      0.10341445356607437,
      0.09721967577934265,
      0.10160896182060242,
      0.1046425998210907,
      0.10124474763870239,
      0.10594749450683594,
      0.11483446508646011,
      0.11882838606834412,
      0.12038427591323853,
      0.12382382154464722,
      0.1272045522928238,
      0.1451236456632614,
      0.14202980697155,
      0.13677196204662323,
      0.14664727449417114,
      0.1659591943025589,
      0.16027705371379852,
      0.16941377520561218,
      0.1754700243473053,
      0.18584111332893372,
      0.1773756891489029,
      0.19194933772087097,
      0.21264098584651947,
      0.21179553866386414,
      0.20296414196491241,
      0.19839604198932648,
      0.22074533998966217,
      0.21531513333320618,
      0.2098327875137329,
      0.23153270781040192,
      0.2560896873474121,
      0.2726309299468994,
      0.2874046564102173,
      0.3457578420639038,
      0.3494681417942047,
      0.3697643578052521,
      0.38409051299095154,
      0.9993022084236145,
      0.9995220303535461,
      0.9994487762451172,
      0.9994484782218933,
      0.9993534684181213,
      0.998898983001709,
      0.9963135719299316,
      0.981353759765625,
      0.9349471926689148,
      0.9419792890548706,
      0.8807665109634399,
      0.8783266544342041,
      0.8748565316200256,
      0.9076022505760193,
      0.9317764639854431,
      0.9791895151138306,
      0.9911215305328369,
      0.997869610786438,
      0.9987916946411133,
      0.9991480112075806,
      0.999064564704895,
      0.9992581605911255,
      0.9990732669830322,
      0.9971437454223633,
      0.9963107109069824,
      0.9835506677627563,
      0.963424026966095,
      0.9227330684661865,
      0.9041262865066528,
      0.9135470986366272,
      0.8931529521942139,
      0.9034097194671631,
      0.912566065788269,
      0.9450815916061401,
      0.9300971627235413,
      0.966855525970459,
      0.9550458192825317,
      0.9785709977149963,
      0.9783658981323242,
      0.9916790723800659,
      0.9943384528160095,
      0.9983255863189697,
      0.9962290525436401,
      0.9970775246620178,
      0.9956368803977966,
      0.9867978692054749,
      0.9910101890563965,
      0.9984309673309326,
      0.9995261430740356,
      0.9997243285179138,
      0.9972714781761169,
      0.999485969543457,
      0.9994087815284729,
      0.9997683167457581,
      0.9997900724411011,
      0.9987103343009949,
      0.9987840056419373,
      0.9989279508590698,
      0.9989789724349976,
      0.9973417520523071,
      0.994083821773529,
      0.995661199092865,
      0.996952474117279,
      0.9959170818328857,
      0.9959473609924316,
      0.9992151856422424,
      0.999635636806488,
      0.9997650980949402,
      0.9998567700386047,
      0.9997292757034302,
      0.9997575879096985,
      0.998956024646759,
      0.9989073872566223,
      0.9984124302864075,
      0.9988611936569214,
      0.99603271484375,
      0.9922477602958679,
      0.9879347085952759,
      0.984244167804718,
      0.9786781072616577,
      0.9697983264923096,
      0.9885411858558655,
      0.9979326128959656,
      0.9990693926811218,
      0.9996636509895325,
      0.9991059303283691,
      0.9967684149742126,
      0.9919334650039673,
      0.9701116681098938,
      0.9350770711898804,
      0.8789435625076294,
      0.8397475481033325,
      0.875662088394165,
      0.9042088389396667,
      0.9605580568313599,
      0.9813434481620789,
      0.9966947436332703,
      0.9973995089530945,
      0.9992684125900269,
      0.999540388584137,
      0.9997513890266418,
      0.9990857243537903,
      0.9987093210220337,
      0.9896182417869568,
      0.9609217047691345,
      0.9673139452934265,
      0.9447581171989441,
      0.9798893928527832,
      0.997154951095581,
      0.9984835982322693,
      0.9988391399383545,
      0.9974673390388489,
      0.994990348815918,
      0.9860566258430481,
      0.9736167192459106,
      0.9524439573287964,
      0.942961573600769,
      0.9459442496299744,
      0.9201411008834839,
      0.9349346160888672,
      0.9712664484977722,
      0.9921143651008606,
      0.9793266654014587,
      0.9919373393058777,
      0.967840850353241,
      0.9994937777519226,
      0.9993612170219421,
      0.9990218281745911,
      0.9995399117469788,
      0.9994832277297974,
      0.9992911219596863,
      0.9995107054710388,
      0.9995504021644592,
      0.9995931386947632,
      0.9994333982467651,
      0.9987313151359558,
      0.9968274831771851,
      0.9904131293296814,
      0.9708068370819092,
      0.9270154237747192,
      0.9164471626281738,
      0.9012550115585327,
      0.858144998550415,
      0.8300747871398926,
      0.8609238862991333,
      0.9150932431221008,
      0.9584194421768188,
      0.9696577787399292,
      0.991553544998169,
      0.994157612323761,
      0.9976490139961243,
      0.9981135129928589,
      0.9978074431419373,
      0.9965755343437195,
      0.9902061820030212,
      0.9858864545822144,
      0.9879953861236572,
      0.9677227735519409,
      0.9610414505004883,
      0.9370028972625732,
      0.9140505790710449,
      0.9397741556167603,
      0.8829771280288696,
      0.8936761021614075,
      0.9204113483428955,
      0.8915701508522034,
      0.8382212519645691,
      0.8653905391693115,
      0.8969981670379639,
      0.8300358057022095,
      0.8363327980041504,
      0.8839647769927979,
      0.8993616104125977,
      0.8079359531402588,
      0.8351874351501465,
      0.8931993246078491,
      0.873557984828949,
      0.817700982093811,
      0.8609881401062012,
      0.9083297252655029,
      0.8586254119873047,
      0.8363549113273621,
      0.9151848554611206,
      0.9359437227249146,
      0.9040837287902832,
      0.9355759620666504,
      0.9741678237915039,
      0.9828292727470398,
      0.9960846304893494,
      0.9989587068557739,
      0.9997484683990479,
      0.9997581243515015,
      0.9994795918464661,
      0.9924115538597107,
      0.9961956739425659,
      0.9969693422317505,
      0.9945558309555054,
      0.9964222311973572,
      0.998181939125061,
      0.9979655146598816,
      0.9961137175559998,
      0.9975211024284363,
      0.9988528490066528,
      0.9978160858154297,
      0.9972887635231018,
      0.9975786805152893,
      0.9985582828521729,
      0.9984300136566162,
      0.9973475337028503,
      0.9954897165298462,
      0.9979210495948792,
      0.9982298016548157,
      0.9956949949264526,
      0.9936637878417969,
      0.9977938532829285,
      0.9980897307395935,
      0.9939124584197998,
      0.9960054159164429,
      0.9986552000045776,
      0.9973989725112915,
      0.9899548888206482,
      0.9974775314331055,
      0.9990057349205017,
      0.9967911839485168,
      0.9931908249855042,
      0.9989117980003357,
      0.9983534812927246,
      0.9952731132507324,
      0.9980264902114868,
      0.9990453124046326,
      0.9982611536979675,
      0.9981648921966553,
      0.9994189739227295,
      0.9991708993911743,
      0.998711347579956,
      0.9995617270469666,
      0.99944007396698,
      0.9986716508865356,
      0.999288022518158,
      0.9997023344039917,
      0.9994467496871948,
      0.9993246793746948,
      0.9998287558555603,
      0.9997905492782593,
      0.9996001720428467,
      0.9994516372680664,
      0.9991549253463745,
      0.9991533160209656,
      0.9995906352996826,
      0.9997207522392273,
      0.9997026324272156,
      0.9996709823608398,
      0.999683141708374,
      0.9997413158416748,
      0.9998090267181396,
      0.9997621774673462,
      0.9994925856590271,
      0.9994394183158875,
      0.997933566570282,
      0.9922625422477722,
      0.9920842051506042,
      0.9980372190475464,
      0.9965330362319946,
      0.9906050562858582,
      0.9940196871757507,
      0.9977190494537354,
      0.9929284453392029,
      0.9855993986129761,
      0.9938011765480042,
      0.9929889440536499,
      0.9979787468910217,
      0.9988696575164795,
      0.9993927478790283,
      0.9988594055175781,
      0.9989337921142578,
      0.9993935227394104,
      0.9993184208869934,
      0.9984573125839233,
      0.9994308352470398,
      0.999589204788208,
      0.9991349577903748,
      0.999153733253479,
      0.9995279908180237,
      0.9992947578430176
    ],
    [
      0.16508355736732483,
      0.158274307847023,
      0.1546163558959961,
      0.14260584115982056,
      0.13625584542751312,
      0.1356860250234604,
      0.12472274899482727,
      0.11691820621490479,
      0.11859973520040512,
      0.11615356057882309,
      0.11047133058309555,
      0.11030256003141403,
      0.10960783064365387,
      0.10180892050266266,
      0.0950121358036995,
      0.1001383438706398,
      0.09662777185440063,
      0.09438718855381012,
      0.09638340771198273,
      0.10803571343421936,
      0.11220262944698334,
      0.11151604354381561,
      0.11827331781387329,
      0.11762060225009918,
      0.11343409866094589,
      0.11320360749959946,
      0.11498285830020905,
      0.10548562556505203,
      0.11155570298433304,
      0.11127327382564545,
      0.1094643697142601,
      0.10777075588703156,
      0.11603633314371109,
      0.12147939205169678,
      0.12772271037101746,
      0.13250543177127838,
      0.1329711377620697,
      0.15221142768859863,
      0.15256164968013763,
      0.14766380190849304,
      0.15628018975257874,
      0.1805657148361206,
      0.17806294560432434,
      0.18671151995658875,
      0.18749500811100006,
      0.20243842899799347,
      0.19203218817710876,
      0.2006152868270874,
      0.22207607328891754,
      0.22429384291172028,
      0.21220676600933075,
      0.20287534594535828,
      0.22425982356071472,
      0.2215610295534134,
      0.21232354640960693,
      0.23462535440921783,
      0.26485633850097656,
      0.2786291539669037,
      0.2960701882839203,
      0.3542221784591675,
      0.3574942946434021,
      0.3836904764175415,
      0.40731462836265564,
      0.9994460344314575,
      0.9996352791786194,
      0.999569833278656,
      0.9995155334472656,
      0.9994431734085083,
      0.9989795088768005,
      0.996666669845581,
      0.9823263883590698,
      0.9378286600112915,
      0.9447282552719116,
      0.8836610913276672,
      0.8822124004364014,
      0.8776142001152039,
      0.9107705354690552,
      0.9327301383018494,
      0.9796344637870789,
      0.9911327958106995,
      0.9979822039604187,
      0.9988906979560852,
      0.9992724061012268,
      0.9991925954818726,
      0.9993489384651184,
      0.9991899132728577,
      0.9974124431610107,
      0.9965136647224426,
      0.9838986396789551,
      0.9636602997779846,
      0.9231137037277222,
      0.9019901156425476,
      0.9112562537193298,
      0.8900477290153503,
      0.9010838270187378,
      0.9107212424278259,
      0.9439359307289124,
      0.9281167984008789,
      0.9659994840621948,
      0.9539174437522888,
      0.9777884483337402,
      0.9785566926002502,
      0.9922547340393066,
      0.9949404001235962,
      0.9985416531562805,
      0.9964890480041504,
      0.9972472190856934,
      0.9955734610557556,
      0.9863500595092773,
      0.9910938143730164,
      0.9985548257827759,
      0.9995858073234558,
      0.9997594356536865,
      0.9975835680961609,
      0.9995526075363159,
      0.9994550943374634,
      0.9997898936271667,
      0.9998176693916321,
      0.998914361000061,
      0.9989981055259705,
      0.9991229772567749,
      0.999159038066864,
      0.997709333896637,
      0.9947863817214966,
      0.9962984919548035,
      0.9973057508468628,
      0.9963104724884033,
      0.9961797595024109,
      0.9992989301681519,
      0.9996897578239441,
      0.9998055100440979,
      0.9998782873153687,
      0.9997758865356445,
      0.9997978806495667,
      0.9991360306739807,
      0.9990957975387573,
      0.9987231492996216,
      0.9990742206573486,
      0.9966864585876465,
      0.9931644797325134,
      0.9884282350540161,
      0.9841524958610535,
      0.9778071641921997,
      0.96709144115448,
      0.9876339435577393,
      0.9978556632995605,
      0.9990679025650024,
      0.9997021555900574,
      0.9992049336433411,
      0.9969078302383423,
      0.9917616248130798,
      0.9684869647026062,
      0.9325369000434875,
      0.8761372566223145,
      0.8352702856063843,
      0.8736638426780701,
      0.9027584791183472,
      0.9592171907424927,
      0.9801040887832642,
      0.9966225028038025,
      0.9974019527435303,
      0.9992964267730713,
      0.9995737075805664,
      0.999773383140564,
      0.999086856842041,
      0.9986677169799805,
      0.9889286160469055,
      0.9590676426887512,
      0.9647631645202637,
      0.942805290222168,
      0.9789146780967712,
      0.9970101714134216,
      0.9985321164131165,
      0.9989270567893982,
      0.9975894093513489,
      0.9951601028442383,
      0.9859058856964111,
      0.9729067087173462,
      0.9514742493629456,
      0.941899299621582,
      0.9446621537208557,
      0.9190730452537537,
      0.93473219871521,
      0.9720088243484497,
      0.9924740791320801,
      0.9800621867179871,
      0.9924941062927246,
      0.9696142673492432,
      0.9995752573013306,
      0.9994868040084839,
      0.9991985559463501,
      0.9996293187141418,
      0.9995675683021545,
      0.9993676543235779,
      0.9995831847190857,
      0.9996150732040405,
      0.9996655583381653,
      0.9995266199111938,
      0.998959481716156,
      0.9972283244132996,
      0.9912562966346741,
      0.9727636575698853,
      0.9302619695663452,
      0.918657660484314,
      0.9033448696136475,
      0.8566375970840454,
      0.8283182382583618,
      0.8632887601852417,
      0.9166103601455688,
      0.9606642723083496,
      0.9707437753677368,
      0.9920364618301392,
      0.9946616291999817,
      0.9979770183563232,
      0.9985783100128174,
      0.9982863664627075,
      0.9972806572914124,
      0.991687536239624,
      0.9872176051139832,
      0.9888884425163269,
      0.9689880609512329,
      0.9618977904319763,
      0.9380743503570557,
      0.916101336479187,
      0.9414089918136597,
      0.8837478160858154,
      0.8939301371574402,
      0.9223079681396484,
      0.8917012214660645,
      0.8354052305221558,
      0.8650204539299011,
      0.8972413539886475,
      0.8318535089492798,
      0.8299880027770996,
      0.8837615251541138,
      0.8987013697624207,
      0.8054617047309875,
      0.8339859247207642,
      0.892368495464325,
      0.8740173578262329,
      0.815309464931488,
      0.8585374355316162,
      0.9082504510879517,
      0.8593104481697083,
      0.8370411992073059,
      0.9141674041748047,
      0.9353559613227844,
      0.9030542373657227,
      0.9336801767349243,
      0.9732522964477539,
      0.981983482837677,
      0.9961208701133728,
      0.9990495443344116,
      0.9997896552085876,
      0.9998075366020203,
      0.9995813369750977,
      0.9940234422683716,
      0.9971629977226257,
      0.9977476000785828,
      0.9958868622779846,
      0.9974201917648315,
      0.9987093806266785,
      0.9984879493713379,
      0.9970427751541138,
      0.9981665015220642,
      0.9991104006767273,
      0.9983201622962952,
      0.9978979825973511,
      0.9979538917541504,
      0.9987468719482422,
      0.9986739754676819,
      0.9976699948310852,
      0.9956437349319458,
      0.9979753494262695,
      0.9983466267585754,
      0.995788037776947,
      0.9933075308799744,
      0.997835099697113,
      0.9981528520584106,
      0.9938551187515259,
      0.9959715008735657,
      0.9987397193908691,
      0.9975437521934509,
      0.9903463125228882,
      0.9975852370262146,
      0.999130129814148,
      0.9969913959503174,
      0.99371337890625,
      0.9990447163581848,
      0.998548686504364,
      0.9956864714622498,
      0.9981846213340759,
      0.9991583228111267,
      0.9984976649284363,
      0.9983472228050232,
      0.9995126128196716,
      0.9993121027946472,
      0.9989414811134338,
      0.9996300339698792,
      0.999549150466919,
      0.9989432692527771,
      0.9994016289710999,
      0.9997459650039673,
      0.9995524883270264,
      0.9994757175445557,
      0.9998684525489807,
      0.9998343586921692,
      0.9996967911720276,
      0.9995844960212708,
      0.9993792176246643,
      0.9993751645088196,
      0.9996969103813171,
      0.9997746348381042,
      0.9997546076774597,
      0.9997332692146301,
      0.9997434020042419,
      0.9997937083244324,
      0.9998626112937927,
      0.9998254179954529,
      0.9995976686477661,
      0.999537467956543,
      0.9982103109359741,
      0.9926561117172241,
      0.9923611879348755,
      0.9982074499130249,
      0.9967048168182373,
      0.9906657934188843,
      0.9941219091415405,
      0.997802734375,
      0.9930059909820557,
      0.9856421947479248,
      0.9941142201423645,
      0.9933080077171326,
      0.9981310367584229,
      0.9990270137786865,
      0.9995263814926147,
      0.9991281032562256,
      0.9991771578788757,
      0.9995682835578918,
      0.9995355010032654,
      0.9989800453186035,
      0.9996421933174133,
      0.9997382164001465,
      0.9994717836380005,
      0.9994781613349915,
      0.9997037649154663,
      0.9995304346084595
    ],
    [
      0.22092637419700623,
      0.21363523602485657,
      0.20784150063991547,
      0.18963664770126343,
      0.18075165152549744,
      0.17478454113006592,
      0.1630353033542633,
      0.15358860790729523,
      0.15208500623703003,
      0.14240488409996033,
      0.13259415328502655,
      0.13583692908287048,
      0.1337021440267563,
      0.12498684227466583,
      0.11554688960313797,
      0.11960115283727646,
      0.11843506991863251,
      0.11361245065927505,
      0.11649574339389801,
      0.12247609347105026,
      0.12547999620437622,
      0.1266523003578186,
      0.1356787085533142,
      0.13333427906036377,
      0.12787920236587524,
      0.1300128549337387,
      0.1330290287733078,
      0.12137702852487564,
      0.12663468718528748,
      0.12213347852230072,
      0.12163375318050385,
      0.11520106345415115,
      0.12428435683250427,
      0.13251419365406036,
      0.13621586561203003,
      0.14153708517551422,
      0.13912370800971985,
      0.16256025433540344,
      0.1623859405517578,
      0.1559133678674698,
      0.1666906476020813,
      0.1910935938358307,
      0.18999631702899933,
      0.1982155293226242,
      0.1949019432067871,
      0.21567444503307343,
      0.20520564913749695,
      0.20400922000408173,
      0.22632087767124176,
      0.23754367232322693,
      0.21811628341674805,
      0.20928363502025604,
      0.22724521160125732,
      0.22944507002830505,
      0.21925419569015503,
      0.2417754828929901,
      0.2767884135246277,
      0.289566308259964,
      0.3085835576057434,
      0.3637421727180481,
      0.3662615418434143,
      0.38594210147857666,
      0.4216356873512268,
      0.9995762705802917,
      0.9997375011444092,
      0.999678373336792,
      0.9995889663696289,
      0.9995548725128174,
      0.9990550875663757,
      0.9969097971916199,
      0.9826470017433167,
      0.9400123357772827,
      0.9465636610984802,
      0.8858648538589478,
      0.8839108943939209,
      0.8779699206352234,
      0.9114087820053101,
      0.9322333335876465,
      0.9795200228691101,
      0.990978479385376,
      0.9980621933937073,
      0.998982846736908,
      0.9993822574615479,
      0.9993066787719727,
      0.9994274973869324,
      0.9992719888687134,
      0.9975411295890808,
      0.9965826272964478,
      0.9836938381195068,
      0.9635540246963501,
      0.9225666522979736,
      0.8981388807296753,
      0.9092182517051697,
      0.8878592252731323,
      0.8981213569641113,
      0.9078797698020935,
      0.9418666958808899,
      0.9249586462974548,
      0.963843584060669,
      0.950191855430603,
      0.9762698411941528,
      0.9778202772140503,
      0.9922182559967041,
      0.9952300190925598,
      0.9986709952354431,
      0.9966834187507629,
      0.9973479509353638,
      0.9954462051391602,
      0.9860166311264038,
      0.9912261962890625,
      0.9986810684204102,
      0.9996339082717896,
      0.9997870922088623,
      0.9978753924369812,
      0.9996122717857361,
      0.9994999170303345,
      0.9998098015785217,
      0.9998410940170288,
      0.9990769624710083,
      0.9991782307624817,
      0.9992862939834595,
      0.9993152618408203,
      0.9980560541152954,
      0.9954969882965088,
      0.996922492980957,
      0.9976785778999329,
      0.9967070817947388,
      0.9964169263839722,
      0.9993715882301331,
      0.9997338652610779,
      0.9998366832733154,
      0.9998946189880371,
      0.9998102784156799,
      0.9998248815536499,
      0.9992542266845703,
      0.9992207884788513,
      0.9989219307899475,
      0.9992215633392334,
      0.9971268177032471,
      0.9938299655914307,
      0.9887117743492126,
      0.9839707612991333,
      0.9767453074455261,
      0.96471107006073,
      0.9864976406097412,
      0.9977048635482788,
      0.999051570892334,
      0.9997256398200989,
      0.9992448687553406,
      0.9968782663345337,
      0.9913097620010376,
      0.9663974642753601,
      0.9295337200164795,
      0.8706221580505371,
      0.8291680216789246,
      0.8698126077651978,
      0.9013248085975647,
      0.9575462341308594,
      0.9783201217651367,
      0.9963774681091309,
      0.9972589015960693,
      0.9992982149124146,
      0.9995935559272766,
      0.9997903108596802,
      0.999085545539856,
      0.9986541867256165,
      0.9882290363311768,
      0.9567588567733765,
      0.96236652135849,
      0.9406251311302185,
      0.9777801632881165,
      0.9968453645706177,
      0.998486340045929,
      0.9989425539970398,
      0.9975044131278992,
      0.9949752688407898,
      0.9849573969841003,
      0.9716587066650391,
      0.9500700831413269,
      0.9410907030105591,
      0.9438844323158264,
      0.9154163002967834,
      0.9343582391738892,
      0.9720913171768188,
      0.9926678538322449,
      0.9803215861320496,
      0.992933452129364,
      0.9713578224182129,
      0.999647319316864,
      0.9996001720428467,
      0.9993641972541809,
      0.9997146725654602,
      0.9996509552001953,
      0.9994414448738098,
      0.999653160572052,
      0.9996803998947144,
      0.9997392892837524,
      0.9996259808540344,
      0.9991755485534668,
      0.9976001977920532,
      0.9919267892837524,
      0.974318265914917,
      0.9326922297477722,
      0.920927882194519,
      0.9055615067481995,
      0.8576866388320923,
      0.83213210105896,
      0.8627461194992065,
      0.9180578589439392,
      0.9617093801498413,
      0.9710229635238647,
      0.9924565553665161,
      0.9952630996704102,
      0.9983190298080444,
      0.9989965558052063,
      0.9987329244613647,
      0.9979328513145447,
      0.9933164119720459,
      0.9890133738517761,
      0.9903430938720703,
      0.9708975553512573,
      0.963070273399353,
      0.9388937950134277,
      0.9174854755401611,
      0.9406821131706238,
      0.8834736943244934,
      0.8918238878250122,
      0.9214497804641724,
      0.8893822431564331,
      0.8271938562393188,
      0.8613312244415283,
      0.8960912227630615,
      0.8305883407592773,
      0.8263394832611084,
      0.8808975219726562,
      0.8932013511657715,
      0.7979190349578857,
      0.828269362449646,
      0.8904931545257568,
      0.872256875038147,
      0.8080261945724487,
      0.8578019738197327,
      0.9078396558761597,
      0.8572158813476562,
      0.834355890750885,
      0.9135379195213318,
      0.9343193769454956,
      0.9013233184814453,
      0.9297324419021606,
      0.9722683429718018,
      0.9810858368873596,
      0.996110200881958,
      0.999116837978363,
      0.9998216032981873,
      0.999840497970581,
      0.9996486902236938,
      0.9953085780143738,
      0.9978923797607422,
      0.9983140826225281,
      0.996967613697052,
      0.9981849789619446,
      0.9990977048873901,
      0.9989051818847656,
      0.997872531414032,
      0.99871426820755,
      0.9992883205413818,
      0.9987135529518127,
      0.9984156489372253,
      0.9983144402503967,
      0.9989107251167297,
      0.998912513256073,
      0.9980102777481079,
      0.9958523511886597,
      0.9980670213699341,
      0.9985553026199341,
      0.9959123134613037,
      0.9930019378662109,
      0.9979753494262695,
      0.9983834028244019,
      0.993863046169281,
      0.9958965182304382,
      0.9988275766372681,
      0.9976508617401123,
      0.9902439713478088,
      0.9976179599761963,
      0.9992167353630066,
      0.9970727562904358,
      0.9940651059150696,
      0.9991494417190552,
      0.9987211227416992,
      0.995820164680481,
      0.9982704520225525,
      0.9992712736129761,
      0.9986611604690552,
      0.9984511137008667,
      0.9995855689048767,
      0.99945068359375,
      0.9991348385810852,
      0.9996940493583679,
      0.9996541738510132,
      0.9991998076438904,
      0.9995258450508118,
      0.9997910857200623,
      0.9996534585952759,
      0.9996083974838257,
      0.9999018907546997,
      0.9998723268508911,
      0.9997773170471191,
      0.9996984601020813,
      0.9995602369308472,
      0.9995543956756592,
      0.9997795820236206,
      0.9998227953910828,
      0.9998112916946411,
      0.99979168176651,
      0.9998027086257935,
      0.9998410940170288,
      0.9999030232429504,
      0.999875009059906,
      0.9996936321258545,
      0.9996423721313477,
      0.9985461831092834,
      0.9933395981788635,
      0.9929597973823547,
      0.9984734654426575,
      0.9969910979270935,
      0.9909656047821045,
      0.9944959878921509,
      0.997952938079834,
      0.9930909276008606,
      0.9857335686683655,
      0.9946128129959106,
      0.9940479397773743,
      0.9984347224235535,
      0.9992384314537048,
      0.9996644854545593,
      0.9993983507156372,
      0.9994281530380249,
      0.9997174143791199,
      0.9997021555900574,
      0.9993469715118408,
      0.9997797012329102,
      0.9998363256454468,
      0.9996767640113831,
      0.9996870756149292,
      0.9998161792755127,
      0.9996933937072754
    ],
    [
      0.2673560082912445,
      0.2706657648086548,
      0.2617349922657013,
      0.24443885684013367,
      0.228605717420578,
      0.2177438586950302,
      0.19715669751167297,
      0.18015433847904205,
      0.18351267278194427,
      0.17212367057800293,
      0.15459050238132477,
      0.15566429495811462,
      0.154361754655838,
      0.14541223645210266,
      0.13323096930980682,
      0.13740523159503937,
      0.13730357587337494,
      0.130617156624794,
      0.1375075876712799,
      0.13670584559440613,
      0.1374358832836151,
      0.13575701415538788,
      0.1463123857975006,
      0.14132273197174072,
      0.14103180170059204,
      0.14465519785881042,
      0.1442572921514511,
      0.13450545072555542,
      0.1362673044204712,
      0.13622549176216125,
      0.13229221105575562,
      0.12118184566497803,
      0.13347725570201874,
      0.14016284048557281,
      0.14173933863639832,
      0.14775915443897247,
      0.14620092511177063,
      0.16631808876991272,
      0.16706381738185883,
      0.16370078921318054,
      0.17475582659244537,
      0.19901829957962036,
      0.20198775827884674,
      0.20766524970531464,
      0.20292797684669495,
      0.22715334594249725,
      0.22011718153953552,
      0.21044543385505676,
      0.23218688368797302,
      0.24616877734661102,
      0.22895397245883942,
      0.21742312610149384,
      0.23421485722064972,
      0.24446091055870056,
      0.23071697354316711,
      0.25524479150772095,
      0.29360663890838623,
      0.30408650636672974,
      0.3221096694469452,
      0.3705298900604248,
      0.36738094687461853,
      0.3853650391101837,
      0.42002373933792114,
      0.9996687769889832,
      0.9998051524162292,
      0.9997575283050537,
      0.9996439218521118,
      0.9996352791786194,
      0.9991288781166077,
      0.9971147775650024,
      0.9831910133361816,
      0.9418749213218689,
      0.9479843378067017,
      0.8883095979690552,
      0.8841967582702637,
      0.8779027462005615,
      0.9121053218841553,
      0.9321309328079224,
      0.9796735048294067,
      0.9909559488296509,
      0.9981662631034851,
      0.99906325340271,
      0.999482274055481,
      0.9994216561317444,
      0.9995067715644836,
      0.9993719458580017,
      0.997779905796051,
      0.9966948628425598,
      0.9837220907211304,
      0.9632301330566406,
      0.9219779968261719,
      0.8940206170082092,
      0.9060193300247192,
      0.882166862487793,
      0.8953300714492798,
      0.9052057266235352,
      0.9402527809143066,
      0.9224838018417358,
      0.9624985456466675,
      0.9481139183044434,
      0.9752588868141174,
      0.9774739146232605,
      0.9925809502601624,
      0.9957860708236694,
      0.9988738894462585,
      0.9970759153366089,
      0.9975317716598511,
      0.9953930974006653,
      0.9856802225112915,
      0.9914308786392212,
      0.9988401532173157,
      0.9996887445449829,
      0.9998171329498291,
      0.9982002377510071,
      0.999675452709198,
      0.999555230140686,
      0.9998323321342468,
      0.9998646378517151,
      0.9992693066596985,
      0.9993952512741089,
      0.9994761347770691,
      0.9994922876358032,
      0.9984620213508606,
      0.9964447617530823,
      0.9977558851242065,
      0.9983002543449402,
      0.9973708391189575,
      0.9968430995941162,
      0.9994696974754333,
      0.9997813105583191,
      0.9998593330383301,
      0.9999102354049683,
      0.9998430609703064,
      0.9998534321784973,
      0.9993817210197449,
      0.9993621110916138,
      0.9991481900215149,
      0.9993811845779419,
      0.9976200461387634,
      0.9945727586746216,
      0.9891139268875122,
      0.9837290048599243,
      0.9753552675247192,
      0.9618695974349976,
      0.9850274324417114,
      0.9975832104682922,
      0.999060332775116,
      0.9997587203979492,
      0.9993143081665039,
      0.9969969987869263,
      0.9910233616828918,
      0.9639630317687988,
      0.9245906472206116,
      0.8683006167411804,
      0.8205582499504089,
      0.8649898767471313,
      0.9001641273498535,
      0.9553048610687256,
      0.9766755700111389,
      0.9962058067321777,
      0.9972023367881775,
      0.999313235282898,
      0.9996079802513123,
      0.9998102784156799,
      0.999081552028656,
      0.9986428618431091,
      0.9872101545333862,
      0.9537706971168518,
      0.9594031572341919,
      0.937913179397583,
      0.9758440256118774,
      0.9966427087783813,
      0.9985228776931763,
      0.9990182518959045,
      0.9975893497467041,
      0.9950913190841675,
      0.9848893880844116,
      0.9709203243255615,
      0.9489361047744751,
      0.9391539096832275,
      0.9412482380867004,
      0.9144555926322937,
      0.9324281215667725,
      0.9718875885009766,
      0.9927310347557068,
      0.9803218841552734,
      0.9931954145431519,
      0.9722388386726379,
      0.9997031688690186,
      0.9996855854988098,
      0.9994916915893555,
      0.9997806549072266,
      0.9997192621231079,
      0.9995049238204956,
      0.9997106790542603,
      0.9997335076332092,
      0.9997899532318115,
      0.9997016191482544,
      0.9993385672569275,
      0.9978820085525513,
      0.9924057722091675,
      0.9751867651939392,
      0.9335773587226868,
      0.9207292795181274,
      0.9069304466247559,
      0.8592848777770996,
      0.8283048272132874,
      0.8635705709457397,
      0.9204646348953247,
      0.9629185199737549,
      0.9712879061698914,
      0.9927322864532471,
      0.9956216812133789,
      0.998497724533081,
      0.9991840720176697,
      0.9989578127861023,
      0.9983161687850952,
      0.9941542744636536,
      0.9898837208747864,
      0.9909032583236694,
      0.9713044762611389,
      0.963172435760498,
      0.9394629597663879,
      0.9195533394813538,
      0.9405694603919983,
      0.884801983833313,
      0.8916580080986023,
      0.9220849871635437,
      0.8904837965965271,
      0.82253497838974,
      0.8590774536132812,
      0.8951345682144165,
      0.8287295699119568,
      0.8182238340377808,
      0.8777003288269043,
      0.8902072310447693,
      0.7898762822151184,
      0.8233121037483215,
      0.8891965746879578,
      0.8680979013442993,
      0.8025692701339722,
      0.8558855652809143,
      0.9076191782951355,
      0.856006383895874,
      0.8311042189598083,
      0.9108370542526245,
      0.9321575164794922,
      0.8991912603378296,
      0.9285173416137695,
      0.9702956080436707,
      0.9797693490982056,
      0.996128499507904,
      0.9992023706436157,
      0.9998547434806824,
      0.999872624874115,
      0.9997180104255676,
      0.9965376853942871,
      0.9985670447349548,
      0.9988327622413635,
      0.9979583621025085,
      0.9988258481025696,
      0.9994215965270996,
      0.9992892146110535,
      0.9986538290977478,
      0.9992223381996155,
      0.9995181560516357,
      0.9991235733032227,
      0.9989671111106873,
      0.9987424612045288,
      0.9991516470909119,
      0.9992229342460632,
      0.9984461665153503,
      0.9961320757865906,
      0.9982488751411438,
      0.9987477660179138,
      0.9960353374481201,
      0.992694079875946,
      0.9980649352073669,
      0.9985426664352417,
      0.9935586452484131,
      0.9957570433616638,
      0.9989259839057922,
      0.9977843165397644,
      0.9898622632026672,
      0.997599720954895,
      0.9992898106575012,
      0.997201144695282,
      0.9946047067642212,
      0.9992488622665405,
      0.9988735914230347,
      0.996097207069397,
      0.998390257358551,
      0.999400794506073,
      0.9988512992858887,
      0.998593807220459,
      0.9996620416641235,
      0.9995850920677185,
      0.9993290305137634,
      0.9997566938400269,
      0.9997456669807434,
      0.9994277358055115,
      0.9996336102485657,
      0.9998283386230469,
      0.999732494354248,
      0.9996948838233948,
      0.9999229907989502,
      0.9998986721038818,
      0.9998317956924438,
      0.9997797012329102,
      0.999677300453186,
      0.9996804594993591,
      0.9998396635055542,
      0.999860405921936,
      0.999854326248169,
      0.9998389482498169,
      0.9998473525047302,
      0.9998736381530762,
      0.9999262094497681,
      0.9999034404754639,
      0.999752402305603,
      0.999708890914917,
      0.9987406134605408,
      0.9936294555664062,
      0.9933631420135498,
      0.9986712336540222,
      0.9971742033958435,
      0.99119633436203,
      0.9948773980140686,
      0.9981083869934082,
      0.9931798577308655,
      0.9860188961029053,
      0.9951955080032349,
      0.9948468804359436,
      0.9987146854400635,
      0.9994155168533325,
      0.9997619986534119,
      0.9995880722999573,
      0.9996028542518616,
      0.9998068809509277,
      0.999800980091095,
      0.9995583295822144,
      0.99985271692276,
      0.9998880624771118,
      0.9997850060462952,
      0.9997915029525757,
      0.9998746514320374,
      0.9997778534889221
    ],
    [
      0.2942672669887543,
      0.2971152365207672,
      0.295097291469574,
      0.28286880254745483,
      0.2734515070915222,
      0.2534376084804535,
      0.2283112108707428,
      0.2091677486896515,
      0.21050021052360535,
      0.19946466386318207,
      0.1789477914571762,
      0.17662400007247925,
      0.17653009295463562,
      0.15988491475582123,
      0.1496010720729828,
      0.1550147384405136,
      0.15791064500808716,
      0.1462385654449463,
      0.1577661633491516,
      0.15857093036174774,
      0.1522628217935562,
      0.14556649327278137,
      0.15703323483467102,
      0.1621989905834198,
      0.1590418666601181,
      0.1620432436466217,
      0.160203218460083,
      0.15072846412658691,
      0.15070858597755432,
      0.1591731309890747,
      0.15258046984672546,
      0.13530351221561432,
      0.15387611091136932,
      0.1539461463689804,
      0.14876458048820496,
      0.15684610605239868,
      0.15303684771060944,
      0.16952450573444366,
      0.17140093445777893,
      0.17316614091396332,
      0.1798810213804245,
      0.20429842174053192,
      0.2131722867488861,
      0.21879887580871582,
      0.2118600457906723,
      0.23552651703357697,
      0.23220987617969513,
      0.21557466685771942,
      0.23870110511779785,
      0.25554144382476807,
      0.23634350299835205,
      0.2226872444152832,
      0.24591064453125,
      0.25808703899383545,
      0.24337875843048096,
      0.2697474956512451,
      0.3064948320388794,
      0.3127119243144989,
      0.3305843472480774,
      0.36740541458129883,
      0.3670377731323242,
      0.384670615196228,
      0.41453954577445984,
      0.9997216463088989,
      0.9998403191566467,
      0.9997959733009338,
      0.999668300151825,
      0.9996640682220459,
      0.9991284012794495,
      0.9970837831497192,
      0.9827801585197449,
      0.942541241645813,
      0.9487592577934265,
      0.8898718357086182,
      0.8857154846191406,
      0.8786667585372925,
      0.9129903316497803,
      0.9318827390670776,
      0.9793833494186401,
      0.9905687570571899,
      0.9981848001480103,
      0.9990924000740051,
      0.9995455145835876,
      0.999492347240448,
      0.9995530843734741,
      0.9994245767593384,
      0.9979037046432495,
      0.9966925978660583,
      0.9835661053657532,
      0.9625678658485413,
      0.921582818031311,
      0.8915508985519409,
      0.9027425050735474,
      0.8772647380828857,
      0.8928900361061096,
      0.9049237966537476,
      0.9385307431221008,
      0.9206594228744507,
      0.9614673852920532,
      0.9467095136642456,
      0.9742026925086975,
      0.9775450825691223,
      0.9930585026741028,
      0.9962286353111267,
      0.998989999294281,
      0.9971606731414795,
      0.9975796341896057,
      0.9952015280723572,
      0.9849483370780945,
      0.9913123250007629,
      0.9989067912101746,
      0.9997167587280273,
      0.9998253583908081,
      0.9983957409858704,
      0.9997097253799438,
      0.9995785355567932,
      0.9998429417610168,
      0.9998790621757507,
      0.9993670582771301,
      0.999492347240448,
      0.999577522277832,
      0.9995869398117065,
      0.9987000823020935,
      0.9970354437828064,
      0.99824458360672,
      0.9986463189125061,
      0.9977577924728394,
      0.9970287084579468,
      0.999516487121582,
      0.9998058080673218,
      0.9998763799667358,
      0.9999186396598816,
      0.9998628497123718,
      0.9998714327812195,
      0.9994668364524841,
      0.9994593262672424,
      0.9993059635162354,
      0.9994868040084839,
      0.9979933500289917,
      0.9951614737510681,
      0.989336371421814,
      0.9831796288490295,
      0.973451554775238,
      0.9584717154502869,
      0.983275830745697,
      0.997397243976593,
      0.9990419745445251,
      0.9997776746749878,
      0.9993797540664673,
      0.9971041083335876,
      0.9905770421028137,
      0.9615746140480042,
      0.9203798770904541,
      0.8635926246643066,
      0.8134259581565857,
      0.861606240272522,
      0.8990062475204468,
      0.9533458948135376,
      0.9750031232833862,
      0.9959995746612549,
      0.9971035122871399,
      0.9993106126785278,
      0.9996047616004944,
      0.9998181462287903,
      0.9990448951721191,
      0.9985503554344177,
      0.9857795834541321,
      0.9491246342658997,
      0.9557605981826782,
      0.9354667663574219,
      0.9738749861717224,
      0.9963237643241882,
      0.9985070824623108,
      0.9990463256835938,
      0.9976384043693542,
      0.9951896667480469,
      0.984936535358429,
      0.9702188372612,
      0.9478000998497009,
      0.9378653764724731,
      0.9401057958602905,
      0.9125320315361023,
      0.9304218292236328,
      0.9711129665374756,
      0.9925997257232666,
      0.9801235795021057,
      0.9933269023895264,
      0.973078191280365,
      0.9997377395629883,
      0.9997382164001465,
      0.9995682835578918,
      0.9998191595077515,
      0.9997559189796448,
      0.9995352625846863,
      0.999742865562439,
      0.9997656941413879,
      0.999824583530426,
      0.9997413158416748,
      0.9994335174560547,
      0.9980635046958923,
      0.9924392104148865,
      0.9751675724983215,
      0.933783769607544,
      0.920151948928833,
      0.9070276021957397,
      0.85874342918396,
      0.8288640379905701,
      0.8635561466217041,
      0.9195895195007324,
      0.9622950553894043,
      0.9703359603881836,
      0.9921870827674866,
      0.9954939484596252,
      0.9985349774360657,
      0.9992707967758179,
      0.9990549683570862,
      0.9984927177429199,
      0.9943743348121643,
      0.9899774789810181,
      0.9907824993133545,
      0.9704821109771729,
      0.9618179798126221,
      0.9369053840637207,
      0.9201637506484985,
      0.9390403628349304,
      0.8834425210952759,
      0.8908339142799377,
      0.9217362403869629,
      0.8886652588844299,
      0.8160454630851746,
      0.8570904731750488,
      0.8932957053184509,
      0.8253244757652283,
      0.8077776432037354,
      0.874863862991333,
      0.8877754807472229,
      0.7857885360717773,
      0.8177111148834229,
      0.8884770274162292,
      0.8652434945106506,
      0.7999138832092285,
      0.8568037748336792,
      0.9085356593132019,
      0.8543117046356201,
      0.8303300738334656,
      0.909531831741333,
      0.9304362535476685,
      0.8972949981689453,
      0.9249531626701355,
      0.968246579170227,
      0.9785130023956299,
      0.9960576295852661,
      0.9992411732673645,
      0.9998729825019836,
      0.9998906850814819,
      0.9997581243515015,
      0.997189998626709,
      0.9989125728607178,
      0.9990991353988647,
      0.9985078573226929,
      0.9991384744644165,
      0.999572217464447,
      0.9994736909866333,
      0.9990442991256714,
      0.9994573593139648,
      0.9996303915977478,
      0.9993400573730469,
      0.9992616772651672,
      0.9989778399467468,
      0.9992773532867432,
      0.9993913769721985,
      0.9987102150917053,
      0.9962217807769775,
      0.9983303546905518,
      0.9988827109336853,
      0.9961233735084534,
      0.992229700088501,
      0.9980762004852295,
      0.9986143112182617,
      0.9934030771255493,
      0.9955413937568665,
      0.9989486932754517,
      0.9978173971176147,
      0.9895224571228027,
      0.9975216388702393,
      0.9993147253990173,
      0.9971821308135986,
      0.9944389462471008,
      0.9992946982383728,
      0.9989760518074036,
      0.9961186647415161,
      0.9983946084976196,
      0.9994766712188721,
      0.9989758729934692,
      0.9986318945884705,
      0.9997060298919678,
      0.9996725916862488,
      0.9994324445724487,
      0.9997936487197876,
      0.9998050928115845,
      0.9995781779289246,
      0.9997057318687439,
      0.9998521208763123,
      0.9997824430465698,
      0.9997425079345703,
      0.9999335408210754,
      0.999912440776825,
      0.999859094619751,
      0.9998217821121216,
      0.9997377991676331,
      0.9997459053993225,
      0.999870240688324,
      0.999879002571106,
      0.9998762011528015,
      0.9998647570610046,
      0.9998719692230225,
      0.9998909831047058,
      0.9999376535415649,
      0.9999175667762756,
      0.9997838139533997,
      0.9997403025627136,
      0.9988093376159668,
      0.9936536550521851,
      0.9933573603630066,
      0.9987369775772095,
      0.9971850514411926,
      0.9909728765487671,
      0.9949111938476562,
      0.9981461763381958,
      0.9929324984550476,
      0.9857239127159119,
      0.9954103827476501,
      0.9952048659324646,
      0.9988572597503662,
      0.9995084404945374,
      0.9998095035552979,
      0.9996827244758606,
      0.9996861815452576,
      0.9998458623886108,
      0.9998430013656616,
      0.9996439218521118,
      0.9998810887336731,
      0.9999098181724548,
      0.9998281002044678,
      0.9998304843902588,
      0.9998984932899475,
      0.9998124837875366
    ],
    [
      0.32599636912345886,
      0.33159416913986206,
      0.33627891540527344,
      0.3339916169643402,
      0.3335779309272766,
      0.3127997815608978,
      0.27909258008003235,
      0.2552868127822876,
      0.2583877146244049,
      0.2365458756685257,
      0.21109363436698914,
      0.20654579997062683,
      0.21090124547481537,
      0.188898503780365,
      0.16953518986701965,
      0.18049806356430054,
      0.18437612056732178,
      0.16752201318740845,
      0.18236589431762695,
      0.1846151500940323,
      0.17828021943569183,
      0.171760693192482,
      0.18021124601364136,
      0.18137556314468384,
      0.18607649207115173,
      0.18858647346496582,
      0.18126413226127625,
      0.17434944212436676,
      0.17723658680915833,
      0.187075674533844,
      0.1784750372171402,
      0.1553037315607071,
      0.1756032556295395,
      0.17383290827274323,
      0.16442638635635376,
      0.16792985796928406,
      0.16384707391262054,
      0.18030107021331787,
      0.1807522028684616,
      0.17902615666389465,
      0.1845719814300537,
      0.20739232003688812,
      0.2216310352087021,
      0.2239701747894287,
      0.21498817205429077,
      0.244841068983078,
      0.23977214097976685,
      0.21898120641708374,
      0.245308518409729,
      0.26702651381492615,
      0.24418571591377258,
      0.23253610730171204,
      0.267267644405365,
      0.2820029854774475,
      0.26681336760520935,
      0.2939017713069916,
      0.33256807923316956,
      0.3338099718093872,
      0.34670406579971313,
      0.375136137008667,
      0.37008795142173767,
      0.383758544921875,
      0.40630534291267395,
      0.9997694492340088,
      0.9998772740364075,
      0.9998417496681213,
      0.9997053146362305,
      0.9997048377990723,
      0.9991323947906494,
      0.9970099925994873,
      0.982171893119812,
      0.9422390460968018,
      0.9485892057418823,
      0.8907646536827087,
      0.8867213726043701,
      0.8796327114105225,
      0.914720356464386,
      0.932284951210022,
      0.9794785380363464,
      0.9903925061225891,
      0.99821537733078,
      0.99912029504776,
      0.9995966553688049,
      0.9995502233505249,
      0.9995964765548706,
      0.9994752407073975,
      0.9980308413505554,
      0.9967032074928284,
      0.9835878610610962,
      0.9622728228569031,
      0.9214330911636353,
      0.889106035232544,
      0.8996837139129639,
      0.8716583251953125,
      0.8940635919570923,
      0.9047563672065735,
      0.9375720024108887,
      0.9209052324295044,
      0.9620203971862793,
      0.9479210376739502,
      0.974858283996582,
      0.978469729423523,
      0.9938555955886841,
      0.9967904686927795,
      0.9991432428359985,
      0.9974395036697388,
      0.9976268410682678,
      0.9949555993080139,
      0.9840608239173889,
      0.991059422492981,
      0.9989380240440369,
      0.9997377991676331,
      0.9998393058776855,
      0.9985583424568176,
      0.9997379779815674,
      0.9995990991592407,
      0.9998521208763123,
      0.9998859763145447,
      0.9994551539421082,
      0.9995859861373901,
      0.999656081199646,
      0.9996609687805176,
      0.9988884329795837,
      0.9975340366363525,
      0.9986380934715271,
      0.9989129304885864,
      0.9980035424232483,
      0.9971750974655151,
      0.9995569586753845,
      0.9998276233673096,
      0.9998922348022461,
      0.9999206066131592,
      0.9998825788497925,
      0.9998905062675476,
      0.9995545744895935,
      0.9995539784431458,
      0.999448299407959,
      0.9995758533477783,
      0.9983071684837341,
      0.9956229329109192,
      0.9896596670150757,
      0.9827806949615479,
      0.9720557928085327,
      0.9557101130485535,
      0.9819669723510742,
      0.9973210096359253,
      0.9990701079368591,
      0.9998003244400024,
      0.9994649887084961,
      0.9973521828651428,
      0.9906337857246399,
      0.9612599015235901,
      0.919230580329895,
      0.8607378005981445,
      0.8082895874977112,
      0.8623260259628296,
      0.9004656076431274,
      0.9523205757141113,
      0.9744289517402649,
      0.9960405230522156,
      0.9971756935119629,
      0.9993392825126648,
      0.9996233582496643,
      0.9998338222503662,
      0.9990531802177429,
      0.9985089302062988,
      0.9842016696929932,
      0.9472817778587341,
      0.9538973569869995,
      0.9355811476707458,
      0.9725213050842285,
      0.9962008595466614,
      0.9985584616661072,
      0.9991123676300049,
      0.9977801442146301,
      0.9955296516418457,
      0.9852933883666992,
      0.9697184562683105,
      0.946861743927002,
      0.9366825222969055,
      0.9391098022460938,
      0.9104204773902893,
      0.9293431043624878,
      0.970324695110321,
      0.9924443960189819,
      0.979625403881073,
      0.9932767152786255,
      0.9736514687538147,
      0.9997636675834656,
      0.9997783303260803,
      0.9996282458305359,
      0.9998504519462585,
      0.9997894167900085,
      0.9995643496513367,
      0.9997736811637878,
      0.999794065952301,
      0.9998599290847778,
      0.9997788667678833,
      0.9995255470275879,
      0.9982261061668396,
      0.9923727512359619,
      0.9744604825973511,
      0.9326582551002502,
      0.9182881116867065,
      0.9061033129692078,
      0.8571754693984985,
      0.8223926424980164,
      0.8555952310562134,
      0.9192405939102173,
      0.9613294005393982,
      0.9695051908493042,
      0.9917000532150269,
      0.9954507350921631,
      0.9986301064491272,
      0.9993840456008911,
      0.9991849064826965,
      0.9987440705299377,
      0.9950843453407288,
      0.9907787442207336,
      0.9911308288574219,
      0.9702438712120056,
      0.9602856636047363,
      0.9358245134353638,
      0.9197866916656494,
      0.9384838938713074,
      0.8818273544311523,
      0.8897029161453247,
      0.9210973381996155,
      0.875433623790741,
      0.8102349042892456,
      0.8548842668533325,
      0.8911126255989075,
      0.8186115026473999,
      0.7906416058540344,
      0.8705852031707764,
      0.8842226266860962,
      0.7828824520111084,
      0.8092732429504395,
      0.8874733448028564,
      0.8589292764663696,
      0.7973571419715881,
      0.8564833402633667,
      0.909764289855957,
      0.85377037525177,
      0.8302069902420044,
      0.9094358682632446,
      0.9293185472488403,
      0.8976731896400452,
      0.9244110584259033,
      0.966752290725708,
      0.9774472713470459,
      0.9959539771080017,
      0.9992741346359253,
      0.9998849034309387,
      0.9999048709869385,
      0.9997861385345459,
      0.9976291656494141,
      0.9991479516029358,
      0.9992839694023132,
      0.9988364577293396,
      0.9993323087692261,
      0.9996678829193115,
      0.9995978474617004,
      0.9992813467979431,
      0.999592661857605,
      0.9997134804725647,
      0.9994838833808899,
      0.999447762966156,
      0.9991205930709839,
      0.9993746876716614,
      0.9995160698890686,
      0.9988881349563599,
      0.996314287185669,
      0.9984447956085205,
      0.9990213513374329,
      0.9961454272270203,
      0.9918127059936523,
      0.9980947971343994,
      0.9986977577209473,
      0.9929513335227966,
      0.9952428936958313,
      0.9989839196205139,
      0.9978801012039185,
      0.9888472557067871,
      0.9974277019500732,
      0.9993461966514587,
      0.9971204996109009,
      0.994223952293396,
      0.9993130564689636,
      0.999025285243988,
      0.9960746765136719,
      0.9984011054039001,
      0.9995600581169128,
      0.99912428855896,
      0.9987116456031799,
      0.9997639656066895,
      0.9997658729553223,
      0.9996067881584167,
      0.9998406171798706,
      0.9998569488525391,
      0.9997060298919678,
      0.9997789263725281,
      0.9998763203620911,
      0.9998222589492798,
      0.9997805953025818,
      0.9999425411224365,
      0.9999235272407532,
      0.9998797178268433,
      0.9998531341552734,
      0.9997879266738892,
      0.9998007416725159,
      0.999897837638855,
      0.9998975992202759,
      0.9998979568481445,
      0.9998870491981506,
      0.9998924732208252,
      0.999905526638031,
      0.9999474287033081,
      0.999930739402771,
      0.999816358089447,
      0.9997791647911072,
      0.9989414811134338,
      0.9939560294151306,
      0.993679940700531,
      0.9988897442817688,
      0.9973590970039368,
      0.9911643862724304,
      0.9952170848846436,
      0.9982926845550537,
      0.992858350276947,
      0.9857887029647827,
      0.9958567023277283,
      0.9958060383796692,
      0.9990657567977905,
      0.9996177554130554,
      0.9998560547828674,
      0.9997681379318237,
      0.999769926071167,
      0.9998832941055298,
      0.9998798370361328,
      0.999721109867096,
      0.9999067783355713,
      0.9999291896820068,
      0.9998647570610046,
      0.9998649954795837,
      0.9999189972877502,
      0.9998440146446228
    ],
    [
      0.3308873772621155,
      0.34437164664268494,
      0.35477328300476074,
      0.3545798063278198,
      0.36165517568588257,
      0.34404611587524414,
      0.31796637177467346,
      0.2955594062805176,
      0.30361664295196533,
      0.2757643759250641,
      0.24006855487823486,
      0.23735034465789795,
      0.24068984389305115,
      0.21981370449066162,
      0.1941889077425003,
      0.21008974313735962,
      0.21131619811058044,
      0.18722355365753174,
      0.20923709869384766,
      0.21602202951908112,
      0.2090211808681488,
      0.19947701692581177,
      0.20496855676174164,
      0.2130957692861557,
      0.22282667458057404,
      0.22611644864082336,
      0.21700648963451385,
      0.22965650260448456,
      0.2230292558670044,
      0.2254774272441864,
      0.20821675658226013,
      0.19148746132850647,
      0.20361311733722687,
      0.19941100478172302,
      0.19076627492904663,
      0.18560418486595154,
      0.1845100373029709,
      0.1946643888950348,
      0.20134080946445465,
      0.19845755398273468,
      0.19826862215995789,
      0.2185962200164795,
      0.24281427264213562,
      0.24129235744476318,
      0.22906939685344696,
      0.265503466129303,
      0.25939902663230896,
      0.23534320294857025,
      0.2659406065940857,
      0.2945892810821533,
      0.27032771706581116,
      0.2552490532398224,
      0.3009778559207916,
      0.32372885942459106,
      0.3019854426383972,
      0.3288983106613159,
      0.36002159118652344,
      0.3542907238006592,
      0.35806530714035034,
      0.3861626982688904,
      0.37381404638290405,
      0.3769550323486328,
      0.40318724513053894,
      0.9998092651367188,
      0.9999059438705444,
      0.999875009059906,
      0.9997335076332092,
      0.9997321963310242,
      0.9991447329521179,
      0.9969809055328369,
      0.9816581606864929,
      0.9427324533462524,
      0.9491865634918213,
      0.892630398273468,
      0.8893979787826538,
      0.8808943629264832,
      0.9169920682907104,
      0.932094395160675,
      0.9788691997528076,
      0.9897252917289734,
      0.9982151389122009,
      0.9991451501846313,
      0.9996435642242432,
      0.9996039271354675,
      0.999634325504303,
      0.9995157122612,
      0.9980807304382324,
      0.9966232180595398,
      0.9832600951194763,
      0.9616477489471436,
      0.9209575653076172,
      0.8915330171585083,
      0.8883259892463684,
      0.8627901077270508,
      0.8889435529708862,
      0.9057059288024902,
      0.9386999607086182,
      0.9212714433670044,
      0.9621336460113525,
      0.9482418298721313,
      0.9748435020446777,
      0.9791028499603271,
      0.994711697101593,
      0.9973577857017517,
      0.9992613792419434,
      0.9975784420967102,
      0.9976485371589661,
      0.9945998191833496,
      0.9832063317298889,
      0.9909077882766724,
      0.9989917874336243,
      0.999758243560791,
      0.9998511672019958,
      0.9987205862998962,
      0.999764084815979,
      0.9996098875999451,
      0.9998612403869629,
      0.9998966455459595,
      0.9995388984680176,
      0.9996745586395264,
      0.9997267723083496,
      0.9997283220291138,
      0.999009907245636,
      0.9980487823486328,
      0.9989992380142212,
      0.9991986751556396,
      0.9983950257301331,
      0.9975178241729736,
      0.9996063113212585,
      0.9998472929000854,
      0.9999048113822937,
      0.9999287724494934,
      0.9998979568481445,
      0.9999055862426758,
      0.9996229410171509,
      0.9996253848075867,
      0.9995618462562561,
      0.9996527433395386,
      0.9986265897750854,
      0.9962162971496582,
      0.9900010824203491,
      0.9821181297302246,
      0.9701120853424072,
      0.9532696008682251,
      0.9803071022033691,
      0.9971312880516052,
      0.9990612864494324,
      0.9998143315315247,
      0.9995245337486267,
      0.9974920749664307,
      0.990166187286377,
      0.9592335820198059,
      0.9196033477783203,
      0.8626787662506104,
      0.8031522035598755,
      0.8611332178115845,
      0.8987482786178589,
      0.9526607990264893,
      0.9737821817398071,
      0.99604332447052,
      0.9971714019775391,
      0.9993378520011902,
      0.999630331993103,
      0.9998403787612915,
      0.9990299344062805,
      0.9984326958656311,
      0.9830558896064758,
      0.945331335067749,
      0.951995849609375,
      0.9361091256141663,
      0.9718688726425171,
      0.9960982799530029,
      0.9986337423324585,
      0.9991856217384338,
      0.9979315400123596,
      0.995775580406189,
      0.9851298332214355,
      0.9693816304206848,
      0.9466331601142883,
      0.9361203908920288,
      0.937834620475769,
      0.9062552452087402,
      0.9278265237808228,
      0.9696444869041443,
      0.9923182725906372,
      0.9794613718986511,
      0.9935948848724365,
      0.9751695990562439,
      0.9997872710227966,
      0.999810516834259,
      0.9996755123138428,
      0.999873161315918,
      0.9998185038566589,
      0.9995993375778198,
      0.999801516532898,
      0.9998174905776978,
      0.9998824596405029,
      0.9998123645782471,
      0.9996045231819153,
      0.9984433650970459,
      0.9924756288528442,
      0.9741778373718262,
      0.933254063129425,
      0.9189891815185547,
      0.9066164493560791,
      0.853988528251648,
      0.814285933971405,
      0.8491501808166504,
      0.9185872673988342,
      0.9611198902130127,
      0.9681849479675293,
      0.9906322956085205,
      0.995329737663269,
      0.9987279176712036,
      0.9995107650756836,
      0.9993228912353516,
      0.9990225434303284,
      0.9961627721786499,
      0.9925507307052612,
      0.9923564195632935,
      0.9710092544555664,
      0.9585360884666443,
      0.9341570734977722,
      0.915978729724884,
      0.9358958601951599,
      0.8795904517173767,
      0.8895063996315002,
      0.9211124777793884,
      0.8707157373428345,
      0.8069535493850708,
      0.8524582982063293,
      0.8863867521286011,
      0.8144655823707581,
      0.7834166288375854,
      0.8683512806892395,
      0.8750766515731812,
      0.7805541753768921,
      0.8071358799934387,
      0.8858245611190796,
      0.8560531139373779,
      0.7974281907081604,
      0.8602006435394287,
      0.9136016368865967,
      0.8556292057037354,
      0.8322527408599854,
      0.9096896648406982,
      0.930047869682312,
      0.8995543718338013,
      0.9239336848258972,
      0.9651111960411072,
      0.975931704044342,
      0.9958441257476807,
      0.9992988109588623,
      0.9998925924301147,
      0.9999154210090637,
      0.9998108148574829,
      0.998062014579773,
      0.9993641376495361,
      0.9994509220123291,
      0.9991340041160583,
      0.9994998574256897,
      0.9997439980506897,
      0.9996959567070007,
      0.9994716644287109,
      0.9996933341026306,
      0.999777615070343,
      0.999599814414978,
      0.9995967149734497,
      0.9993047118186951,
      0.9995025396347046,
      0.9996185898780823,
      0.9991054534912109,
      0.9966194033622742,
      0.9986247420310974,
      0.9991840720176697,
      0.9963527321815491,
      0.9916308522224426,
      0.9981741309165955,
      0.9987916350364685,
      0.9926707148551941,
      0.9949283599853516,
      0.9990142583847046,
      0.9978742003440857,
      0.9883624911308289,
      0.9972724914550781,
      0.9993709921836853,
      0.9970036149024963,
      0.9938448667526245,
      0.9993447065353394,
      0.9991347789764404,
      0.9960882067680359,
      0.9984291195869446,
      0.9996451735496521,
      0.9992701411247253,
      0.9987766146659851,
      0.9998084306716919,
      0.9998311996459961,
      0.9997177124023438,
      0.9998714923858643,
      0.9998927116394043,
      0.9997955560684204,
      0.9998364448547363,
      0.9998958706855774,
      0.9998534321784973,
      0.9998114109039307,
      0.9999502897262573,
      0.9999326467514038,
      0.9998953938484192,
      0.999875009059906,
      0.9998247623443604,
      0.9998384118080139,
      0.9999180436134338,
      0.9999116063117981,
      0.9999138712882996,
      0.9999032020568848,
      0.9999074339866638,
      0.9999168515205383,
      0.9999553561210632,
      0.9999417066574097,
      0.9998448491096497,
      0.999811589717865,
      0.9990957975387573,
      0.9943418502807617,
      0.9939679503440857,
      0.9990106225013733,
      0.9974204301834106,
      0.9909209609031677,
      0.9952783584594727,
      0.9983071088790894,
      0.9920785427093506,
      0.9847397208213806,
      0.995936393737793,
      0.9963144659996033,
      0.9992416501045227,
      0.9997088313102722,
      0.9998928904533386,
      0.9998323917388916,
      0.9998318552970886,
      0.9999119639396667,
      0.9999085664749146,
      0.9997833967208862,
      0.9999279379844666,
      0.9999447464942932,
      0.9998940825462341,
      0.9998927712440491,
      0.9999356865882874,
      0.9998708367347717
    ],
    [
      0.3470759391784668,
      0.36278051137924194,
      0.37860342860221863,
      0.37604621052742004,
      0.3803231120109558,
      0.3668062090873718,
      0.3478453457355499,
      0.3304365575313568,
      0.34498968720436096,
      0.3159137964248657,
      0.269542932510376,
      0.2828381657600403,
      0.28058263659477234,
      0.24654698371887207,
      0.2234443873167038,
      0.25179561972618103,
      0.2358868420124054,
      0.20880013704299927,
      0.24698685109615326,
      0.2534422278404236,
      0.23918724060058594,
      0.23686483502388,
      0.23879778385162354,
      0.2580523192882538,
      0.26475468277931213,
      0.271848201751709,
      0.25870996713638306,
      0.27938032150268555,
      0.26338452100753784,
      0.2630370855331421,
      0.25537174940109253,
      0.23887373507022858,
      0.237690731883049,
      0.23470276594161987,
      0.2372717559337616,
      0.22073447704315186,
      0.21583081781864166,
      0.22479787468910217,
      0.2380766123533249,
      0.22732536494731903,
      0.21686841547489166,
      0.2477123886346817,
      0.2729109227657318,
      0.2629333734512329,
      0.2620854675769806,
      0.2956738770008087,
      0.29864466190338135,
      0.26461517810821533,
      0.2986515164375305,
      0.324540913105011,
      0.3083741366863251,
      0.29123780131340027,
      0.3409157395362854,
      0.3695405423641205,
      0.3391193151473999,
      0.35904577374458313,
      0.38337060809135437,
      0.37395790219306946,
      0.3691696524620056,
      0.3926309645175934,
      0.3823903501033783,
      0.3798559904098511,
      0.41616809368133545,
      0.9998382925987244,
      0.9999262690544128,
      0.9999009370803833,
      0.9997664093971252,
      0.9997702240943909,
      0.9991443157196045,
      0.9969521164894104,
      0.9809852838516235,
      0.9411756992340088,
      0.9493916034698486,
      0.8954460620880127,
      0.8934390544891357,
      0.8839788436889648,
      0.9189344644546509,
      0.9323443174362183,
      0.9782952666282654,
      0.9891119003295898,
      0.9982563257217407,
      0.999191164970398,
      0.9996856451034546,
      0.999652087688446,
      0.9996716380119324,
      0.9995540976524353,
      0.9981433749198914,
      0.9965876936912537,
      0.9829639196395874,
      0.9604019522666931,
      0.9217074513435364,
      0.8815600872039795,
      0.8865590691566467,
      0.861211895942688,
      0.8879909515380859,
      0.9061270952224731,
      0.9393054246902466,
      0.924077033996582,
      0.962370753288269,
      0.9485878944396973,
      0.9747616648674011,
      0.9795325994491577,
      0.9952153563499451,
      0.9976755380630493,
      0.9993276000022888,
      0.9976952075958252,
      0.9976085424423218,
      0.9941122531890869,
      0.9821696877479553,
      0.9905147552490234,
      0.9989843964576721,
      0.999763548374176,
      0.9998557567596436,
      0.9988229870796204,
      0.9997792840003967,
      0.999608039855957,
      0.999865710735321,
      0.999904453754425,
      0.9995948672294617,
      0.9997280240058899,
      0.9997687339782715,
      0.9997683763504028,
      0.9991254210472107,
      0.9983717799186707,
      0.9992047548294067,
      0.9993536472320557,
      0.9985904097557068,
      0.9976363778114319,
      0.9996297955513,
      0.9998602867126465,
      0.9999139308929443,
      0.9999346733093262,
      0.9999083280563354,
      0.9999158978462219,
      0.9996726512908936,
      0.9996734261512756,
      0.9996320605278015,
      0.9997014403343201,
      0.99882572889328,
      0.9965803623199463,
      0.9901166558265686,
      0.981482982635498,
      0.9682963490486145,
      0.9507261514663696,
      0.9782138466835022,
      0.9969225525856018,
      0.9990637898445129,
      0.9998250007629395,
      0.9995678663253784,
      0.9975836277008057,
      0.9896054863929749,
      0.9579141139984131,
      0.9162576198577881,
      0.8618418574333191,
      0.8012200593948364,
      0.8599279522895813,
      0.8971038460731506,
      0.952241837978363,
      0.9740762114524841,
      0.9961367845535278,
      0.9972518682479858,
      0.9993508458137512,
      0.9996423721313477,
      0.9998433589935303,
      0.9990079402923584,
      0.998343288898468,
      0.9821618795394897,
      0.9443134665489197,
      0.9508944749832153,
      0.9369471669197083,
      0.9719454050064087,
      0.996159553527832,
      0.9987277388572693,
      0.9992526769638062,
      0.9981024861335754,
      0.9961487054824829,
      0.9851340651512146,
      0.9693562388420105,
      0.9470486640930176,
      0.9364998936653137,
      0.9371348023414612,
      0.9037139415740967,
      0.9243893623352051,
      0.9683164358139038,
      0.9920839667320251,
      0.9789151549339294,
      0.9936782717704773,
      0.9762735366821289,
      0.9998055696487427,
      0.9998340010643005,
      0.999713122844696,
      0.9999019503593445,
      0.9998328685760498,
      0.9996033906936646,
      0.9998111128807068,
      0.9998307228088379,
      0.9998916387557983,
      0.9998299479484558,
      0.9996535778045654,
      0.998580276966095,
      0.9924952387809753,
      0.9744186401367188,
      0.9355811476707458,
      0.922498345375061,
      0.9033628702163696,
      0.851779580116272,
      0.8060498237609863,
      0.8461025357246399,
      0.9128031730651855,
      0.9599155187606812,
      0.967950701713562,
      0.9903550744056702,
      0.9956104755401611,
      0.9989169239997864,
      0.9996144771575928,
      0.999468982219696,
      0.9992938041687012,
      0.9973545074462891,
      0.9948050379753113,
      0.9941851496696472,
      0.9741784334182739,
      0.9603303074836731,
      0.9363482594490051,
      0.9125940799713135,
      0.9365432858467102,
      0.8714325428009033,
      0.8909318447113037,
      0.9227792024612427,
      0.87038254737854,
      0.8046393394470215,
      0.8525683879852295,
      0.8877184987068176,
      0.8075112104415894,
      0.772356390953064,
      0.8669071197509766,
      0.873985767364502,
      0.7755688428878784,
      0.8053116798400879,
      0.8860876560211182,
      0.8495665192604065,
      0.7958412766456604,
      0.8608307242393494,
      0.9126729965209961,
      0.8581923246383667,
      0.8343311548233032,
      0.911953866481781,
      0.9297785758972168,
      0.9024088382720947,
      0.9258178472518921,
      0.9646294116973877,
      0.9750387668609619,
      0.9956172108650208,
      0.999312698841095,
      0.9998965263366699,
      0.9999225735664368,
      0.9998290538787842,
      0.9983649849891663,
      0.9995075464248657,
      0.9995632171630859,
      0.9993348717689514,
      0.99961256980896,
      0.9997954368591309,
      0.9997579455375671,
      0.9995978474617004,
      0.9997596144676208,
      0.9998181462287903,
      0.9996736645698547,
      0.9996765851974487,
      0.9994417428970337,
      0.9995883107185364,
      0.999677300453186,
      0.9992433786392212,
      0.9970753192901611,
      0.9988122582435608,
      0.9993458390235901,
      0.9968112111091614,
      0.9923067092895508,
      0.9983482360839844,
      0.998988687992096,
      0.993134081363678,
      0.9950308203697205,
      0.999058723449707,
      0.9978689551353455,
      0.9878849983215332,
      0.9971259832382202,
      0.9993504881858826,
      0.9967983365058899,
      0.9933160543441772,
      0.999326229095459,
      0.9991540908813477,
      0.995973527431488,
      0.9983885288238525,
      0.9996832609176636,
      0.9993775486946106,
      0.9987471103668213,
      0.9998337030410767,
      0.9998703002929688,
      0.9997956156730652,
      0.9998955130577087,
      0.9999148845672607,
      0.9998517036437988,
      0.9998770952224731,
      0.9999110698699951,
      0.9998758435249329,
      0.9998351335525513,
      0.9999566078186035,
      0.9999405145645142,
      0.9999080896377563,
      0.9998903870582581,
      0.9998434782028198,
      0.9998616576194763,
      0.9999311566352844,
      0.9999210834503174,
      0.9999256134033203,
      0.9999162554740906,
      0.9999169707298279,
      0.9999264478683472,
      0.9999613165855408,
      0.999950647354126,
      0.9998698830604553,
      0.9998492002487183,
      0.9993185997009277,
      0.9953196048736572,
      0.994962215423584,
      0.9992430806159973,
      0.9977828860282898,
      0.9915947318077087,
      0.9959434270858765,
      0.9985167980194092,
      0.9919681549072266,
      0.9854710698127747,
      0.9966874122619629,
      0.997221827507019,
      0.9994391798973083,
      0.9997864961624146,
      0.9999211430549622,
      0.9998770356178284,
      0.9998759627342224,
      0.9999344944953918,
      0.9999295473098755,
      0.9998313784599304,
      0.9999431371688843,
      0.9999567866325378,
      0.9999153017997742,
      0.999912679195404,
      0.9999478459358215,
      0.9998915195465088
    ],
    [
      0.35656481981277466,
      0.3731190264225006,
      0.3732219934463501,
      0.36991652846336365,
      0.3734493851661682,
      0.36756405234336853,
      0.34122365713119507,
      0.3395901322364807,
      0.36045926809310913,
      0.33018988370895386,
      0.29008325934410095,
      0.3197069764137268,
      0.3132946491241455,
      0.2667412757873535,
      0.2639879882335663,
      0.2987631857395172,
      0.2659059762954712,
      0.24391044676303864,
      0.30013376474380493,
      0.29174503684043884,
      0.2746734321117401,
      0.28715795278549194,
      0.29144546389579773,
      0.32315564155578613,
      0.3235507011413574,
      0.3263876140117645,
      0.31757786870002747,
      0.3194432556629181,
      0.29876708984375,
      0.2966633439064026,
      0.3042394518852234,
      0.28626489639282227,
      0.26554250717163086,
      0.2846739590167999,
      0.3091948926448822,
      0.2730787694454193,
      0.26380789279937744,
      0.2950558364391327,
      0.30137625336647034,
      0.27645519375801086,
      0.27689704298973083,
      0.3154321610927582,
      0.3302440345287323,
      0.3136318325996399,
      0.3208933174610138,
      0.3492087125778198,
      0.3665972650051117,
      0.32740169763565063,
      0.34864455461502075,
      0.37601423263549805,
      0.3754615783691406,
      0.333524614572525,
      0.3858049213886261,
      0.41259628534317017,
      0.3763265907764435,
      0.3770153224468231,
      0.4007761478424072,
      0.3865396976470947,
      0.3780324161052704,
      0.3945256769657135,
      0.38549327850341797,
      0.37754637002944946,
      0.421570360660553,
      0.9998564720153809,
      0.999941349029541,
      0.9999211430549622,
      0.9998008608818054,
      0.999824583530426,
      0.9992283582687378,
      0.9972668886184692,
      0.9821933507919312,
      0.942192554473877,
      0.9515818357467651,
      0.8961168527603149,
      0.8971031904220581,
      0.8865249752998352,
      0.9210805892944336,
      0.9326779842376709,
      0.9779171943664551,
      0.9886789917945862,
      0.9982556104660034,
      0.9992141723632812,
      0.9997142553329468,
      0.9996886849403381,
      0.9997009634971619,
      0.9995800256729126,
      0.9981894493103027,
      0.9965901374816895,
      0.983228862285614,
      0.9605873823165894,
      0.9182791709899902,
      0.8748921155929565,
      0.8751392364501953,
      0.8554996252059937,
      0.8892534971237183,
      0.9057692289352417,
      0.9409409761428833,
      0.9253369569778442,
      0.962165355682373,
      0.9482131600379944,
      0.9736185669898987,
      0.9784258604049683,
      0.9950621128082275,
      0.9975939393043518,
      0.999301552772522,
      0.9975523352622986,
      0.9973111748695374,
      0.9932621121406555,
      0.9811387062072754,
      0.9898079633712769,
      0.9989187717437744,
      0.9997495412826538,
      0.9998512864112854,
      0.9988762140274048,
      0.9997814297676086,
      0.9995966553688049,
      0.9998651146888733,
      0.9999080896377563,
      0.9996293783187866,
      0.9997376799583435,
      0.9997945427894592,
      0.9997931122779846,
      0.9992509484291077,
      0.9985867738723755,
      0.999336302280426,
      0.9994535446166992,
      0.998742401599884,
      0.9976840615272522,
      0.9996420741081238,
      0.999867856502533,
      0.9999198913574219,
      0.9999379515647888,
      0.9999138116836548,
      0.9999201893806458,
      0.9996951222419739,
      0.9996926188468933,
      0.9996547698974609,
      0.9997125267982483,
      0.9988612532615662,
      0.9965479373931885,
      0.9895331263542175,
      0.9801391959190369,
      0.9656561017036438,
      0.9490053653717041,
      0.9768286347389221,
      0.9966531991958618,
      0.9990366697311401,
      0.9998245239257812,
      0.999561071395874,
      0.9974179863929749,
      0.9883517026901245,
      0.9563584923744202,
      0.9147400259971619,
      0.8622968196868896,
      0.8045676946640015,
      0.85739666223526,
      0.8932119607925415,
      0.952415406703949,
      0.974382758140564,
      0.996157705783844,
      0.9972448348999023,
      0.9993483424186707,
      0.9996460676193237,
      0.9998447299003601,
      0.9989781975746155,
      0.9982231855392456,
      0.9810569286346436,
      0.9444454908370972,
      0.9508087635040283,
      0.9379993081092834,
      0.9728652238845825,
      0.9962488412857056,
      0.9987792372703552,
      0.9992939829826355,
      0.9982123374938965,
      0.9964610934257507,
      0.9854804873466492,
      0.969762921333313,
      0.9477208852767944,
      0.9371669292449951,
      0.9369440674781799,
      0.9005669355392456,
      0.923260509967804,
      0.9686355590820312,
      0.9924555420875549,
      0.9801256060600281,
      0.9940900802612305,
      0.9775902032852173,
      0.9998195171356201,
      0.999849796295166,
      0.9997448921203613,
      0.9999133944511414,
      0.9998502731323242,
      0.9996349215507507,
      0.9998271465301514,
      0.9998445510864258,
      0.9999024271965027,
      0.999853253364563,
      0.9996960163116455,
      0.9987905025482178,
      0.9931200742721558,
      0.9763205051422119,
      0.940842866897583,
      0.9295872449874878,
      0.9055134057998657,
      0.8438798189163208,
      0.8003652095794678,
      0.845809817314148,
      0.9108418226242065,
      0.9578661918640137,
      0.9678829312324524,
      0.9909732937812805,
      0.9962899684906006,
      0.9991933703422546,
      0.999717652797699,
      0.9995847344398499,
      0.9994950890541077,
      0.998279333114624,
      0.9966731071472168,
      0.9960188269615173,
      0.9791514277458191,
      0.9650519490242004,
      0.9376591444015503,
      0.9100453853607178,
      0.9326512813568115,
      0.8673650622367859,
      0.8945308923721313,
      0.9267621040344238,
      0.868412971496582,
      0.8027837872505188,
      0.856307864189148,
      0.8891270756721497,
      0.8089877963066101,
      0.7756801247596741,
      0.8699512481689453,
      0.8738065958023071,
      0.7734998464584351,
      0.8032859563827515,
      0.8877426385879517,
      0.8477709889411926,
      0.793675422668457,
      0.8571157455444336,
      0.9135676622390747,
      0.8579110503196716,
      0.8307813405990601,
      0.9139646291732788,
      0.9289668798446655,
      0.9026504755020142,
      0.9269253015518188,
      0.9652730822563171,
      0.9750698208808899,
      0.9955016374588013,
      0.99931800365448,
      0.9998993873596191,
      0.9999263882637024,
      0.9998397827148438,
      0.9985377788543701,
      0.9995842576026917,
      0.9996262192726135,
      0.9994444251060486,
      0.9996756911277771,
      0.9998252987861633,
      0.9997943043708801,
      0.9996682405471802,
      0.9997962117195129,
      0.9998419880867004,
      0.9997183084487915,
      0.9997297525405884,
      0.9995244741439819,
      0.999638020992279,
      0.9997043609619141,
      0.9993041753768921,
      0.9972612261772156,
      0.9988869428634644,
      0.99946129322052,
      0.9970624446868896,
      0.9929561614990234,
      0.9984523057937622,
      0.9990823268890381,
      0.9936327934265137,
      0.9951953887939453,
      0.9990751147270203,
      0.9978819489479065,
      0.9880484342575073,
      0.9970554709434509,
      0.9993264675140381,
      0.9966428279876709,
      0.9932564496994019,
      0.9993518590927124,
      0.999204695224762,
      0.9960891604423523,
      0.9985060095787048,
      0.9997309446334839,
      0.9994649291038513,
      0.9988632798194885,
      0.9998540878295898,
      0.9998906850814819,
      0.9998403191566467,
      0.9999122619628906,
      0.9999211430549622,
      0.9998824000358582,
      0.9998999238014221,
      0.9999200701713562,
      0.9998863935470581,
      0.9998494982719421,
      0.9999607801437378,
      0.9999457597732544,
      0.9999169707298279,
      0.9998966455459595,
      0.9998595118522644,
      0.9998738169670105,
      0.9999356865882874,
      0.9999310970306396,
      0.9999361634254456,
      0.9999256730079651,
      0.9999252557754517,
      0.9999325275421143,
      0.999965250492096,
      0.9999560713768005,
      0.9998866319656372,
      0.9998756647109985,
      0.9995203018188477,
      0.9966853857040405,
      0.9964837431907654,
      0.9994511008262634,
      0.998154878616333,
      0.9925388097763062,
      0.9967307448387146,
      0.9987104535102844,
      0.9922991991043091,
      0.986823558807373,
      0.9973219633102417,
      0.9979227185249329,
      0.9995662569999695,
      0.9998327493667603,
      0.9999384880065918,
      0.9999032020568848,
      0.9999016523361206,
      0.9999484419822693,
      0.9999428391456604,
      0.9998623728752136,
      0.9999526739120483,
      0.9999644756317139,
      0.9999285340309143,
      0.9999245405197144,
      0.9999548196792603,
      0.9999023079872131
    ],
    [
      0.35647454857826233,
      0.3813484311103821,
      0.39545994997024536,
      0.3801369071006775,
      0.38729578256607056,
      0.3894454538822174,
      0.3687530755996704,
      0.38724008202552795,
      0.4091169238090515,
      0.3625662922859192,
      0.34278595447540283,
      0.4207955300807953,
      0.38046371936798096,
      0.31011512875556946,
      0.34202563762664795,
      0.3863714933395386,
      0.3284350037574768,
      0.2932301461696625,
      0.3474625051021576,
      0.3381439447402954,
      0.31797128915786743,
      0.32283326983451843,
      0.3546476364135742,
      0.3684108555316925,
      0.3530074954032898,
      0.34710392355918884,
      0.34649986028671265,
      0.3582373857498169,
      0.3312460780143738,
      0.3430275022983551,
      0.361200213432312,
      0.3455500602722168,
      0.3154714107513428,
      0.35522162914276123,
      0.3854525685310364,
      0.34195205569267273,
      0.331464022397995,
      0.37627333402633667,
      0.38350722193717957,
      0.3397727310657501,
      0.3481512665748596,
      0.3812454342842102,
      0.38551580905914307,
      0.38243743777275085,
      0.3824676275253296,
      0.4086429476737976,
      0.43092572689056396,
      0.4093427360057831,
      0.4310891628265381,
      0.4679100215435028,
      0.4751180410385132,
      0.41343405842781067,
      0.4684823751449585,
      0.4811137318611145,
      0.4543624520301819,
      0.44594720005989075,
      0.4529553949832916,
      0.4311891794204712,
      0.41326314210891724,
      0.4222000539302826,
      0.4144904315471649,
      0.3981960117816925,
      0.43915581703186035,
      0.9998728632926941,
      0.9999527931213379,
      0.9999346137046814,
      0.9998233318328857,
      0.9998564720153809,
      0.9993183016777039,
      0.9975847005844116,
      0.9842689633369446,
      0.9479562044143677,
      0.9561840295791626,
      0.9050315618515015,
      0.9085894823074341,
      0.8985315561294556,
      0.9321738481521606,
      0.9404918551445007,
      0.9813826084136963,
      0.9908949732780457,
      0.9985181093215942,
      0.9993270039558411,
      0.9997543692588806,
      0.9997360110282898,
      0.999747633934021,
      0.9996479153633118,
      0.998487651348114,
      0.9970842003822327,
      0.9861989617347717,
      0.9656346440315247,
      0.92107093334198,
      0.8762017488479614,
      0.882408082485199,
      0.8595861196517944,
      0.896497905254364,
      0.9068620204925537,
      0.9484196901321411,
      0.9326491355895996,
      0.9648867845535278,
      0.9506757259368896,
      0.9734534025192261,
      0.9766311049461365,
      0.9946491122245789,
      0.9973114132881165,
      0.9992407560348511,
      0.9971624612808228,
      0.9964726567268372,
      0.9909900426864624,
      0.97689288854599,
      0.9880922436714172,
      0.9987330436706543,
      0.9997137188911438,
      0.9998397827148438,
      0.9989485740661621,
      0.9997812509536743,
      0.9995601177215576,
      0.9998529553413391,
      0.999911367893219,
      0.9996557235717773,
      0.9997856616973877,
      0.9998136758804321,
      0.9998148083686829,
      0.9992663860321045,
      0.9987806677818298,
      0.9994436502456665,
      0.9994975328445435,
      0.9987001419067383,
      0.9972051978111267,
      0.999615490436554,
      0.9998717308044434,
      0.9999270439147949,
      0.9999409317970276,
      0.999920666217804,
      0.9999257922172546,
      0.9997279644012451,
      0.9997225999832153,
      0.9996755123138428,
      0.9997157454490662,
      0.9988299012184143,
      0.9962173700332642,
      0.9880297183990479,
      0.9773674607276917,
      0.9611214399337769,
      0.9461170434951782,
      0.9747601747512817,
      0.9961804747581482,
      0.9990220665931702,
      0.9998247623443604,
      0.9995614886283875,
      0.9972093105316162,
      0.9860396385192871,
      0.9556196928024292,
      0.9138152599334717,
      0.8586353659629822,
      0.8096563220024109,
      0.8565159440040588,
      0.8966512680053711,
      0.9580020904541016,
      0.9782131910324097,
      0.9966979622840881,
      0.9974844455718994,
      0.999383270740509,
      0.9996776580810547,
      0.9998492002487183,
      0.9989511370658875,
      0.998013436794281,
      0.9792087078094482,
      0.9461334347724915,
      0.9532396793365479,
      0.9411417245864868,
      0.9766026139259338,
      0.9968438744544983,
      0.9989500641822815,
      0.9993990659713745,
      0.9984832406044006,
      0.9974263310432434,
      0.9885631203651428,
      0.97504723072052,
      0.9537503123283386,
      0.9387463331222534,
      0.9394440650939941,
      0.8972180485725403,
      0.9211339354515076,
      0.9738402366638184,
      0.9938883781433105,
      0.9839296936988831,
      0.9951907396316528,
      0.9812949895858765,
      0.9998238682746887,
      0.999866783618927,
      0.9997819662094116,
      0.9999251961708069,
      0.999873161315918,
      0.9997105598449707,
      0.9998584985733032,
      0.9998645782470703,
      0.9999154210090637,
      0.9998762011528015,
      0.9997451305389404,
      0.9990530610084534,
      0.9942094087600708,
      0.9792726635932922,
      0.9485424757003784,
      0.9368667602539062,
      0.9071699380874634,
      0.844255805015564,
      0.8056210279464722,
      0.8503561615943909,
      0.913070559501648,
      0.9626157283782959,
      0.9685300588607788,
      0.9913911819458008,
      0.9965882301330566,
      0.9993661642074585,
      0.9997772574424744,
      0.9996707439422607,
      0.9996437430381775,
      0.9989200830459595,
      0.9979519844055176,
      0.9973124265670776,
      0.9834222197532654,
      0.9675006866455078,
      0.9381231665611267,
      0.9097726941108704,
      0.9339921474456787,
      0.8674271106719971,
      0.9049011468887329,
      0.932365357875824,
      0.8750230669975281,
      0.8047471046447754,
      0.8610878586769104,
      0.8888139128684998,
      0.8104071021080017,
      0.7782734632492065,
      0.8696312308311462,
      0.8721307516098022,
      0.7784515023231506,
      0.8035925626754761,
      0.8898167014122009,
      0.851466178894043,
      0.800753653049469,
      0.8648837208747864,
      0.9110977649688721,
      0.8642973303794861,
      0.8401268720626831,
      0.9211627244949341,
      0.9338899850845337,
      0.9058530926704407,
      0.9319980144500732,
      0.9675312638282776,
      0.9754528403282166,
      0.9952818751335144,
      0.9993372559547424,
      0.9999025464057922,
      0.9999310970306396,
      0.9998542070388794,
      0.9987460374832153,
      0.9996786117553711,
      0.9997029304504395,
      0.9995771646499634,
      0.9997519254684448,
      0.9998595714569092,
      0.9998366236686707,
      0.9997434020042419,
      0.9998231530189514,
      0.999866783618927,
      0.9997677206993103,
      0.9997788667678833,
      0.9996098875999451,
      0.9997085332870483,
      0.9997430443763733,
      0.9994052052497864,
      0.9976825714111328,
      0.9990562200546265,
      0.9995447993278503,
      0.9975672364234924,
      0.9947894811630249,
      0.998682975769043,
      0.9991908669471741,
      0.9946993589401245,
      0.9958794713020325,
      0.9991421103477478,
      0.9980745911598206,
      0.9900729656219482,
      0.9974953532218933,
      0.9993650317192078,
      0.996766984462738,
      0.9941293597221375,
      0.9994328022003174,
      0.9993041157722473,
      0.9965029954910278,
      0.9987049102783203,
      0.9997831583023071,
      0.9996012449264526,
      0.9990462064743042,
      0.9998783469200134,
      0.9999146461486816,
      0.9998877048492432,
      0.9999286532402039,
      0.9999380707740784,
      0.9999091625213623,
      0.9999195337295532,
      0.9999293088912964,
      0.999897301197052,
      0.9998637437820435,
      0.9999644160270691,
      0.9999513626098633,
      0.9999266266822815,
      0.9999113082885742,
      0.9998767971992493,
      0.9998853206634521,
      0.999940812587738,
      0.9999406337738037,
      0.9999438524246216,
      0.9999340772628784,
      0.9999333024024963,
      0.9999389052391052,
      0.9999688267707825,
      0.9999617338180542,
      0.9999022483825684,
      0.99989914894104,
      0.9996640682220459,
      0.9979698657989502,
      0.9977079033851624,
      0.9995852708816528,
      0.9984275698661804,
      0.9933803081512451,
      0.997181236743927,
      0.9987884759902954,
      0.9922769665718079,
      0.9877500534057617,
      0.9978001713752747,
      0.998451828956604,
      0.9996625185012817,
      0.9998704195022583,
      0.9999524354934692,
      0.9999243021011353,
      0.9999234676361084,
      0.9999597668647766,
      0.9999534487724304,
      0.9998864531517029,
      0.9999606013298035,
      0.9999706149101257,
      0.9999390840530396,
      0.9999330639839172,
      0.9999598860740662,
      0.9999107122421265
    ],
    [
      0.35638946294784546,
      0.3763033449649811,
      0.4051149785518646,
      0.46440237760543823,
      0.4631998538970947,
      0.4367958605289459,
      0.4439951181411743,
      0.5009233355522156,
      0.5077865719795227,
      0.45256367325782776,
      0.4532308578491211,
      0.5252971649169922,
      0.5007466077804565,
      0.4008113741874695,
      0.4302613139152527,
      0.4692573845386505,
      0.4166736304759979,
      0.35956597328186035,
      0.3948396146297455,
      0.3842873275279999,
      0.3713061213493347,
      0.3638817071914673,
      0.405439168214798,
      0.3990914523601532,
      0.380982369184494,
      0.37838855385780334,
      0.37207546830177307,
      0.38833796977996826,
      0.37548333406448364,
      0.40449196100234985,
      0.42182210087776184,
      0.3997904658317566,
      0.37616539001464844,
      0.43614494800567627,
      0.4583986699581146,
      0.40480107069015503,
      0.4010859429836273,
      0.4419352412223816,
      0.4460325539112091,
      0.39839082956314087,
      0.3931345045566559,
      0.41076934337615967,
      0.42002373933792114,
      0.4214262068271637,
      0.4163864552974701,
      0.43506866693496704,
      0.4650837182998657,
      0.4620690643787384,
      0.48324230313301086,
      0.517369270324707,
      0.5315802097320557,
      0.49268120527267456,
      0.5323201417922974,
      0.5434635877609253,
      0.5276394486427307,
      0.5222867727279663,
      0.5221415758132935,
      0.5069194436073303,
      0.478200763463974,
      0.4893321394920349,
      0.4825986623764038,
      0.4511241316795349,
      0.4777035713195801,
      0.999883234500885,
      0.9999592304229736,
      0.9999421238899231,
      0.9998510479927063,
      0.9998815655708313,
      0.999424934387207,
      0.997959315776825,
      0.9870278835296631,
      0.9497901201248169,
      0.9607357978820801,
      0.9182995557785034,
      0.9245707988739014,
      0.9138432741165161,
      0.94517982006073,
      0.9509546756744385,
      0.9855910539627075,
      0.9932215809822083,
      0.9987759590148926,
      0.9994356632232666,
      0.999785840511322,
      0.9997681975364685,
      0.9997869729995728,
      0.9997133612632751,
      0.9988166689872742,
      0.9976450800895691,
      0.989770770072937,
      0.9721662998199463,
      0.9301522374153137,
      0.8859022855758667,
      0.8930606245994568,
      0.8685793876647949,
      0.9066234827041626,
      0.9175598621368408,
      0.9534515142440796,
      0.940192461013794,
      0.9689093828201294,
      0.9548617601394653,
      0.9746540188789368,
      0.974726676940918,
      0.993873655796051,
      0.996181070804596,
      0.9987770915031433,
      0.9941479563713074,
      0.9927408695220947,
      0.9851932525634766,
      0.9670957326889038,
      0.9823256731033325,
      0.9975229501724243,
      0.9994714260101318,
      0.9997715950012207,
      0.9988437294960022,
      0.9997236728668213,
      0.9993962645530701,
      0.9998242855072021,
      0.9999061822891235,
      0.9996636509895325,
      0.9997626543045044,
      0.9998053312301636,
      0.9998010396957397,
      0.9992427229881287,
      0.9987961649894714,
      0.9994250535964966,
      0.9994535446166992,
      0.998545229434967,
      0.9967748522758484,
      0.9995663166046143,
      0.9998725056648254,
      0.9999328851699829,
      0.9999414682388306,
      0.9999234676361084,
      0.9999253749847412,
      0.9997434020042419,
      0.9997385740280151,
      0.9996397495269775,
      0.9995981454849243,
      0.9982326030731201,
      0.9938044548034668,
      0.9810777306556702,
      0.9658265113830566,
      0.9502986669540405,
      0.9389404058456421,
      0.971747875213623,
      0.9952006936073303,
      0.9989420771598816,
      0.9998117685317993,
      0.9995263814926147,
      0.9966842532157898,
      0.9831496477127075,
      0.9552091360092163,
      0.8991497159004211,
      0.8591263294219971,
      0.8184969425201416,
      0.8691002726554871,
      0.9071484208106995,
      0.9635807275772095,
      0.9822913408279419,
      0.9971640706062317,
      0.9977490305900574,
      0.9994091987609863,
      0.9997072219848633,
      0.9998454451560974,
      0.9989128112792969,
      0.9977232813835144,
      0.977226197719574,
      0.9450237154960632,
      0.9542888402938843,
      0.944798469543457,
      0.9781771898269653,
      0.9973970651626587,
      0.9991382956504822,
      0.9994686245918274,
      0.9987404346466064,
      0.9979328513145447,
      0.9919790029525757,
      0.9812365174293518,
      0.9626476764678955,
      0.9468443393707275,
      0.9468576908111572,
      0.903093695640564,
      0.927903413772583,
      0.9790558218955994,
      0.9952192902565002,
      0.9871870875358582,
      0.9962127804756165,
      0.9862977266311646,
      0.9998418092727661,
      0.9998772740364075,
      0.9998084902763367,
      0.9999346733093262,
      0.9998921751976013,
      0.9997687339782715,
      0.999883770942688,
      0.999880850315094,
      0.9999262094497681,
      0.9998940825462341,
      0.9997828006744385,
      0.9992660284042358,
      0.9953184127807617,
      0.9827550649642944,
      0.9575215578079224,
      0.9434689283370972,
      0.9182906150817871,
      0.8584746718406677,
      0.8157029151916504,
      0.8612188100814819,
      0.9210006594657898,
      0.968490719795227,
      0.9702135324478149,
      0.9927422404289246,
      0.9971734285354614,
      0.9995307326316833,
      0.999822199344635,
      0.999733567237854,
      0.9997344613075256,
      0.9992759227752686,
      0.9986807703971863,
      0.9981875419616699,
      0.987096905708313,
      0.9706393480300903,
      0.9431161880493164,
      0.9143753051757812,
      0.9400060176849365,
      0.8713785409927368,
      0.9032514095306396,
      0.9351673722267151,
      0.8816642761230469,
      0.8130971789360046,
      0.8695991635322571,
      0.8961784243583679,
      0.8212773203849792,
      0.7890223264694214,
      0.8832440376281738,
      0.8749275803565979,
      0.7896563410758972,
      0.817152738571167,
      0.8891482353210449,
      0.8631868362426758,
      0.8127626180648804,
      0.8757991790771484,
      0.9202265739440918,
      0.8771113753318787,
      0.8582718968391418,
      0.9310405850410461,
      0.9415432214736938,
      0.912631630897522,
      0.9349099397659302,
      0.9696859121322632,
      0.9765251278877258,
      0.9950987696647644,
      0.9993234276771545,
      0.9999039173126221,
      0.9999361634254456,
      0.9998658895492554,
      0.9988998174667358,
      0.99974524974823,
      0.9997564554214478,
      0.9996636509895325,
      0.9998051524162292,
      0.999885082244873,
      0.999866247177124,
      0.9997669458389282,
      0.9998548030853271,
      0.9998887777328491,
      0.9998003244400024,
      0.9998103380203247,
      0.9996896386146545,
      0.9997535943984985,
      0.9997704029083252,
      0.9995138049125671,
      0.9981275200843811,
      0.9991758465766907,
      0.9995944499969482,
      0.9980363249778748,
      0.9963483214378357,
      0.9989030361175537,
      0.9993826746940613,
      0.9962801933288574,
      0.99687659740448,
      0.999258279800415,
      0.9984387755393982,
      0.9923815727233887,
      0.9979815483093262,
      0.9994443655014038,
      0.9973207712173462,
      0.9952162504196167,
      0.9994873404502869,
      0.9994342923164368,
      0.9972876310348511,
      0.9989936351776123,
      0.9998199343681335,
      0.9996954798698425,
      0.9992460608482361,
      0.9998968243598938,
      0.9999269247055054,
      0.9999114871025085,
      0.999938428401947,
      0.99994295835495,
      0.9999212026596069,
      0.9999311566352844,
      0.999935507774353,
      0.9999040365219116,
      0.9998736381530762,
      0.9999669194221497,
      0.9999552965164185,
      0.999933123588562,
      0.9999184012413025,
      0.9998854398727417,
      0.999891996383667,
      0.9999498128890991,
      0.9999468326568604,
      0.9999494552612305,
      0.9999398589134216,
      0.9999386668205261,
      0.9999439716339111,
      0.999971330165863,
      0.9999656081199646,
      0.9999144077301025,
      0.9999170303344727,
      0.9997506141662598,
      0.9986963868141174,
      0.998429536819458,
      0.9996774792671204,
      0.9987074136734009,
      0.9942713975906372,
      0.997514545917511,
      0.9988989233970642,
      0.992820143699646,
      0.9890374541282654,
      0.9981124401092529,
      0.9987410306930542,
      0.9997211694717407,
      0.9998936057090759,
      0.9999611377716064,
      0.9999372959136963,
      0.9999373555183411,
      0.9999668002128601,
      0.9999592304229736,
      0.9998977184295654,
      0.9999637007713318,
      0.9999735951423645,
      0.9999442100524902,
      0.9999369978904724,
      0.999962568283081,
      0.9999157190322876
    ],
    [
      0.42843329906463623,
      0.428630530834198,
      0.47998595237731934,
      0.5415678024291992,
      0.552703857421875,
      0.5137129426002502,
      0.5353769659996033,
      0.5887337327003479,
      0.5958726406097412,
      0.5490696430206299,
      0.5563830137252808,
      0.6100642681121826,
      0.5931223034858704,
      0.49984514713287354,
      0.5198911428451538,
      0.5554541945457458,
      0.5122398138046265,
      0.43343961238861084,
      0.46565964818000793,
      0.45540153980255127,
      0.42825472354888916,
      0.42375385761260986,
      0.45794206857681274,
      0.4469866156578064,
      0.4437892436981201,
      0.4265948235988617,
      0.4190441071987152,
      0.4338834881782532,
      0.4342046082019806,
      0.44985291361808777,
      0.4759131669998169,
      0.4524250626564026,
      0.45482566952705383,
      0.5086089968681335,
      0.5311959981918335,
      0.4770612120628357,
      0.47556865215301514,
      0.5110461115837097,
      0.5103380084037781,
      0.4670356512069702,
      0.4368676543235779,
      0.4528755247592926,
      0.4617757797241211,
      0.4652203321456909,
      0.46576130390167236,
      0.48020750284194946,
      0.5079542398452759,
      0.5210421681404114,
      0.5240648984909058,
      0.5549160242080688,
      0.5722394585609436,
      0.5495697259902954,
      0.5654598474502563,
      0.5835459232330322,
      0.5753586888313293,
      0.5652781128883362,
      0.5630754232406616,
      0.5572319030761719,
      0.5377090573310852,
      0.5340164303779602,
      0.5225626230239868,
      0.5062046051025391,
      0.5086057186126709,
      0.9998887181282043,
      0.9999629855155945,
      0.999949038028717,
      0.9998767375946045,
      0.9999053478240967,
      0.9995338320732117,
      0.998417854309082,
      0.989051103591919,
      0.9551364183425903,
      0.9677256941795349,
      0.9281123876571655,
      0.9388227462768555,
      0.930762529373169,
      0.9569001197814941,
      0.9609816670417786,
      0.9893769025802612,
      0.9950565099716187,
      0.9990105628967285,
      0.99954754114151,
      0.9998202323913574,
      0.9998019933700562,
      0.9998250603675842,
      0.999772310256958,
      0.9990922212600708,
      0.9981071949005127,
      0.9921836256980896,
      0.9772031307220459,
      0.9326798319816589,
      0.8968971371650696,
      0.9007518291473389,
      0.880030632019043,
      0.9166036248207092,
      0.9250881671905518,
      0.9596276879310608,
      0.9473843574523926,
      0.9742130637168884,
      0.9606219530105591,
      0.9766707420349121,
      0.9748856425285339,
      0.9940845370292664,
      0.995578408241272,
      0.9985042214393616,
      0.9918471574783325,
      0.9903866052627563,
      0.9830287098884583,
      0.9605804681777954,
      0.978657603263855,
      0.9966947436332703,
      0.9993541240692139,
      0.9997525215148926,
      0.9988817572593689,
      0.999721348285675,
      0.9993571043014526,
      0.9998260140419006,
      0.9999071955680847,
      0.999696671962738,
      0.9997877478599548,
      0.9998260140419006,
      0.9998220801353455,
      0.9993045330047607,
      0.9989806413650513,
      0.9995437264442444,
      0.9995712041854858,
      0.9988111257553101,
      0.9971592426300049,
      0.9996100664138794,
      0.9998852610588074,
      0.9999380111694336,
      0.9999447464942932,
      0.9999259114265442,
      0.9999307990074158,
      0.9997650384902954,
      0.9997566938400269,
      0.9996280074119568,
      0.9995251893997192,
      0.9975320100784302,
      0.9904372692108154,
      0.9737701416015625,
      0.9591459035873413,
      0.946380078792572,
      0.9352446794509888,
      0.9724363088607788,
      0.9952390193939209,
      0.9990333318710327,
      0.9998228549957275,
      0.9995636343955994,
      0.9968968033790588,
      0.9836792945861816,
      0.9545479416847229,
      0.8963609933853149,
      0.8643122911453247,
      0.8282617330551147,
      0.8790138363838196,
      0.9166519641876221,
      0.9678246974945068,
      0.9853635430335999,
      0.9977946281433105,
      0.9981560707092285,
      0.9994844198226929,
      0.9997631907463074,
      0.9998646378517151,
      0.9990310668945312,
      0.9978858828544617,
      0.9773565530776978,
      0.9449265003204346,
      0.9568042755126953,
      0.9472380876541138,
      0.981947124004364,
      0.99800044298172,
      0.9993184208869934,
      0.9995760917663574,
      0.9990766048431396,
      0.9985734224319458,
      0.9948925375938416,
      0.9862787127494812,
      0.9682002067565918,
      0.9550589919090271,
      0.9516822099685669,
      0.9117248058319092,
      0.9345558285713196,
      0.9810617566108704,
      0.9959849715232849,
      0.9893813729286194,
      0.9968011379241943,
      0.9890687465667725,
      0.9998561143875122,
      0.9998866319656372,
      0.9998291730880737,
      0.9999416470527649,
      0.9999063014984131,
      0.999803364276886,
      0.9998995661735535,
      0.9998906850814819,
      0.9999328255653381,
      0.9998999238014221,
      0.999812126159668,
      0.9994094371795654,
      0.9962502717971802,
      0.9858534336090088,
      0.9593392014503479,
      0.9502576589584351,
      0.9274681806564331,
      0.8723599910736084,
      0.828323245048523,
      0.872300386428833,
      0.928263783454895,
      0.9711492657661438,
      0.9747014045715332,
      0.9944041967391968,
      0.9978082180023193,
      0.9996497631072998,
      0.9998499751091003,
      0.9997766017913818,
      0.9997828006744385,
      0.9994491338729858,
      0.9989684224128723,
      0.9986327886581421,
      0.9897566437721252,
      0.9740926027297974,
      0.9458271265029907,
      0.9188077449798584,
      0.9479539394378662,
      0.8803608417510986,
      0.9106388092041016,
      0.943970799446106,
      0.8930240869522095,
      0.8211479187011719,
      0.8824629783630371,
      0.9080122709274292,
      0.8341636061668396,
      0.8002447485923767,
      0.8938780426979065,
      0.8856273889541626,
      0.80316162109375,
      0.8213561177253723,
      0.899991512298584,
      0.8747015595436096,
      0.8248568177223206,
      0.8853967785835266,
      0.9290317296981812,
      0.8881606459617615,
      0.8658384680747986,
      0.9378068447113037,
      0.9474385976791382,
      0.9197032451629639,
      0.9393409490585327,
      0.9723461270332336,
      0.9797329902648926,
      0.9956710934638977,
      0.9994399547576904,
      0.9999089241027832,
      0.999939501285553,
      0.9998777508735657,
      0.999004602432251,
      0.9997865557670593,
      0.9997848272323608,
      0.9997103214263916,
      0.9998378157615662,
      0.9999054074287415,
      0.9998847246170044,
      0.9998079538345337,
      0.9998822808265686,
      0.9999075531959534,
      0.9998300671577454,
      0.999840497970581,
      0.9997663497924805,
      0.999812126159668,
      0.9998152256011963,
      0.999633252620697,
      0.9986018538475037,
      0.9993502497673035,
      0.9996896982192993,
      0.9985257387161255,
      0.9974446296691895,
      0.999221682548523,
      0.9995490908622742,
      0.9974045157432556,
      0.997715413570404,
      0.9994475841522217,
      0.9988360404968262,
      0.9944260716438293,
      0.998410165309906,
      0.9995387196540833,
      0.9979103207588196,
      0.9963892698287964,
      0.9995750188827515,
      0.999526858329773,
      0.9979689717292786,
      0.999208390712738,
      0.999845027923584,
      0.9997560977935791,
      0.9994195103645325,
      0.9999102354049683,
      0.9999333620071411,
      0.9999182820320129,
      0.9999448657035828,
      0.9999462366104126,
      0.9999247193336487,
      0.9999374747276306,
      0.9999392032623291,
      0.9999073147773743,
      0.9998776912689209,
      0.999968409538269,
      0.9999582767486572,
      0.9999377131462097,
      0.999923825263977,
      0.9998922348022461,
      0.999896228313446,
      0.9999534487724304,
      0.9999520182609558,
      0.9999547004699707,
      0.9999451637268066,
      0.999944269657135,
      0.9999481439590454,
      0.9999727606773376,
      0.9999682307243347,
      0.9999228715896606,
      0.9999306797981262,
      0.9998058676719666,
      0.9991410374641418,
      0.998986542224884,
      0.9997562766075134,
      0.9989711046218872,
      0.9952661395072937,
      0.9980445504188538,
      0.9990993738174438,
      0.9938735365867615,
      0.9908506870269775,
      0.9984741806983948,
      0.9989743232727051,
      0.999764621257782,
      0.9999071359634399,
      0.9999653100967407,
      0.9999427199363708,
      0.9999439716339111,
      0.9999703168869019,
      0.9999614953994751,
      0.9999014735221863,
      0.999964714050293,
      0.99997478723526,
      0.9999452233314514,
      0.9999379515647888,
      0.9999638199806213,
      0.9999186396598816
    ],
    [
      0.47779178619384766,
      0.46753472089767456,
      0.5262843370437622,
      0.5766525268554688,
      0.6022340655326843,
      0.5625578165054321,
      0.5747359395027161,
      0.6311057806015015,
      0.6359007358551025,
      0.5922362208366394,
      0.5944117307662964,
      0.6474559903144836,
      0.6286941170692444,
      0.5461111068725586,
      0.5719395279884338,
      0.6054619550704956,
      0.5605400800704956,
      0.4742847681045532,
      0.49595940113067627,
      0.481034517288208,
      0.4548056721687317,
      0.44652968645095825,
      0.48380425572395325,
      0.4782484471797943,
      0.4813622832298279,
      0.4620148837566376,
      0.472281813621521,
      0.4789038896560669,
      0.47268587350845337,
      0.49401921033859253,
      0.5237520337104797,
      0.4840157628059387,
      0.5013852715492249,
      0.5484025478363037,
      0.575404167175293,
      0.5196462869644165,
      0.5244101881980896,
      0.5467017889022827,
      0.5499513149261475,
      0.5105981826782227,
      0.46979886293411255,
      0.49205899238586426,
      0.49578019976615906,
      0.4822049140930176,
      0.5048264861106873,
      0.5132417678833008,
      0.5388603210449219,
      0.5510780811309814,
      0.5495124459266663,
      0.5782705545425415,
      0.5930677056312561,
      0.5689382553100586,
      0.5816562175750732,
      0.606845498085022,
      0.5930144190788269,
      0.5811764001846313,
      0.5830128788948059,
      0.5786792039871216,
      0.5597078800201416,
      0.5544542670249939,
      0.539472758769989,
      0.5306785106658936,
      0.5259732007980347,
      0.9998916983604431,
      0.9999647736549377,
      0.9999526739120483,
      0.9998852610588074,
      0.9999135136604309,
      0.9995701909065247,
      0.9985464811325073,
      0.9885827898979187,
      0.9589877724647522,
      0.970088005065918,
      0.9345943927764893,
      0.9441382884979248,
      0.9373533129692078,
      0.962927520275116,
      0.9667822122573853,
      0.9911753535270691,
      0.9959344267845154,
      0.9991308450698853,
      0.9996011853218079,
      0.9998363852500916,
      0.999819815158844,
      0.9998443126678467,
      0.999800980091095,
      0.9992427229881287,
      0.9983724355697632,
      0.9935670495033264,
      0.9804893732070923,
      0.9373759031295776,
      0.9044811129570007,
      0.9042530059814453,
      0.8870973587036133,
      0.9232801198959351,
      0.9297195076942444,
      0.965205192565918,
      0.9526562690734863,
      0.9790862202644348,
      0.9675933122634888,
      0.9803154468536377,
      0.9784935116767883,
      0.9954835772514343,
      0.9961137771606445,
      0.9985904097557068,
      0.9917098879814148,
      0.9896388649940491,
      0.9818965196609497,
      0.9561179876327515,
      0.9747028350830078,
      0.9954152703285217,
      0.9992671012878418,
      0.9997422695159912,
      0.9988706707954407,
      0.9997082352638245,
      0.999343752861023,
      0.9998248815536499,
      0.9999068379402161,
      0.9997004866600037,
      0.9997994303703308,
      0.9998321533203125,
      0.9998281598091125,
      0.9993236064910889,
      0.9990560412406921,
      0.9995875954627991,
      0.9996088147163391,
      0.9989098310470581,
      0.9973598718643188,
      0.9996265769004822,
      0.9998894929885864,
      0.9999391436576843,
      0.9999464750289917,
      0.999927282333374,
      0.9999362230300903,
      0.999786913394928,
      0.9997806549072266,
      0.9996598958969116,
      0.9995319247245789,
      0.9974080324172974,
      0.9895897507667542,
      0.9732555747032166,
      0.9561890363693237,
      0.945393443107605,
      0.9348996877670288,
      0.972528874874115,
      0.995826780796051,
      0.999148964881897,
      0.9998424053192139,
      0.9996337890625,
      0.9974151253700256,
      0.9857380390167236,
      0.9584764242172241,
      0.899344801902771,
      0.8696455359458923,
      0.8363948464393616,
      0.8846589922904968,
      0.9208330512046814,
      0.9717961549758911,
      0.9875615835189819,
      0.9982349276542664,
      0.9984814524650574,
      0.9995570778846741,
      0.999801516532898,
      0.9998807907104492,
      0.9991610050201416,
      0.9980996251106262,
      0.9788308143615723,
      0.9453572034835815,
      0.9586948752403259,
      0.9503098726272583,
      0.983788251876831,
      0.998333752155304,
      0.9994267821311951,
      0.9996451139450073,
      0.9992667436599731,
      0.9989290833473206,
      0.9961887001991272,
      0.9893579483032227,
      0.9722387790679932,
      0.9583758115768433,
      0.9543658494949341,
      0.9158477783203125,
      0.9372694492340088,
      0.9828773736953735,
      0.9965676069259644,
      0.9911070466041565,
      0.9973323941230774,
      0.9910381436347961,
      0.9998772144317627,
      0.9998915195465088,
      0.9998387098312378,
      0.9999452829360962,
      0.9999121427536011,
      0.999822199344635,
      0.9999078512191772,
      0.9998951554298401,
      0.9999358057975769,
      0.9999064207077026,
      0.9998278021812439,
      0.9995030164718628,
      0.9968328475952148,
      0.9879583120346069,
      0.963605523109436,
      0.9556254148483276,
      0.9320869445800781,
      0.882607638835907,
      0.8407695293426514,
      0.880472719669342,
      0.9319213628768921,
      0.9711959362030029,
      0.9758573770523071,
      0.9947623014450073,
      0.998005747795105,
      0.999697744846344,
      0.9998677372932434,
      0.9997996687889099,
      0.9998069405555725,
      0.9995405673980713,
      0.9991427063941956,
      0.998913586139679,
      0.9913892149925232,
      0.9767355918884277,
      0.9476651549339294,
      0.9228549003601074,
      0.9483728408813477,
      0.8856089115142822,
      0.9136922359466553,
      0.948032557964325,
      0.8977780342102051,
      0.8266575336456299,
      0.8874000310897827,
      0.91275954246521,
      0.8392537832260132,
      0.8072863817214966,
      0.892663300037384,
      0.8879818320274353,
      0.8100289106369019,
      0.8274589776992798,
      0.9056310653686523,
      0.8801947832107544,
      0.8250564932823181,
      0.889263927936554,
      0.9329638481140137,
      0.8895007967948914,
      0.8708118200302124,
      0.9403684139251709,
      0.9508435130119324,
      0.9235537052154541,
      0.9422065019607544,
      0.9742351770401001,
      0.9806004762649536,
      0.9960318803787231,
      0.9994961023330688,
      0.9999136924743652,
      0.9999417066574097,
      0.9998829960823059,
      0.9990472793579102,
      0.9998013973236084,
      0.9997950196266174,
      0.9997276067733765,
      0.9998507499694824,
      0.99991375207901,
      0.9998931288719177,
      0.9998266696929932,
      0.9998956322669983,
      0.9999182224273682,
      0.9998462796211243,
      0.99985671043396,
      0.9998014569282532,
      0.99984210729599,
      0.9998388886451721,
      0.9996805787086487,
      0.9988105893135071,
      0.9994403123855591,
      0.9997335076332092,
      0.9987167716026306,
      0.9978859424591064,
      0.9993531107902527,
      0.9996010661125183,
      0.9977367520332336,
      0.9980227947235107,
      0.9995103478431702,
      0.9989515542984009,
      0.9949289560317993,
      0.9985531568527222,
      0.9995725154876709,
      0.9981111288070679,
      0.9966751337051392,
      0.999634325504303,
      0.9995687007904053,
      0.9981979727745056,
      0.9992826581001282,
      0.999850869178772,
      0.999771237373352,
      0.999500036239624,
      0.9999148845672607,
      0.9999359250068665,
      0.9999223947525024,
      0.999947190284729,
      0.9999486207962036,
      0.9999269843101501,
      0.9999400973320007,
      0.9999406933784485,
      0.9999085068702698,
      0.9998788833618164,
      0.9999687075614929,
      0.9999593496322632,
      0.999939501285553,
      0.9999257922172546,
      0.9998951554298401,
      0.999898374080658,
      0.9999551177024841,
      0.9999542832374573,
      0.9999567866325378,
      0.9999469518661499,
      0.9999455213546753,
      0.9999495148658752,
      0.9999732971191406,
      0.9999690651893616,
      0.9999263882637024,
      0.9999353885650635,
      0.9998260140419006,
      0.9992877244949341,
      0.9991523027420044,
      0.9997808337211609,
      0.9990499019622803,
      0.9955951571464539,
      0.9981880784034729,
      0.9991613626480103,
      0.9941833019256592,
      0.9908301830291748,
      0.9986339807510376,
      0.9990906715393066,
      0.9997895956039429,
      0.9999140501022339,
      0.9999672770500183,
      0.9999449253082275,
      0.9999464154243469,
      0.9999714493751526,
      0.9999617338180542,
      0.9999021291732788,
      0.9999647736549377,
      0.9999748468399048,
      0.9999451041221619,
      0.9999379515647888,
      0.9999639987945557,
      0.9999192953109741
    ],
    [
      0.500147819519043,
      0.487510621547699,
      0.548965573310852,
      0.5994170308113098,
      0.6296392679214478,
      0.5884206295013428,
      0.5951544642448425,
      0.6488250494003296,
      0.6562792062759399,
      0.6114319562911987,
      0.6088679432868958,
      0.6620044708251953,
      0.6452577114105225,
      0.5700675845146179,
      0.5940920114517212,
      0.6274000406265259,
      0.5830283761024475,
      0.4991094768047333,
      0.5055718421936035,
      0.4841892719268799,
      0.4672742486000061,
      0.45684295892715454,
      0.49737703800201416,
      0.4918482303619385,
      0.5005793571472168,
      0.4724982678890228,
      0.48247143626213074,
      0.48869630694389343,
      0.484323114156723,
      0.5100829005241394,
      0.5522783994674683,
      0.5162984132766724,
      0.5295761823654175,
      0.5830135345458984,
      0.6120924949645996,
      0.5530065298080444,
      0.563464879989624,
      0.5872787833213806,
      0.5922737121582031,
      0.5596176981925964,
      0.514031171798706,
      0.5388951301574707,
      0.5426263809204102,
      0.497148334980011,
      0.547779381275177,
      0.5523737668991089,
      0.5697165727615356,
      0.5864617824554443,
      0.5914533138275146,
      0.6081671714782715,
      0.6164388656616211,
      0.5950593948364258,
      0.6088978052139282,
      0.6270376443862915,
      0.6138988137245178,
      0.6032878160476685,
      0.6084393262863159,
      0.6070447564125061,
      0.5828918218612671,
      0.5790459513664246,
      0.5607138276100159,
      0.5544750094413757,
      0.5413398146629333,
      0.999893844127655,
      0.9999659061431885,
      0.9999557137489319,
      0.9998961091041565,
      0.9999237656593323,
      0.9996140003204346,
      0.9987449049949646,
      0.9893413782119751,
      0.963064432144165,
      0.9738351106643677,
      0.9413113594055176,
      0.9512245655059814,
      0.9446418285369873,
      0.9676593542098999,
      0.9718399047851562,
      0.9930596351623535,
      0.9968239665031433,
      0.9992719292640686,
      0.9996441602706909,
      0.9998476505279541,
      0.999832272529602,
      0.9998591542243958,
      0.999825119972229,
      0.9993709921836853,
      0.9986340999603271,
      0.9949206709861755,
      0.9835757613182068,
      0.9403582811355591,
      0.911349356174469,
      0.9108873009681702,
      0.8949458003044128,
      0.9275784492492676,
      0.9349199533462524,
      0.9696553349494934,
      0.9574664235115051,
      0.9833469986915588,
      0.9733463525772095,
      0.9834824204444885,
      0.9819815754890442,
      0.9966543316841125,
      0.9968323111534119,
      0.9987492561340332,
      0.9922405481338501,
      0.9893497228622437,
      0.980719268321991,
      0.9524531364440918,
      0.9708479046821594,
      0.9942154884338379,
      0.9991835951805115,
      0.9997349977493286,
      0.9988447427749634,
      0.9996962547302246,
      0.9993126392364502,
      0.999825119972229,
      0.9999072551727295,
      0.9997086524963379,
      0.9998059868812561,
      0.9998343586921692,
      0.9998235702514648,
      0.9992946982383728,
      0.9990888833999634,
      0.9996076822280884,
      0.9996215105056763,
      0.9989220499992371,
      0.9974654912948608,
      0.9996365308761597,
      0.9998931288719177,
      0.9999403953552246,
      0.9999483823776245,
      0.999928891658783,
      0.9999419450759888,
      0.9998055100440979,
      0.9998064637184143,
      0.9997087121009827,
      0.9995925426483154,
      0.9978764057159424,
      0.9908618927001953,
      0.9749891757965088,
      0.955513060092926,
      0.9443184733390808,
      0.9343642592430115,
      0.9730510711669922,
      0.996243417263031,
      0.9992322325706482,
      0.9998605847358704,
      0.9996978044509888,
      0.9978416562080383,
      0.9875448942184448,
      0.9618937969207764,
      0.9038944244384766,
      0.8747614622116089,
      0.8433172106742859,
      0.8915581703186035,
      0.9237613677978516,
      0.9745543599128723,
      0.9896136522293091,
      0.9985336661338806,
      0.998720109462738,
      0.9996264576911926,
      0.99982088804245,
      0.9998899102210999,
      0.9992170929908752,
      0.9981619715690613,
      0.9794009923934937,
      0.9457995891571045,
      0.9608306884765625,
      0.9534405469894409,
      0.9851441979408264,
      0.9985537528991699,
      0.9994977116584778,
      0.9996915459632874,
      0.9993909001350403,
      0.999150276184082,
      0.9968386292457581,
      0.9912413954734802,
      0.9759024381637573,
      0.9604732394218445,
      0.9591434597969055,
      0.9200518131256104,
      0.9389969110488892,
      0.981471836566925,
      0.9971755743026733,
      0.9930016398429871,
      0.9978867173194885,
      0.9933481812477112,
      0.9998685121536255,
      0.9998929500579834,
      0.9998447299003601,
      0.9999473094940186,
      0.9999175071716309,
      0.9998438954353333,
      0.9999173879623413,
      0.999899685382843,
      0.9999381303787231,
      0.9999146461486816,
      0.9998445510864258,
      0.9996052384376526,
      0.9974806904792786,
      0.9904943704605103,
      0.9692360162734985,
      0.9625802040100098,
      0.9389499425888062,
      0.8909288048744202,
      0.8539220094680786,
      0.8895598649978638,
      0.9371473789215088,
      0.9724700450897217,
      0.9755749106407166,
      0.9948737621307373,
      0.9982650279998779,
      0.9997367858886719,
      0.9998819828033447,
      0.9998160004615784,
      0.9998219013214111,
      0.9995988011360168,
      0.9992577433586121,
      0.9990947842597961,
      0.9922034740447998,
      0.9786417484283447,
      0.9477707147598267,
      0.9266178607940674,
      0.949614405632019,
      0.8907129764556885,
      0.9151521921157837,
      0.9467701315879822,
      0.9019267559051514,
      0.8365765810012817,
      0.8933770656585693,
      0.9159780144691467,
      0.8476176857948303,
      0.8174231648445129,
      0.9020183086395264,
      0.8946152925491333,
      0.8182759284973145,
      0.8351746797561646,
      0.9112028479576111,
      0.8859543800354004,
      0.8347370028495789,
      0.8950915336608887,
      0.9351097345352173,
      0.8958770036697388,
      0.8775204420089722,
      0.9402920603752136,
      0.9517879486083984,
      0.926703691482544,
      0.9423984289169312,
      0.9751498103141785,
      0.9809045791625977,
      0.9961707592010498,
      0.9995260238647461,
      0.9999173879623413,
      0.9999434947967529,
      0.9998871088027954,
      0.9990721940994263,
      0.9998109340667725,
      0.9998013377189636,
      0.9997389912605286,
      0.999859094619751,
      0.9999192953109741,
      0.9998983144760132,
      0.999839186668396,
      0.9999043941497803,
      0.9999246597290039,
      0.9998576641082764,
      0.9998597502708435,
      0.9998258352279663,
      0.9998621940612793,
      0.9998526573181152,
      0.9997250437736511,
      0.9989656209945679,
      0.9995214939117432,
      0.9997606873512268,
      0.9988610148429871,
      0.9982038736343384,
      0.9994553327560425,
      0.9996381402015686,
      0.9979885816574097,
      0.9982571601867676,
      0.9995588064193726,
      0.9990530014038086,
      0.9956892132759094,
      0.9987235069274902,
      0.9995971322059631,
      0.9982836842536926,
      0.9970874786376953,
      0.9996755123138428,
      0.9996016621589661,
      0.9983752369880676,
      0.9993568062782288,
      0.9998613595962524,
      0.9997881650924683,
      0.9995709657669067,
      0.9999215006828308,
      0.9999386668205261,
      0.9999265074729919,
      0.9999500513076782,
      0.9999505281448364,
      0.999928891658783,
      0.9999416470527649,
      0.9999421834945679,
      0.9999098777770996,
      0.9998804926872253,
      0.9999692440032959,
      0.9999606609344482,
      0.9999414682388306,
      0.9999279379844666,
      0.9998975992202759,
      0.9999002814292908,
      0.999954879283905,
      0.999957799911499,
      0.9999592900276184,
      0.9999492168426514,
      0.9999472498893738,
      0.9999512434005737,
      0.9999738931655884,
      0.9999700784683228,
      0.9999293088912964,
      0.9999386072158813,
      0.9998396039009094,
      0.9993780851364136,
      0.999252200126648,
      0.9997913837432861,
      0.9990715384483337,
      0.995639443397522,
      0.9980846047401428,
      0.999162495136261,
      0.9940808415412903,
      0.9901990294456482,
      0.998707115650177,
      0.9991530179977417,
      0.9997998476028442,
      0.9999173879623413,
      0.9999685883522034,
      0.9999465942382812,
      0.9999484419822693,
      0.9999724626541138,
      0.999962329864502,
      0.9999030232429504,
      0.9999650716781616,
      0.999975323677063,
      0.9999449253082275,
      0.9999377727508545,
      0.9999642968177795,
      0.9999199509620667
    ],
    [
      0.5272769331932068,
      0.5122297406196594,
      0.577781081199646,
      0.6245867609977722,
      0.6562318205833435,
      0.6171531677246094,
      0.6186387538909912,
      0.6690667867660522,
      0.6766798496246338,
      0.6326159834861755,
      0.6302648782730103,
      0.6811192035675049,
      0.6635380387306213,
      0.5959457159042358,
      0.6227422952651978,
      0.6494559049606323,
      0.6084174513816833,
      0.5349258184432983,
      0.5271193981170654,
      0.49272122979164124,
      0.4849332869052887,
      0.4800076484680176,
      0.515509307384491,
      0.5178809762001038,
      0.5343834161758423,
      0.49837440252304077,
      0.502811074256897,
      0.5247076749801636,
      0.5208796262741089,
      0.5378925204277039,
      0.5868727564811707,
      0.5612009763717651,
      0.5783379077911377,
      0.6187302470207214,
      0.6516726016998291,
      0.6025867462158203,
      0.6162914037704468,
      0.6352180242538452,
      0.6513233184814453,
      0.6230412721633911,
      0.592570424079895,
      0.6036388278007507,
      0.611468493938446,
      0.5307638645172119,
      0.6024921536445618,
      0.610998272895813,
      0.6153274774551392,
      0.6284383535385132,
      0.6412175893783569,
      0.645440936088562,
      0.6472007036209106,
      0.6299489736557007,
      0.6399869918823242,
      0.6528918743133545,
      0.6430922746658325,
      0.6319968700408936,
      0.6417666077613831,
      0.64194655418396,
      0.6122504472732544,
      0.613261342048645,
      0.5930582284927368,
      0.5894275903701782,
      0.5654392838478088,
      0.999896228313446,
      0.9999675750732422,
      0.9999597072601318,
      0.999910295009613,
      0.9999372363090515,
      0.9996659755706787,
      0.9989651441574097,
      0.9907394051551819,
      0.967646062374115,
      0.97854083776474,
      0.949072003364563,
      0.9590256810188293,
      0.954072892665863,
      0.9734429121017456,
      0.9776811599731445,
      0.9949485063552856,
      0.9976551532745361,
      0.9994168281555176,
      0.9996922612190247,
      0.999860405921936,
      0.9998456835746765,
      0.999876856803894,
      0.99985271692276,
      0.9995142817497253,
      0.9989398717880249,
      0.9964259266853333,
      0.9875103831291199,
      0.9457951784133911,
      0.9182417988777161,
      0.9168908596038818,
      0.9008217453956604,
      0.933321475982666,
      0.94102543592453,
      0.9746005535125732,
      0.963462233543396,
      0.9874414205551147,
      0.9786451458930969,
      0.9866698980331421,
      0.9846725463867188,
      0.9973154664039612,
      0.997290849685669,
      0.9988707900047302,
      0.9923836588859558,
      0.989042341709137,
      0.9798117876052856,
      0.9488889575004578,
      0.9672530293464661,
      0.9931617379188538,
      0.9990819096565247,
      0.9997278451919556,
      0.9988155364990234,
      0.9996817111968994,
      0.9992877244949341,
      0.9998263120651245,
      0.9999064207077026,
      0.9997177124023438,
      0.9998118281364441,
      0.9998360276222229,
      0.9998248815536499,
      0.9992936849594116,
      0.9991337060928345,
      0.9996349215507507,
      0.9996466636657715,
      0.9989858269691467,
      0.9976421594619751,
      0.999656617641449,
      0.9998981356620789,
      0.9999407529830933,
      0.9999493956565857,
      0.9999291300773621,
      0.999946117401123,
      0.9998216032981873,
      0.9998257160186768,
      0.9997361898422241,
      0.9996136426925659,
      0.9979587197303772,
      0.9905280470848083,
      0.974772572517395,
      0.9542683362960815,
      0.9428768157958984,
      0.9335397481918335,
      0.9738979339599609,
      0.9966233372688293,
      0.9993067383766174,
      0.9998733997344971,
      0.999733567237854,
      0.9981301426887512,
      0.9888648986816406,
      0.9647475481033325,
      0.9073324203491211,
      0.8821724057197571,
      0.8512328863143921,
      0.9003873467445374,
      0.9287821054458618,
      0.9781416654586792,
      0.9922066330909729,
      0.9988421201705933,
      0.9989573955535889,
      0.9996903538703918,
      0.9998496174812317,
      0.9999001622200012,
      0.9992823004722595,
      0.9982659816741943,
      0.980277419090271,
      0.9471326470375061,
      0.9645461440086365,
      0.9590873122215271,
      0.9873520135879517,
      0.998830258846283,
      0.9995781779289246,
      0.9997372031211853,
      0.9995058178901672,
      0.999334454536438,
      0.9974409937858582,
      0.9932486414909363,
      0.9798011183738708,
      0.964350700378418,
      0.9635669589042664,
      0.9248278141021729,
      0.9420386552810669,
      0.9839397072792053,
      0.9979588389396667,
      0.9955470561981201,
      0.9985555410385132,
      0.9958161115646362,
      0.9998752474784851,
      0.9998961091041565,
      0.99985271692276,
      0.9999500513076782,
      0.9999241828918457,
      0.999871015548706,
      0.9999294281005859,
      0.9999037981033325,
      0.9999400973320007,
      0.9999241232872009,
      0.9998648762702942,
      0.9997225403785706,
      0.9982607364654541,
      0.9934406876564026,
      0.9750930070877075,
      0.9680312871932983,
      0.9452756643295288,
      0.9000967144966125,
      0.8687459230422974,
      0.8999531269073486,
      0.9422457218170166,
      0.9743252992630005,
      0.9756338596343994,
      0.9951870441436768,
      0.9986419677734375,
      0.9998005032539368,
      0.9998993277549744,
      0.9998342394828796,
      0.9998384714126587,
      0.9996637105941772,
      0.9993884563446045,
      0.9993083477020264,
      0.9935458302497864,
      0.9797258973121643,
      0.949641227722168,
      0.9305450916290283,
      0.9514453411102295,
      0.896723210811615,
      0.9167127013206482,
      0.9483789205551147,
      0.9064395427703857,
      0.8471277356147766,
      0.8957583904266357,
      0.9200432300567627,
      0.856825590133667,
      0.8273811340332031,
      0.9054945707321167,
      0.9014962911605835,
      0.8288577795028687,
      0.8405131697654724,
      0.9182020425796509,
      0.8933905363082886,
      0.8444511890411377,
      0.9032425880432129,
      0.9400467872619629,
      0.9034820199012756,
      0.8874744176864624,
      0.9473963975906372,
      0.9553898572921753,
      0.9326487183570862,
      0.9461687803268433,
      0.9769320487976074,
      0.9801528453826904,
      0.996527910232544,
      0.9995838403701782,
      0.9999215602874756,
      0.9999447464942932,
      0.9998890161514282,
      0.9990906119346619,
      0.9998202919960022,
      0.9998052716255188,
      0.9997475147247314,
      0.9998667240142822,
      0.9999244213104248,
      0.9999021887779236,
      0.9998505115509033,
      0.9999139308929443,
      0.9999316334724426,
      0.9998679757118225,
      0.9998724460601807,
      0.999854564666748,
      0.999884843826294,
      0.999869704246521,
      0.9997737407684326,
      0.9991462230682373,
      0.9996170401573181,
      0.999794065952301,
      0.9990018606185913,
      0.9984925389289856,
      0.9995447397232056,
      0.999680757522583,
      0.9982923269271851,
      0.9985163807868958,
      0.9996209144592285,
      0.9992075562477112,
      0.9965312480926514,
      0.9989294409751892,
      0.9996439218521118,
      0.9985150694847107,
      0.9976688623428345,
      0.9997332096099854,
      0.999637246131897,
      0.9985593557357788,
      0.9994334578514099,
      0.999873161315918,
      0.9998059272766113,
      0.9996227025985718,
      0.9999284744262695,
      0.9999417662620544,
      0.999930739402771,
      0.9999536275863647,
      0.9999510049819946,
      0.9999298453330994,
      0.9999433159828186,
      0.9999432563781738,
      0.999910295009613,
      0.9998815059661865,
      0.9999697208404541,
      0.9999616146087646,
      0.9999430179595947,
      0.9999265074729919,
      0.9998992085456848,
      0.999899685382843,
      0.9999570846557617,
      0.9999605417251587,
      0.9999617338180542,
      0.999951183795929,
      0.9999486804008484,
      0.9999526143074036,
      0.9999743700027466,
      0.9999709129333496,
      0.9999315738677979,
      0.9999449253082275,
      0.9998581409454346,
      0.9995055794715881,
      0.9994327425956726,
      0.9998202323913574,
      0.999153733253479,
      0.9958345890045166,
      0.9983375072479248,
      0.999238133430481,
      0.9934574365615845,
      0.9892646074295044,
      0.9988422393798828,
      0.9992669820785522,
      0.9998205900192261,
      0.9999227523803711,
      0.9999701380729675,
      0.9999480843544006,
      0.9999507665634155,
      0.9999737739562988,
      0.9999626874923706,
      0.9999035596847534,
      0.9999653100967407,
      0.9999756217002869,
      0.9999450445175171,
      0.9999375939369202,
      0.9999643564224243,
      0.999920666217804
    ],
    [
      0.5533943176269531,
      0.5380058288574219,
      0.6043137311935425,
      0.6478538513183594,
      0.6754279732704163,
      0.641176164150238,
      0.6403862237930298,
      0.6893993616104126,
      0.6932876110076904,
      0.6519240140914917,
      0.6520456075668335,
      0.7006648182868958,
      0.6810866594314575,
      0.6201131939888,
      0.6475304961204529,
      0.6675223112106323,
      0.6263363361358643,
      0.561860978603363,
      0.5463917255401611,
      0.5041552782058716,
      0.5054851770401001,
      0.5046007037162781,
      0.539474368095398,
      0.5457016229629517,
      0.5693339705467224,
      0.5306318998336792,
      0.5312275290489197,
      0.5691980719566345,
      0.5576239824295044,
      0.5664094090461731,
      0.6106516718864441,
      0.611832320690155,
      0.6317529678344727,
      0.6537288427352905,
      0.6902108192443848,
      0.6635133028030396,
      0.6731324791908264,
      0.6859186291694641,
      0.7058748006820679,
      0.6886018514633179,
      0.6607906818389893,
      0.6711572408676147,
      0.679107666015625,
      0.6221086978912354,
      0.6686690449714661,
      0.6640393733978271,
      0.663318395614624,
      0.6810592412948608,
      0.7034289836883545,
      0.6894224882125854,
      0.68086838722229,
      0.6695389747619629,
      0.679125189781189,
      0.676533579826355,
      0.6702823042869568,
      0.6609611511230469,
      0.6683027744293213,
      0.6670528054237366,
      0.6357583999633789,
      0.6392408609390259,
      0.6225864291191101,
      0.6142778992652893,
      0.5843139290809631,
      0.9998993277549744,
      0.9999683499336243,
      0.9999622702598572,
      0.9999140501022339,
      0.999943196773529,
      0.9996868968009949,
      0.9990997910499573,
      0.9923046231269836,
      0.9704591035842896,
      0.9825569987297058,
      0.955807089805603,
      0.9664264917373657,
      0.9598333239555359,
      0.9787259697914124,
      0.9813554883003235,
      0.9958934187889099,
      0.9980615377426147,
      0.9995013475418091,
      0.9997261762619019,
      0.9998709559440613,
      0.999853253364563,
      0.9998879432678223,
      0.9998672008514404,
      0.9995843172073364,
      0.9991089701652527,
      0.9971734285354614,
      0.9896535873413086,
      0.9523832201957703,
      0.924118161201477,
      0.9199755191802979,
      0.9095364809036255,
      0.9382967948913574,
      0.9461552500724792,
      0.976898193359375,
      0.9681909084320068,
      0.9907826781272888,
      0.982362687587738,
      0.9891864657402039,
      0.9870177507400513,
      0.9977900981903076,
      0.9977976679801941,
      0.9990168213844299,
      0.9928373098373413,
      0.9890844821929932,
      0.9793021082878113,
      0.946786642074585,
      0.9649973511695862,
      0.9926633238792419,
      0.9990344643592834,
      0.9997268915176392,
      0.9988018274307251,
      0.999676525592804,
      0.9992521405220032,
      0.9998288750648499,
      0.9999062418937683,
      0.9997193217277527,
      0.9998122453689575,
      0.9998337030410767,
      0.9998248219490051,
      0.9992952346801758,
      0.9991480112075806,
      0.999638557434082,
      0.9996356964111328,
      0.9989435076713562,
      0.9977434873580933,
      0.9996674060821533,
      0.9999001026153564,
      0.9999403953552246,
      0.9999499320983887,
      0.9999287724494934,
      0.9999493956565857,
      0.9998355507850647,
      0.9998425245285034,
      0.9997639656066895,
      0.9996541142463684,
      0.9982603788375854,
      0.9912843704223633,
      0.975450873374939,
      0.9543732404708862,
      0.9440722465515137,
      0.9350509643554688,
      0.9746675491333008,
      0.9969532489776611,
      0.9993654489517212,
      0.9998834729194641,
      0.9997682571411133,
      0.998379111289978,
      0.9901501536369324,
      0.9668858051300049,
      0.9106085896492004,
      0.8881701231002808,
      0.858742892742157,
      0.9077924489974976,
      0.9346848726272583,
      0.9795722365379333,
      0.9941377639770508,
      0.9990721940994263,
      0.9991655945777893,
      0.9997320771217346,
      0.9998682737350464,
      0.9999060034751892,
      0.9993268251419067,
      0.9982940554618835,
      0.979136049747467,
      0.9486011266708374,
      0.9656763672828674,
      0.9632535576820374,
      0.9891397953033447,
      0.9990160465240479,
      0.9996398091316223,
      0.9997698068618774,
      0.9995829463005066,
      0.999447226524353,
      0.9978187680244446,
      0.9945902824401855,
      0.9828392267227173,
      0.9661463499069214,
      0.9671580195426941,
      0.928067684173584,
      0.945885181427002,
      0.9863018989562988,
      0.9983564615249634,
      0.9968296885490417,
      0.9989190101623535,
      0.9971005320549011,
      0.9998809099197388,
      0.999899685382843,
      0.9998590350151062,
      0.9999520182609558,
      0.9999284148216248,
      0.9998865127563477,
      0.9999368190765381,
      0.9999068975448608,
      0.9999415874481201,
      0.9999291300773621,
      0.9998773336410522,
      0.9997864365577698,
      0.9986417293548584,
      0.9946882724761963,
      0.9798703789710999,
      0.972305417060852,
      0.9496043920516968,
      0.9086484313011169,
      0.8765914440155029,
      0.9074066281318665,
      0.9469082355499268,
      0.9759917855262756,
      0.9763869047164917,
      0.9952352643013,
      0.9986568093299866,
      0.9998185038566589,
      0.9999035596847534,
      0.9998376369476318,
      0.999841570854187,
      0.999678373336792,
      0.9994160532951355,
      0.9993644952774048,
      0.9937307238578796,
      0.9805273413658142,
      0.9519833922386169,
      0.9335715770721436,
      0.9518417119979858,
      0.8997606039047241,
      0.9167624711990356,
      0.9514280557632446,
      0.9108781218528748,
      0.8519482016563416,
      0.8994166254997253,
      0.9232981204986572,
      0.8616429567337036,
      0.8322745561599731,
      0.9089069962501526,
      0.9063904285430908,
      0.83491051197052,
      0.8461035490036011,
      0.9226820468902588,
      0.8973849415779114,
      0.8494031429290771,
      0.9089030027389526,
      0.9444832801818848,
      0.909485399723053,
      0.8947814702987671,
      0.9504581689834595,
      0.9576252102851868,
      0.9368272423744202,
      0.9483113288879395,
      0.9779586791992188,
      0.9805145263671875,
      0.9967071413993835,
      0.9996143579483032,
      0.999923586845398,
      0.9999451637268066,
      0.9998912811279297,
      0.9991047382354736,
      0.999825119972229,
      0.9998059868812561,
      0.9997509717941284,
      0.9998708963394165,
      0.9999270439147949,
      0.9999041557312012,
      0.9998578429222107,
      0.9999210834503174,
      0.999937117099762,
      0.9998762011528015,
      0.9998843669891357,
      0.9998844861984253,
      0.9999032616615295,
      0.999882161617279,
      0.9998036026954651,
      0.9992862343788147,
      0.9996879696846008,
      0.9998213052749634,
      0.9991936087608337,
      0.9987461566925049,
      0.9996156692504883,
      0.9997194409370422,
      0.9985437393188477,
      0.9987292885780334,
      0.9996666312217712,
      0.9993214011192322,
      0.9970457553863525,
      0.9990624189376831,
      0.9996818900108337,
      0.9986920356750488,
      0.9980457425117493,
      0.999763548374176,
      0.9996704459190369,
      0.9986950159072876,
      0.999478816986084,
      0.9998829364776611,
      0.9998148679733276,
      0.9996466636657715,
      0.9999288320541382,
      0.9999443888664246,
      0.9999314546585083,
      0.9999534487724304,
      0.9999531507492065,
      0.999931812286377,
      0.9999436736106873,
      0.9999445080757141,
      0.9999122023582458,
      0.9998839497566223,
      0.999970555305481,
      0.9999633431434631,
      0.9999449849128723,
      0.9999300837516785,
      0.9999011754989624,
      0.9999004602432251,
      0.9999579191207886,
      0.9999613761901855,
      0.9999633431434631,
      0.9999533891677856,
      0.9999511241912842,
      0.9999545812606812,
      0.9999753832817078,
      0.9999719858169556,
      0.9999332427978516,
      0.9999403357505798,
      0.9998403787612915,
      0.9993667602539062,
      0.9991483092308044,
      0.9997783303260803,
      0.9990220665931702,
      0.9936070442199707,
      0.9979445934295654,
      0.99912428855896,
      0.9919601678848267,
      0.9872011542320251,
      0.9987795948982239,
      0.9992347359657288,
      0.9998142123222351,
      0.9999231696128845,
      0.9999709129333496,
      0.99994957447052,
      0.9999521970748901,
      0.9999744892120361,
      0.9999635815620422,
      0.9999045133590698,
      0.9999655485153198,
      0.9999760985374451,
      0.9999451041221619,
      0.9999372363090515,
      0.9999646544456482,
      0.9999215006828308
    ],
    [
      0.5835844278335571,
      0.5594992637634277,
      0.6231652498245239,
      0.6671581268310547,
      0.689106285572052,
      0.6558615565299988,
      0.6556847095489502,
      0.7051548957824707,
      0.7039154171943665,
      0.6645562648773193,
      0.6700407862663269,
      0.7169394493103027,
      0.6933366060256958,
      0.6356761455535889,
      0.6642074584960938,
      0.6816789507865906,
      0.6364027261734009,
      0.5767070651054382,
      0.5618686676025391,
      0.5185256004333496,
      0.5250673890113831,
      0.5291407108306885,
      0.5661713480949402,
      0.5836905837059021,
      0.6096178293228149,
      0.5726710557937622,
      0.578377902507782,
      0.6205130219459534,
      0.5989663004875183,
      0.6042602062225342,
      0.63798987865448,
      0.6530914306640625,
      0.6713659763336182,
      0.6804041266441345,
      0.7178246974945068,
      0.7015109062194824,
      0.7098017930984497,
      0.7147133350372314,
      0.7323130965232849,
      0.7207508683204651,
      0.6969773173332214,
      0.7058631777763367,
      0.7090606689453125,
      0.6672754883766174,
      0.7081583142280579,
      0.6966263055801392,
      0.6875483393669128,
      0.7113197445869446,
      0.736122190952301,
      0.7161856293678284,
      0.7047686576843262,
      0.6988821029663086,
      0.7076985239982605,
      0.6946190595626831,
      0.6917258501052856,
      0.6896036267280579,
      0.6916780471801758,
      0.6888144016265869,
      0.6585751175880432,
      0.6650663018226624,
      0.650904655456543,
      0.634172797203064,
      0.6037212014198303,
      0.999901294708252,
      0.999968945980072,
      0.9999645352363586,
      0.9999221563339233,
      0.9999514222145081,
      0.9997377395629883,
      0.9992592930793762,
      0.9938965439796448,
      0.9744053483009338,
      0.9862158298492432,
      0.9621400833129883,
      0.9724228382110596,
      0.9666234254837036,
      0.9836225509643555,
      0.9848699569702148,
      0.9967798590660095,
      0.9984511137008667,
      0.9995858669281006,
      0.9997605681419373,
      0.999880313873291,
      0.9998595118522644,
      0.9998980760574341,
      0.9998821020126343,
      0.9996556639671326,
      0.9993166923522949,
      0.9978456497192383,
      0.9920462369918823,
      0.9614658951759338,
      0.9322238564491272,
      0.9275445342063904,
      0.9167345762252808,
      0.9431264400482178,
      0.9532597064971924,
      0.9809268712997437,
      0.9732636213302612,
      0.9935041069984436,
      0.9855244755744934,
      0.9919459819793701,
      0.9902998208999634,
      0.9983885884284973,
      0.9985071420669556,
      0.9992451071739197,
      0.9937052726745605,
      0.9894673824310303,
      0.9791303873062134,
      0.9461041688919067,
      0.9640151262283325,
      0.9924334287643433,
      0.9990437030792236,
      0.9997348785400391,
      0.9988054633140564,
      0.9996792674064636,
      0.9992715716362,
      0.9998355507850647,
      0.999906599521637,
      0.9997223019599915,
      0.9998101592063904,
      0.9998296499252319,
      0.9998238682746887,
      0.9992912411689758,
      0.9991481900215149,
      0.9996277689933777,
      0.999596118927002,
      0.9988834261894226,
      0.997851550579071,
      0.9996815919876099,
      0.9999040961265564,
      0.9999406933784485,
      0.9999509453773499,
      0.9999284744262695,
      0.9999529719352722,
      0.9998486042022705,
      0.9998611807823181,
      0.9997984766960144,
      0.9997082352638245,
      0.998675525188446,
      0.9927292466163635,
      0.9773010015487671,
      0.9547139406204224,
      0.9459395408630371,
      0.9368316531181335,
      0.9763646125793457,
      0.9973611235618591,
      0.9994388818740845,
      0.9998966455459595,
      0.999809980392456,
      0.998695969581604,
      0.9917066097259521,
      0.9696273803710938,
      0.9155237674713135,
      0.8948912620544434,
      0.8675438761711121,
      0.9155745506286621,
      0.9402705430984497,
      0.9821450114250183,
      0.9954045414924622,
      0.9992541670799255,
      0.9993804097175598,
      0.9997788667678833,
      0.9998874068260193,
      0.9999150037765503,
      0.9993898868560791,
      0.9984192848205566,
      0.9797120094299316,
      0.9517238140106201,
      0.9678924083709717,
      0.9669756293296814,
      0.9907203316688538,
      0.999172031879425,
      0.9996905326843262,
      0.9997995495796204,
      0.9996557831764221,
      0.9995627403259277,
      0.9983985424041748,
      0.9960541725158691,
      0.9867696166038513,
      0.9706974029541016,
      0.9711833596229553,
      0.9334951639175415,
      0.9518617391586304,
      0.9889892935752869,
      0.9987264275550842,
      0.9977759718894958,
      0.9992803931236267,
      0.9979673624038696,
      0.9998857975006104,
      0.9999028444290161,
      0.9998658895492554,
      0.9999541640281677,
      0.9999344944953918,
      0.9999054670333862,
      0.9999445676803589,
      0.9999102354049683,
      0.9999439120292664,
      0.9999392032623291,
      0.9998911023139954,
      0.9998376965522766,
      0.999039888381958,
      0.995819091796875,
      0.9830302000045776,
      0.9750482439994812,
      0.954471230506897,
      0.9161809682846069,
      0.8838670253753662,
      0.9142403602600098,
      0.9515666961669922,
      0.9782297611236572,
      0.9784606099128723,
      0.9958421587944031,
      0.9988200068473816,
      0.9998424053192139,
      0.999909520149231,
      0.9998438358306885,
      0.9998438954353333,
      0.9996899366378784,
      0.9994416832923889,
      0.9994252324104309,
      0.9944480061531067,
      0.982983410358429,
      0.9564774632453918,
      0.9379603266716003,
      0.953928530216217,
      0.9044010043144226,
      0.9201575517654419,
      0.9535437822341919,
      0.9153808355331421,
      0.8555420637130737,
      0.9027830958366394,
      0.9252334833145142,
      0.8675194978713989,
      0.8383352160453796,
      0.9129836559295654,
      0.9102389216423035,
      0.8424193263053894,
      0.8540245294570923,
      0.9258711934089661,
      0.9039844870567322,
      0.8579226732254028,
      0.9152116775512695,
      0.9494088888168335,
      0.9162663221359253,
      0.9034073352813721,
      0.9523810148239136,
      0.96047043800354,
      0.9413813948631287,
      0.9493876099586487,
      0.979284405708313,
      0.9816382527351379,
      0.9969723224639893,
      0.9996581673622131,
      0.9999303221702576,
      0.9999467134475708,
      0.9998934864997864,
      0.9991089105606079,
      0.9998264312744141,
      0.9998059868812561,
      0.9997549653053284,
      0.9998754858970642,
      0.9999301433563232,
      0.9999073147773743,
      0.9998660683631897,
      0.9999279975891113,
      0.9999425411224365,
      0.999884307384491,
      0.9998936057090759,
      0.9998998641967773,
      0.9999180436134338,
      0.9998939037322998,
      0.9998356103897095,
      0.9994080662727356,
      0.999751627445221,
      0.9998489022254944,
      0.9993719458580017,
      0.9989896416664124,
      0.9996824264526367,
      0.999761164188385,
      0.9988040924072266,
      0.9989582300186157,
      0.9997225999832153,
      0.9994585514068604,
      0.9976744651794434,
      0.9992347955703735,
      0.9997313022613525,
      0.9989146590232849,
      0.9985361099243164,
      0.9998191595077515,
      0.9997240900993347,
      0.9988852143287659,
      0.9995505809783936,
      0.9998946189880371,
      0.9998345971107483,
      0.9997050762176514,
      0.9999364614486694,
      0.9999477863311768,
      0.9999358057975769,
      0.9999566078186035,
      0.9999549984931946,
      0.9999330639839172,
      0.9999450445175171,
      0.9999458193778992,
      0.9999125003814697,
      0.9998844265937805,
      0.9999710321426392,
      0.9999642372131348,
      0.999946117401123,
      0.9999302625656128,
      0.9999027848243713,
      0.9999017119407654,
      0.9999595880508423,
      0.9999635815620422,
      0.9999653100967407,
      0.9999552369117737,
      0.9999526143074036,
      0.999955952167511,
      0.9999760389328003,
      0.9999728202819824,
      0.9999348521232605,
      0.9999410510063171,
      0.9998337030410767,
      0.9992899298667908,
      0.9990047216415405,
      0.9997735619544983,
      0.9990746974945068,
      0.9933357834815979,
      0.998132586479187,
      0.9992112517356873,
      0.9923284649848938,
      0.9869194030761719,
      0.9988135099411011,
      0.9992873668670654,
      0.9998262524604797,
      0.9999265670776367,
      0.9999719858169556,
      0.9999502897262573,
      0.9999533891677856,
      0.9999752640724182,
      0.9999641180038452,
      0.9999057054519653,
      0.9999661445617676,
      0.9999767541885376,
      0.999945342540741,
      0.9999375939369202,
      0.9999649524688721,
      0.9999221563339233
    ],
    [
      0.5978270173072815,
      0.5702928304672241,
      0.6355756521224976,
      0.6799373030662537,
      0.6969524621963501,
      0.6643537282943726,
      0.6648055911064148,
      0.7159702777862549,
      0.7110648155212402,
      0.6725964546203613,
      0.6839754581451416,
      0.7283211350440979,
      0.7001091837882996,
      0.6484067440032959,
      0.6764809489250183,
      0.6968793272972107,
      0.6445567011833191,
      0.5887476801872253,
      0.57972651720047,
      0.5287764072418213,
      0.5461792945861816,
      0.5498250722885132,
      0.5848350524902344,
      0.6143448352813721,
      0.6425453424453735,
      0.6068355441093445,
      0.6212649941444397,
      0.666191577911377,
      0.6316490173339844,
      0.6370500922203064,
      0.6676058769226074,
      0.6903667449951172,
      0.6914174556732178,
      0.6995322108268738,
      0.7333323955535889,
      0.7249537110328674,
      0.7256760597229004,
      0.7277014255523682,
      0.7448363304138184,
      0.7345980405807495,
      0.7108898758888245,
      0.7185190916061401,
      0.7226350903511047,
      0.6841616034507751,
      0.7243941426277161,
      0.7103948593139648,
      0.6979364156723022,
      0.7229400277137756,
      0.7480584383010864,
      0.7272874712944031,
      0.7163422703742981,
      0.7135905623435974,
      0.7214690446853638,
      0.7050670385360718,
      0.7038726806640625,
      0.7048344612121582,
      0.7045494318008423,
      0.700526237487793,
      0.6741847991943359,
      0.6806511878967285,
      0.6658624410629272,
      0.6433019638061523,
      0.6159154176712036,
      0.9999023675918579,
      0.999969482421875,
      0.999966025352478,
      0.9999271035194397,
      0.9999556541442871,
      0.9997743368148804,
      0.9993384480476379,
      0.9946010112762451,
      0.9763058423995972,
      0.9877554774284363,
      0.9659550189971924,
      0.9765660166740417,
      0.9745941162109375,
      0.987152636051178,
      0.9869393110275269,
      0.9972037076950073,
      0.9986218810081482,
      0.9996311068534851,
      0.9997818470001221,
      0.9998863339424133,
      0.9998630285263062,
      0.9999041557312012,
      0.9998912811279297,
      0.9996961951255798,
      0.9994222521781921,
      0.9982783198356628,
      0.9933179616928101,
      0.9651339054107666,
      0.9343677163124084,
      0.9313259124755859,
      0.9200544357299805,
      0.9485440254211426,
      0.9578957557678223,
      0.9834194183349609,
      0.9773097634315491,
      0.9951077103614807,
      0.9880577325820923,
      0.9939029216766357,
      0.9928027987480164,
      0.9987618923187256,
      0.9988694787025452,
      0.9993467330932617,
      0.9940586090087891,
      0.9891976714134216,
      0.9782604575157166,
      0.9439676403999329,
      0.9620112776756287,
      0.9917842745780945,
      0.9989379048347473,
      0.9997298717498779,
      0.9987529516220093,
      0.9996637105941772,
      0.9992122054100037,
      0.9998332858085632,
      0.999905526638031,
      0.9997103810310364,
      0.9998077154159546,
      0.9998152256011963,
      0.9998093843460083,
      0.999251127243042,
      0.9990711212158203,
      0.9995682835578918,
      0.9994698762893677,
      0.9985941648483276,
      0.9976490139961243,
      0.9996652603149414,
      0.9999026656150818,
      0.999940037727356,
      0.9999510049819946,
      0.999927818775177,
      0.9999530911445618,
      0.9998576045036316,
      0.9998709559440613,
      0.999815046787262,
      0.9997298717498779,
      0.9988282322883606,
      0.99310302734375,
      0.9779791235923767,
      0.95361328125,
      0.9461776614189148,
      0.9373923540115356,
      0.977371096611023,
      0.9976144433021545,
      0.9994814991950989,
      0.999903678894043,
      0.9998332262039185,
      0.9988988041877747,
      0.992709755897522,
      0.9718806743621826,
      0.918277382850647,
      0.8988015651702881,
      0.8727123141288757,
      0.920272707939148,
      0.9441057443618774,
      0.9837385416030884,
      0.9959920644760132,
      0.9993525743484497,
      0.9994906187057495,
      0.9998030066490173,
      0.999897837638855,
      0.9999178647994995,
      0.9994263052940369,
      0.9984757304191589,
      0.9797556400299072,
      0.9534816741943359,
      0.9692904949188232,
      0.969316303730011,
      0.9918285608291626,
      0.9992680549621582,
      0.9997249245643616,
      0.9998186230659485,
      0.9996968507766724,
      0.9996212720870972,
      0.9986501336097717,
      0.9965282082557678,
      0.9876928329467773,
      0.9726794958114624,
      0.9735739231109619,
      0.9366685748100281,
      0.9554114937782288,
      0.9905322194099426,
      0.9989169836044312,
      0.9982045292854309,
      0.9994249939918518,
      0.9983190298080444,
      0.999888002872467,
      0.9999045729637146,
      0.9998705387115479,
      0.9999555945396423,
      0.9999380707740784,
      0.9999147653579712,
      0.9999484419822693,
      0.9999116063117981,
      0.9999450445175171,
      0.9999421834945679,
      0.9998970627784729,
      0.9998583197593689,
      0.9992062449455261,
      0.9961526393890381,
      0.9842332005500793,
      0.9760980606079102,
      0.9566176533699036,
      0.9202398061752319,
      0.8881630897521973,
      0.9179759621620178,
      0.9539886713027954,
      0.9795135259628296,
      0.9812451601028442,
      0.9961456060409546,
      0.9988849759101868,
      0.9998523592948914,
      0.9999126195907593,
      0.999847948551178,
      0.9998459219932556,
      0.9996992945671082,
      0.9994587898254395,
      0.9994549751281738,
      0.9946867227554321,
      0.9839571714401245,
      0.9585545063018799,
      0.9402653574943542,
      0.9556891918182373,
      0.9073711037635803,
      0.9223873615264893,
      0.9537436366081238,
      0.9168400168418884,
      0.8595119714736938,
      0.9050436019897461,
      0.9270994067192078,
      0.8708276152610779,
      0.8428051471710205,
      0.9158673286437988,
      0.913794994354248,
      0.8477612733840942,
      0.8591431379318237,
      0.9295217990875244,
      0.908214807510376,
      0.8636608123779297,
      0.9193121194839478,
      0.9526439905166626,
      0.9205630421638489,
      0.9091031551361084,
      0.954913318157196,
      0.9626648426055908,
      0.9444398880004883,
      0.9516199827194214,
      0.9805449843406677,
      0.9823238849639893,
      0.9970683455467224,
      0.9996797442436218,
      0.9999319314956665,
      0.9999475479125977,
      0.9998956918716431,
      0.9991127848625183,
      0.9998270273208618,
      0.9998058080673218,
      0.9997569918632507,
      0.9998777508735657,
      0.9999316930770874,
      0.9999086260795593,
      0.9998707175254822,
      0.9999322295188904,
      0.9999459981918335,
      0.9998893737792969,
      0.9999001622200012,
      0.9999122023582458,
      0.999927818775177,
      0.9999022483825684,
      0.9998576641082764,
      0.9994872808456421,
      0.9997904300689697,
      0.9998679757118225,
      0.9994825720787048,
      0.9991304874420166,
      0.9997262954711914,
      0.9997894167900085,
      0.9989612102508545,
      0.9990867376327515,
      0.9997538924217224,
      0.9995347261428833,
      0.998008131980896,
      0.9993277192115784,
      0.999758780002594,
      0.99908047914505,
      0.9987913370132446,
      0.9998430013656616,
      0.9997498393058777,
      0.9989893436431885,
      0.9995957612991333,
      0.9999036192893982,
      0.9998502135276794,
      0.9997439980506897,
      0.9999412894248962,
      0.9999504685401917,
      0.9999402165412903,
      0.9999600052833557,
      0.9999561309814453,
      0.9999342560768127,
      0.9999465942382812,
      0.9999467730522156,
      0.9999129772186279,
      0.9998852014541626,
      0.9999710321426392,
      0.999964714050293,
      0.9999468326568604,
      0.999930739402771,
      0.9999035000801086,
      0.9999013543128967,
      0.9999601244926453,
      0.9999648332595825,
      0.9999663829803467,
      0.9999563694000244,
      0.9999533891677856,
      0.9999566078186035,
      0.9999762773513794,
      0.9999732375144958,
      0.9999358057975769,
      0.9999426603317261,
      0.9998360872268677,
      0.9992873668670654,
      0.999046802520752,
      0.9997860193252563,
      0.9991464614868164,
      0.9934260845184326,
      0.9982850551605225,
      0.9992917776107788,
      0.9928293228149414,
      0.9876812696456909,
      0.9989213943481445,
      0.9993429183959961,
      0.9998366236686707,
      0.9999287128448486,
      0.9999724626541138,
      0.9999508261680603,
      0.999954104423523,
      0.999975860118866,
      0.9999643564224243,
      0.999906063079834,
      0.9999661445617676,
      0.9999769330024719,
      0.9999454617500305,
      0.9999374747276306,
      0.9999650716781616,
      0.9999228715896606
    ],
    [
      0.6091938614845276,
      0.5812557935714722,
      0.646384596824646,
      0.6919412016868591,
      0.7038554549217224,
      0.6704262495040894,
      0.672325074672699,
      0.7268635630607605,
      0.71883225440979,
      0.679934024810791,
      0.6947181224822998,
      0.7375340461730957,
      0.7079595923423767,
      0.6586644649505615,
      0.6813230514526367,
      0.7077339291572571,
      0.6600194573402405,
      0.5953717827796936,
      0.5999533534049988,
      0.5476936101913452,
      0.5608841180801392,
      0.5680569410324097,
      0.5992809534072876,
      0.63350909948349,
      0.6612803339958191,
      0.6291576623916626,
      0.6487038135528564,
      0.6869516968727112,
      0.6510857939720154,
      0.6606543660163879,
      0.688896119594574,
      0.7137178182601929,
      0.707565188407898,
      0.7152902483940125,
      0.7454549074172974,
      0.740331768989563,
      0.7421324253082275,
      0.741458535194397,
      0.7566192746162415,
      0.748770534992218,
      0.7252908945083618,
      0.7324970364570618,
      0.7365245223045349,
      0.6985546946525574,
      0.7397242784500122,
      0.7252515554428101,
      0.7104120254516602,
      0.7352135181427002,
      0.7615175247192383,
      0.7386488914489746,
      0.7292728424072266,
      0.7281313538551331,
      0.7356159090995789,
      0.7155616879463196,
      0.7167173624038696,
      0.7173527479171753,
      0.716341495513916,
      0.7108604907989502,
      0.6854860782623291,
      0.6929826736450195,
      0.6776036620140076,
      0.6510142087936401,
      0.6241751909255981,
      0.9999030232429504,
      0.9999698996543884,
      0.9999672770500183,
      0.9999323487281799,
      0.9999594688415527,
      0.9998019933700562,
      0.9993724226951599,
      0.995053768157959,
      0.9779674410820007,
      0.9890514612197876,
      0.9691206216812134,
      0.9797889590263367,
      0.9767978191375732,
      0.989349365234375,
      0.988365650177002,
      0.9975621104240417,
      0.998796284198761,
      0.9996791481971741,
      0.9998003840446472,
      0.9998909831047058,
      0.9998661279678345,
      0.999909520149231,
      0.9998993277549744,
      0.9997313022613525,
      0.9995083212852478,
      0.9986039400100708,
      0.9943668842315674,
      0.9679607152938843,
      0.9391655921936035,
      0.9346258044242859,
      0.9242681860923767,
      0.9533613920211792,
      0.9618379473686218,
      0.9854658842086792,
      0.9810740947723389,
      0.9963831901550293,
      0.9914240837097168,
      0.9954540133476257,
      0.994486391544342,
      0.9990105032920837,
      0.9991046190261841,
      0.9994145631790161,
      0.9944220185279846,
      0.9892475605010986,
      0.9780360460281372,
      0.9437381029129028,
      0.9611133337020874,
      0.9917628169059753,
      0.998963475227356,
      0.9997386932373047,
      0.9987613558769226,
      0.9996764063835144,
      0.9991778135299683,
      0.999834418296814,
      0.9999050498008728,
      0.9997053742408752,
      0.9997998476028442,
      0.9998072981834412,
      0.9998034238815308,
      0.9992398619651794,
      0.9989481568336487,
      0.9995056390762329,
      0.999362587928772,
      0.9984240531921387,
      0.9975188970565796,
      0.9996567368507385,
      0.999902069568634,
      0.9999393224716187,
      0.9999510049819946,
      0.9999269247055054,
      0.9999542236328125,
      0.9998645186424255,
      0.9998801946640015,
      0.9998309016227722,
      0.9997575879096985,
      0.9990404844284058,
      0.9941108822822571,
      0.978962242603302,
      0.9528427124023438,
      0.9456793069839478,
      0.9378622174263,
      0.9777895212173462,
      0.9977744817733765,
      0.9995121955871582,
      0.9999083876609802,
      0.9998491406440735,
      0.9990403652191162,
      0.9934543967247009,
      0.9737374782562256,
      0.920550525188446,
      0.9021480083465576,
      0.8774447441101074,
      0.9244264960289001,
      0.9475637078285217,
      0.9850254058837891,
      0.9964460730552673,
      0.9994266629219055,
      0.9995718002319336,
      0.9998207688331604,
      0.9999052286148071,
      0.9999213814735413,
      0.9994538426399231,
      0.9984812140464783,
      0.9792627692222595,
      0.9544073343276978,
      0.9701539874076843,
      0.9696590304374695,
      0.9926127195358276,
      0.9993392825126648,
      0.999761164188385,
      0.9998341798782349,
      0.9997319579124451,
      0.9996723532676697,
      0.9988808631896973,
      0.9970889091491699,
      0.9891660213470459,
      0.9749382734298706,
      0.9758414030075073,
      0.939426064491272,
      0.9585623741149902,
      0.9917421340942383,
      0.9990687966346741,
      0.9985403418540955,
      0.9995393753051758,
      0.9986055493354797,
      0.9998888969421387,
      0.9999051690101624,
      0.9998728632926941,
      0.9999558329582214,
      0.9999401569366455,
      0.9999210834503174,
      0.999951183795929,
      0.9999114274978638,
      0.9999450445175171,
      0.9999440908432007,
      0.9999020099639893,
      0.999877393245697,
      0.9993570446968079,
      0.9960376620292664,
      0.9854942560195923,
      0.9774206280708313,
      0.9590277671813965,
      0.9247491359710693,
      0.8939473032951355,
      0.9219805002212524,
      0.9561992883682251,
      0.9806313514709473,
      0.9822282195091248,
      0.9964390397071838,
      0.9989705681800842,
      0.999869167804718,
      0.9999163150787354,
      0.9998539686203003,
      0.999849796295166,
      0.9997164607048035,
      0.9994871616363525,
      0.9994964599609375,
      0.9950774312019348,
      0.9844832420349121,
      0.9607453942298889,
      0.9427341222763062,
      0.9575700759887695,
      0.9109359979629517,
      0.9248421788215637,
      0.9549516439437866,
      0.9193789958953857,
      0.8642364144325256,
      0.9076493382453918,
      0.9305464029312134,
      0.8745856285095215,
      0.8474934101104736,
      0.9191167950630188,
      0.9179461598396301,
      0.8536337614059448,
      0.8648061752319336,
      0.9332380294799805,
      0.9123950600624084,
      0.8703939914703369,
      0.921559751033783,
      0.9555699825286865,
      0.9240676760673523,
      0.9141813516616821,
      0.955873429775238,
      0.9646579027175903,
      0.9479333758354187,
      0.9532162547111511,
      0.9814932942390442,
      0.9826624989509583,
      0.9971259236335754,
      0.9996954202651978,
      0.9999334216117859,
      0.9999482035636902,
      0.999897301197052,
      0.9991226196289062,
      0.9998238682746887,
      0.9998072385787964,
      0.9997595548629761,
      0.9998805522918701,
      0.9999333024024963,
      0.9999101161956787,
      0.9998747706413269,
      0.9999358654022217,
      0.9999487400054932,
      0.9998934864997864,
      0.9999052286148071,
      0.9999213814735413,
      0.9999353289604187,
      0.9999085664749146,
      0.999873697757721,
      0.999549388885498,
      0.9998202323913574,
      0.999882698059082,
      0.999565601348877,
      0.9992503523826599,
      0.9997610449790955,
      0.9998122453689575,
      0.9990924596786499,
      0.9992019534111023,
      0.9997801780700684,
      0.99959796667099,
      0.9982988834381104,
      0.9994051456451416,
      0.9997817873954773,
      0.9992297291755676,
      0.9989525675773621,
      0.9998601078987122,
      0.9997735619544983,
      0.9990979433059692,
      0.9996299147605896,
      0.9999096393585205,
      0.9998635649681091,
      0.9997805953025818,
      0.9999452233314514,
      0.9999526143074036,
      0.9999444484710693,
      0.9999632835388184,
      0.9999571442604065,
      0.9999353885650635,
      0.9999486207962036,
      0.9999478459358215,
      0.9999127984046936,
      0.9998853802680969,
      0.9999710917472839,
      0.9999648928642273,
      0.9999476075172424,
      0.999930739402771,
      0.9999041557312012,
      0.9999005198478699,
      0.9999599456787109,
      0.999965250492096,
      0.9999668598175049,
      0.999957263469696,
      0.9999538660049438,
      0.9999572038650513,
      0.9999764561653137,
      0.9999733567237854,
      0.9999369978904724,
      0.999945878982544,
      0.9998487830162048,
      0.9993879795074463,
      0.9992125630378723,
      0.9998133182525635,
      0.9992551207542419,
      0.9938310980796814,
      0.998569130897522,
      0.9993957281112671,
      0.9933813214302063,
      0.9884562492370605,
      0.9990341663360596,
      0.9994077086448669,
      0.99983811378479,
      0.9999313950538635,
      0.9999731183052063,
      0.9999509453773499,
      0.9999545812606812,
      0.9999761581420898,
      0.99996417760849,
      0.9999060034751892,
      0.9999660849571228,
      0.9999769330024719,
      0.9999454021453857,
      0.9999374747276306,
      0.999965250492096,
      0.9999234676361084
    ],
    [
      0.6164198517799377,
      0.5891844630241394,
      0.6564525365829468,
      0.7045617699623108,
      0.7097509503364563,
      0.6777347922325134,
      0.6805542707443237,
      0.7386258244514465,
      0.7270945906639099,
      0.6898576021194458,
      0.7076811194419861,
      0.7499808073043823,
      0.7196935415267944,
      0.6741403341293335,
      0.6963262557983398,
      0.7227005958557129,
      0.678033709526062,
      0.6115293502807617,
      0.6400808095932007,
      0.5832422971725464,
      0.5848124623298645,
      0.5983092188835144,
      0.619584321975708,
      0.6548806428909302,
      0.6864089965820312,
      0.6583471298217773,
      0.6834713220596313,
      0.7101989388465881,
      0.6731948852539062,
      0.6869257688522339,
      0.7270069122314453,
      0.7436339855194092,
      0.7261600494384766,
      0.7323095798492432,
      0.762703537940979,
      0.7553582191467285,
      0.7587281465530396,
      0.7545846700668335,
      0.7683007717132568,
      0.7622314095497131,
      0.7379163503646851,
      0.7448152899742126,
      0.7507757544517517,
      0.7133245468139648,
      0.7538018226623535,
      0.7405272722244263,
      0.7241454720497131,
      0.7480077147483826,
      0.7742713689804077,
      0.7491356134414673,
      0.7417927980422974,
      0.7438652515411377,
      0.7473722100257874,
      0.7260714769363403,
      0.7285272479057312,
      0.7297335863113403,
      0.7276097536087036,
      0.7220360040664673,
      0.6982982754707336,
      0.7073769569396973,
      0.6915580034255981,
      0.6618808507919312,
      0.637319028377533,
      0.99990314245224,
      0.9999702572822571,
      0.9999684691429138,
      0.9999383091926575,
      0.9999635219573975,
      0.999832808971405,
      0.9994392991065979,
      0.9955922365188599,
      0.9793953895568848,
      0.9902425408363342,
      0.9724341630935669,
      0.9829345941543579,
      0.9800530076026917,
      0.9918830990791321,
      0.9901775121688843,
      0.9979216456413269,
      0.9989365935325623,
      0.9997102618217468,
      0.9998157024383545,
      0.9998943209648132,
      0.9998670220375061,
      0.9999131560325623,
      0.9999050498008728,
      0.9997568726539612,
      0.9995770454406738,
      0.998889684677124,
      0.9953171610832214,
      0.9710950255393982,
      0.9422839879989624,
      0.9384977221488953,
      0.9285133481025696,
      0.9578063488006592,
      0.9649085998535156,
      0.9869659543037415,
      0.9831551909446716,
      0.9972800612449646,
      0.993232250213623,
      0.9957972764968872,
      0.994216799736023,
      0.9989873170852661,
      0.9990512728691101,
      0.9993910193443298,
      0.9938400387763977,
      0.988044261932373,
      0.9767206907272339,
      0.9438221454620361,
      0.95893394947052,
      0.9909440279006958,
      0.9987792372703552,
      0.9997328519821167,
      0.9987450242042542,
      0.9996666312217712,
      0.9991077780723572,
      0.9998326301574707,
      0.9999024868011475,
      0.9996970295906067,
      0.9998010396957397,
      0.9998064637184143,
      0.9998029470443726,
      0.9992374181747437,
      0.9989768266677856,
      0.9995167255401611,
      0.9993613362312317,
      0.9984903931617737,
      0.997604250907898,
      0.999677836894989,
      0.9999037384986877,
      0.9999385476112366,
      0.9999504685401917,
      0.9999260306358337,
      0.9999547004699707,
      0.9998648762702942,
      0.9998815059661865,
      0.999826967716217,
      0.9997425675392151,
      0.9989273548126221,
      0.9931178092956543,
      0.9766680598258972,
      0.9508139491081238,
      0.9463784694671631,
      0.9379438757896423,
      0.976780354976654,
      0.9976942539215088,
      0.9995181560516357,
      0.9999082088470459,
      0.9998493194580078,
      0.9990307092666626,
      0.9930651187896729,
      0.9737690091133118,
      0.9212532043457031,
      0.9046592712402344,
      0.8821717500686646,
      0.9281706809997559,
      0.9505499005317688,
      0.9861368536949158,
      0.9967953562736511,
      0.9994813799858093,
      0.9996216297149658,
      0.9998329877853394,
      0.9999122619628906,
      0.9999250173568726,
      0.9994766712188721,
      0.9984799027442932,
      0.9786051511764526,
      0.9548842906951904,
      0.9702247977256775,
      0.9710121154785156,
      0.9933363795280457,
      0.9994069933891296,
      0.9997889995574951,
      0.9998456835746765,
      0.999755859375,
      0.9997064471244812,
      0.9990381598472595,
      0.9975188970565796,
      0.9904112815856934,
      0.9770236611366272,
      0.9781489968299866,
      0.9420641660690308,
      0.9613643884658813,
      0.993000864982605,
      0.9992141127586365,
      0.9988318681716919,
      0.9996315836906433,
      0.9988426566123962,
      0.9998906254768372,
      0.9999061822891235,
      0.9998769164085388,
      0.999957263469696,
      0.9999433159828186,
      0.9999285340309143,
      0.9999541640281677,
      0.9999122619628906,
      0.9999456405639648,
      0.9999465346336365,
      0.9999068975448608,
      0.9998931884765625,
      0.999494194984436,
      0.9965181946754456,
      0.9866202473640442,
      0.9783958792686462,
      0.9609642624855042,
      0.9289766550064087,
      0.899551510810852,
      0.9266176223754883,
      0.9580103158950806,
      0.9814913272857666,
      0.9831445217132568,
      0.9968385696411133,
      0.9990871548652649,
      0.9998899102210999,
      0.9999220967292786,
      0.9998629093170166,
      0.999856173992157,
      0.9997416734695435,
      0.9995284676551819,
      0.9995511174201965,
      0.9955995678901672,
      0.9854243397712708,
      0.962651252746582,
      0.9465892314910889,
      0.9594537615776062,
      0.9146641492843628,
      0.9275689125061035,
      0.9567015767097473,
      0.9221316576004028,
      0.8696786761283875,
      0.9104288816452026,
      0.9314054846763611,
      0.8786601424217224,
      0.8529666066169739,
      0.9206982851028442,
      0.919669508934021,
      0.8598623871803284,
      0.871260941028595,
      0.9371028542518616,
      0.9167436361312866,
      0.8780349493026733,
      0.9257283210754395,
      0.9584436416625977,
      0.9278830289840698,
      0.9197232127189636,
      0.9578885436058044,
      0.9666998386383057,
      0.9506181478500366,
      0.9545732736587524,
      0.982331395149231,
      0.9832744002342224,
      0.9972613453865051,
      0.9997122287750244,
      0.999935507774353,
      0.9999489188194275,
      0.9998987913131714,
      0.9991326928138733,
      0.9998220801353455,
      0.9998090863227844,
      0.999761700630188,
      0.9998829960823059,
      0.9999350309371948,
      0.9999111890792847,
      0.9998779296875,
      0.9999390840530396,
      0.9999510645866394,
      0.9998968839645386,
      0.9999096989631653,
      0.9999295473098755,
      0.9999416470527649,
      0.9999138116836548,
      0.9998911619186401,
      0.9996046423912048,
      0.9998428821563721,
      0.9998947381973267,
      0.9996378421783447,
      0.9993511438369751,
      0.999790608882904,
      0.9998335838317871,
      0.9992147088050842,
      0.9993051886558533,
      0.9998053908348083,
      0.9996591210365295,
      0.99856036901474,
      0.9994791150093079,
      0.99980628490448,
      0.9993674159049988,
      0.9991076588630676,
      0.9998792409896851,
      0.9998019337654114,
      0.9992600083351135,
      0.999671995639801,
      0.9999182820320129,
      0.9998781085014343,
      0.9998147487640381,
      0.9999496936798096,
      0.9999547600746155,
      0.9999483823776245,
      0.999966561794281,
      0.9999580979347229,
      0.9999358654022217,
      0.999950647354126,
      0.9999491572380066,
      0.9999125599861145,
      0.9998853206634521,
      0.9999712109565735,
      0.9999651908874512,
      0.999948263168335,
      0.9999318718910217,
      0.9999054074287415,
      0.9999005198478699,
      0.99996018409729,
      0.9999669790267944,
      0.9999680519104004,
      0.9999580383300781,
      0.9999540448188782,
      0.9999574422836304,
      0.9999765753746033,
      0.9999735355377197,
      0.9999381303787231,
      0.9999503493309021,
      0.9998694658279419,
      0.9995512366294861,
      0.9994510412216187,
      0.9998500347137451,
      0.999393880367279,
      0.9945236444473267,
      0.9989355206489563,
      0.9995110630989075,
      0.9941259622573853,
      0.9894059300422668,
      0.9991592764854431,
      0.9994907975196838,
      0.999862551689148,
      0.99993497133255,
      0.9999737739562988,
      0.9999514222145081,
      0.9999558329582214,
      0.9999768733978271,
      0.9999645352363586,
      0.9999071955680847,
      0.9999664425849915,
      0.9999771118164062,
      0.9999457001686096,
      0.9999376535415649,
      0.999965250492096,
      0.999923586845398
    ],
    [
      0.624579131603241,
      0.5880391001701355,
      0.6633384823799133,
      0.7141638994216919,
      0.7141231298446655,
      0.6844168901443481,
      0.6931018233299255,
      0.7519041299819946,
      0.7345386147499084,
      0.7022861242294312,
      0.7279620170593262,
      0.7691824436187744,
      0.7363712787628174,
      0.7006778120994568,
      0.7286897897720337,
      0.7444347143173218,
      0.7054191827774048,
      0.6651794910430908,
      0.7149994373321533,
      0.6524014472961426,
      0.6439517140388489,
      0.6600356101989746,
      0.6572405099868774,
      0.6921942234039307,
      0.7214389443397522,
      0.6935490369796753,
      0.7180582284927368,
      0.729952335357666,
      0.6936181783676147,
      0.706108808517456,
      0.748622715473175,
      0.7627831697463989,
      0.7431706786155701,
      0.7471276521682739,
      0.7756552696228027,
      0.7695316076278687,
      0.7726744413375854,
      0.7673133611679077,
      0.7803672552108765,
      0.7774271965026855,
      0.7530708312988281,
      0.7599775791168213,
      0.7686847448348999,
      0.7276116013526917,
      0.7695921063423157,
      0.7539212703704834,
      0.7399629354476929,
      0.7641745209693909,
      0.7871426343917847,
      0.7601505517959595,
      0.7548767328262329,
      0.7588474750518799,
      0.7579286098480225,
      0.7365294694900513,
      0.7401169538497925,
      0.742451012134552,
      0.7389378547668457,
      0.7315526008605957,
      0.7101418972015381,
      0.720787763595581,
      0.7032690048217773,
      0.6721235513687134,
      0.6487550735473633,
      0.9999027848243713,
      0.9999707937240601,
      0.9999694228172302,
      0.9999435544013977,
      0.9999666213989258,
      0.9998578429222107,
      0.999504566192627,
      0.9960943460464478,
      0.9814487099647522,
      0.9914354681968689,
      0.9758150577545166,
      0.9860284328460693,
      0.9833939671516418,
      0.9940718412399292,
      0.9921694993972778,
      0.9983002543449402,
      0.9990902543067932,
      0.9997407793998718,
      0.9998307228088379,
      0.9998974204063416,
      0.9998680353164673,
      0.9999161958694458,
      0.9999099969863892,
      0.9997803568840027,
      0.9996429085731506,
      0.9991401433944702,
      0.9962208867073059,
      0.9745028614997864,
      0.9457722306251526,
      0.9440705180168152,
      0.9330329895019531,
      0.9619144797325134,
      0.9675941467285156,
      0.9882972836494446,
      0.9847827553749084,
      0.9977858066558838,
      0.9942278861999512,
      0.995823085308075,
      0.9938541650772095,
      0.9988979697227478,
      0.9988831877708435,
      0.9993261694908142,
      0.9928868412971497,
      0.9860596656799316,
      0.9751960039138794,
      0.9425101280212402,
      0.9556643962860107,
      0.9894897937774658,
      0.9984439611434937,
      0.9997135996818542,
      0.9986715912818909,
      0.9996386170387268,
      0.9989430904388428,
      0.9998300075531006,
      0.9998999834060669,
      0.9996976852416992,
      0.9997944235801697,
      0.9997900128364563,
      0.9997950196266174,
      0.9991949796676636,
      0.9989142417907715,
      0.9995002150535583,
      0.999381422996521,
      0.9985831379890442,
      0.997620701789856,
      0.9996863603591919,
      0.999904990196228,
      0.9999380707740784,
      0.9999498724937439,
      0.9999249577522278,
      0.9999536275863647,
      0.9998617768287659,
      0.9998793005943298,
      0.9998180866241455,
      0.9997135400772095,
      0.9987399578094482,
      0.991571843624115,
      0.9730691313743591,
      0.9475423097610474,
      0.9452521800994873,
      0.9375881552696228,
      0.9750510454177856,
      0.9973708391189575,
      0.9995064735412598,
      0.9999058842658997,
      0.9998438358306885,
      0.9989528656005859,
      0.9921172857284546,
      0.9724518656730652,
      0.920965850353241,
      0.9067591428756714,
      0.8865340948104858,
      0.9314392805099487,
      0.9534207582473755,
      0.9871369004249573,
      0.9970831274986267,
      0.9995341300964355,
      0.9996609687805176,
      0.9998450875282288,
      0.9999188184738159,
      0.999927818775177,
      0.9994898438453674,
      0.9984302520751953,
      0.9775664806365967,
      0.9555045366287231,
      0.9700391292572021,
      0.9715596437454224,
      0.9939404129981995,
      0.9994673132896423,
      0.9998133778572083,
      0.999855101108551,
      0.999776303768158,
      0.9997347593307495,
      0.9991776347160339,
      0.9979552030563354,
      0.9920478463172913,
      0.9799678325653076,
      0.9809594750404358,
      0.9449615478515625,
      0.9642863273620605,
      0.9938981533050537,
      0.9993325471878052,
      0.9991276860237122,
      0.9997095465660095,
      0.9990613460540771,
      0.9998927712440491,
      0.9999077916145325,
      0.9998806118965149,
      0.9999580979347229,
      0.9999459981918335,
      0.9999347925186157,
      0.9999568462371826,
      0.999912679195404,
      0.9999458193778992,
      0.9999487996101379,
      0.9999110102653503,
      0.9999068379402161,
      0.9996044039726257,
      0.9969707131385803,
      0.9879165291786194,
      0.9795708656311035,
      0.9631778001785278,
      0.933030366897583,
      0.9064295291900635,
      0.9298378825187683,
      0.9601426720619202,
      0.9837727546691895,
      0.9842393398284912,
      0.9973580241203308,
      0.9991817474365234,
      0.9999080300331116,
      0.9999276995658875,
      0.9998720288276672,
      0.999862551689148,
      0.9997648000717163,
      0.9995707869529724,
      0.999608039855957,
      0.9961637854576111,
      0.9863977432250977,
      0.96478271484375,
      0.9480302333831787,
      0.9617763757705688,
      0.9191563129425049,
      0.9292470216751099,
      0.9586635828018188,
      0.9252946972846985,
      0.8756743669509888,
      0.9136630296707153,
      0.934585452079773,
      0.8833688497543335,
      0.8586811423301697,
      0.9239201545715332,
      0.9243077039718628,
      0.8663435578346252,
      0.877599835395813,
      0.9406534433364868,
      0.9198032021522522,
      0.8858457207679749,
      0.9297733306884766,
      0.9612010717391968,
      0.931591808795929,
      0.9251485466957092,
      0.9620868563652039,
      0.9687586426734924,
      0.9533989429473877,
      0.9568967819213867,
      0.9824533462524414,
      0.9834968447685242,
      0.9973176121711731,
      0.9997328519821167,
      0.9999351501464844,
      0.9999489784240723,
      0.9998992085456848,
      0.9991297125816345,
      0.9998214840888977,
      0.9998071789741516,
      0.9997616410255432,
      0.9998846650123596,
      0.9999361038208008,
      0.9999121427536011,
      0.9998812675476074,
      0.9999426603317261,
      0.9999536275863647,
      0.999899685382843,
      0.9999136328697205,
      0.9999368786811829,
      0.9999468922615051,
      0.9999186396598816,
      0.999903678894043,
      0.9996740818023682,
      0.9998635053634644,
      0.9999058246612549,
      0.9997019171714783,
      0.9994524121284485,
      0.9998173117637634,
      0.9998530149459839,
      0.9993308782577515,
      0.9994075894355774,
      0.9998316764831543,
      0.9997172355651855,
      0.9988031387329102,
      0.9995643496513367,
      0.9998313188552856,
      0.9994968175888062,
      0.999255359172821,
      0.9998964667320251,
      0.9998267889022827,
      0.999397337436676,
      0.9997138381004333,
      0.9999248385429382,
      0.9998896718025208,
      0.9998452663421631,
      0.9999532699584961,
      0.9999560117721558,
      0.9999518990516663,
      0.9999696612358093,
      0.999958336353302,
      0.9999361038208008,
      0.9999527931213379,
      0.9999498724937439,
      0.9999120235443115,
      0.999885082244873,
      0.9999710321426392,
      0.9999651908874512,
      0.9999485015869141,
      0.9999315738677979,
      0.9999056458473206,
      0.9999001026153564,
      0.9999600648880005,
      0.9999680519104004,
      0.9999687075614929,
      0.999958336353302,
      0.9999538064002991,
      0.9999573826789856,
      0.9999766945838928,
      0.9999733567237854,
      0.9999386072158813,
      0.9999542832374573,
      0.999889075756073,
      0.9996836185455322,
      0.9996305108070374,
      0.9998819231987,
      0.9995129704475403,
      0.9955570697784424,
      0.9992414712905884,
      0.9996272325515747,
      0.9951490163803101,
      0.9910975694656372,
      0.9993392825126648,
      0.9995796084403992,
      0.9998803734779358,
      0.9999382495880127,
      0.9999744892120361,
      0.9999513626098633,
      0.9999563694000244,
      0.9999771118164062,
      0.9999643564224243,
      0.9999074339866638,
      0.9999665021896362,
      0.9999772906303406,
      0.9999459385871887,
      0.999937891960144,
      0.9999653697013855,
      0.9999241232872009
    ],
    [
      0.6308009624481201,
      0.5921551585197449,
      0.6715922355651855,
      0.7281465530395508,
      0.7200015783309937,
      0.6944834589958191,
      0.7060385942459106,
      0.769741415977478,
      0.7494441270828247,
      0.7227067351341248,
      0.7539747953414917,
      0.791722297668457,
      0.7546866536140442,
      0.7365086078643799,
      0.7778372168540955,
      0.7716019153594971,
      0.7338802814483643,
      0.7300673723220825,
      0.7807023525238037,
      0.7257007956504822,
      0.7163264751434326,
      0.7287151217460632,
      0.7146647572517395,
      0.7420929670333862,
      0.7647882699966431,
      0.7420057058334351,
      0.7527644038200378,
      0.7596251964569092,
      0.7293908596038818,
      0.7329869270324707,
      0.767900824546814,
      0.7839709520339966,
      0.7612655162811279,
      0.7595404386520386,
      0.7887969017028809,
      0.7853788137435913,
      0.7863641381263733,
      0.7786482572555542,
      0.7916509509086609,
      0.7932088971138,
      0.7674815654754639,
      0.7734997868537903,
      0.7831429243087769,
      0.7454415559768677,
      0.7844106554985046,
      0.7658959627151489,
      0.7522233724594116,
      0.7782771587371826,
      0.7983617782592773,
      0.7670188546180725,
      0.7657899856567383,
      0.772243857383728,
      0.7668633460998535,
      0.7445339560508728,
      0.751596212387085,
      0.7517092227935791,
      0.74532151222229,
      0.7396010160446167,
      0.7205429077148438,
      0.7307317852973938,
      0.7124342918395996,
      0.6835138201713562,
      0.6616578698158264,
      0.9999026656150818,
      0.999970555305481,
      0.9999697208404541,
      0.9999462366104126,
      0.9999682903289795,
      0.9998705387115479,
      0.9995508790016174,
      0.9963627457618713,
      0.9816507697105408,
      0.9920912384986877,
      0.9782615303993225,
      0.9883902072906494,
      0.9843190312385559,
      0.995362401008606,
      0.99321448802948,
      0.9985199570655823,
      0.9991827607154846,
      0.999755859375,
      0.99983811378479,
      0.99989914894104,
      0.9998683333396912,
      0.9999173879623413,
      0.9999120235443115,
      0.9997918605804443,
      0.9996723532676697,
      0.9992575645446777,
      0.9966311454772949,
      0.976489245891571,
      0.944979727268219,
      0.9472482204437256,
      0.9371404051780701,
      0.9649191498756409,
      0.9693434238433838,
      0.9891414642333984,
      0.9860178828239441,
      0.9980878829956055,
      0.9949369430541992,
      0.9957031607627869,
      0.9928333759307861,
      0.9987698197364807,
      0.9986644387245178,
      0.9992021322250366,
      0.9913179278373718,
      0.9834064245223999,
      0.9729295969009399,
      0.9412873983383179,
      0.9513469934463501,
      0.9869228601455688,
      0.9979035258293152,
      0.9996814727783203,
      0.9986120462417603,
      0.9995924830436707,
      0.9987329840660095,
      0.9998220801353455,
      0.9998902082443237,
      0.9997032284736633,
      0.9998024702072144,
      0.9997793436050415,
      0.9997909069061279,
      0.9991707801818848,
      0.9989316463470459,
      0.9995261430740356,
      0.9994387626647949,
      0.9987471699714661,
      0.9976779818534851,
      0.9996916055679321,
      0.9999070167541504,
      0.9999374747276306,
      0.9999490976333618,
      0.9999233484268188,
      0.9999521970748901,
      0.9998571872711182,
      0.9998753070831299,
      0.9998053908348083,
      0.9996781945228577,
      0.9984874725341797,
      0.9883294701576233,
      0.967979907989502,
      0.9433238506317139,
      0.9444113969802856,
      0.9372550249099731,
      0.9729629755020142,
      0.9968517422676086,
      0.9995045065879822,
      0.9999039769172668,
      0.9998385310173035,
      0.9988687038421631,
      0.9906761646270752,
      0.9706118702888489,
      0.9202237129211426,
      0.90828537940979,
      0.8903549909591675,
      0.9342989921569824,
      0.95573890209198,
      0.9880813956260681,
      0.997370719909668,
      0.9995931386947632,
      0.9996927976608276,
      0.9998534917831421,
      0.9999234080314636,
      0.9999313354492188,
      0.9994916319847107,
      0.9983106851577759,
      0.9760138988494873,
      0.9557479619979858,
      0.9709473848342896,
      0.9726447463035583,
      0.9943139553070068,
      0.9995270371437073,
      0.9998365640640259,
      0.9998648166656494,
      0.9997939467430115,
      0.9997553825378418,
      0.9992626309394836,
      0.9981531500816345,
      0.992512047290802,
      0.9819389581680298,
      0.9815412759780884,
      0.9468443989753723,
      0.9658885598182678,
      0.9944432973861694,
      0.9993913173675537,
      0.9992674589157104,
      0.9997437000274658,
      0.9991775751113892,
      0.9998931884765625,
      0.9999082684516907,
      0.9998825192451477,
      0.999958336353302,
      0.999947190284729,
      0.9999371767044067,
      0.9999575018882751,
      0.9999122619628906,
      0.9999459385871887,
      0.99994957447052,
      0.9999130368232727,
      0.9999129772186279,
      0.9996589422225952,
      0.9972286224365234,
      0.9888022541999817,
      0.9800240993499756,
      0.9644361734390259,
      0.9350418448448181,
      0.9096474647521973,
      0.9319990873336792,
      0.9599350094795227,
      0.9850078225135803,
      0.9847941398620605,
      0.9972845315933228,
      0.999225378036499,
      0.9999136924743652,
      0.9999294877052307,
      0.999875009059906,
      0.9998646378517151,
      0.9997760057449341,
      0.9995896220207214,
      0.9996320605278015,
      0.9963659644126892,
      0.9865471124649048,
      0.9662253856658936,
      0.9505125880241394,
      0.9635106921195984,
      0.9218523502349854,
      0.9317967891693115,
      0.9601798057556152,
      0.9275262951850891,
      0.8803724050521851,
      0.9158719778060913,
      0.9361214637756348,
      0.8859226107597351,
      0.8626030683517456,
      0.9235621094703674,
      0.9260811805725098,
      0.8708176612854004,
      0.8832524418830872,
      0.9430484771728516,
      0.9229245781898499,
      0.891542911529541,
      0.9331299066543579,
      0.9634214639663696,
      0.93496173620224,
      0.9299284219741821,
      0.9647579789161682,
      0.9708232879638672,
      0.9558330178260803,
      0.9590030312538147,
      0.9839175939559937,
      0.9842320680618286,
      0.9974284768104553,
      0.9997566938400269,
      0.9999377727508545,
      0.9999496340751648,
      0.9998996257781982,
      0.9991285800933838,
      0.9998210668563843,
      0.9998055696487427,
      0.9997612833976746,
      0.9998856782913208,
      0.9999368190765381,
      0.9999123811721802,
      0.9998833537101746,
      0.9999451041221619,
      0.9999557733535767,
      0.9999022483825684,
      0.99991774559021,
      0.9999435544013977,
      0.9999514222145081,
      0.9999227523803711,
      0.9999157786369324,
      0.9997291564941406,
      0.9998807311058044,
      0.9999150037765503,
      0.9997479915618896,
      0.9995105266571045,
      0.9998350143432617,
      0.9998661279678345,
      0.9993945956230164,
      0.9994513392448425,
      0.9998445510864258,
      0.9997472763061523,
      0.9989052414894104,
      0.9996192455291748,
      0.9998441338539124,
      0.9995623826980591,
      0.9993236064910889,
      0.9999015927314758,
      0.999839186668396,
      0.9994679093360901,
      0.9997456669807434,
      0.9999287128448486,
      0.9998964667320251,
      0.9998606443405151,
      0.9999557137489319,
      0.9999568462371826,
      0.9999536871910095,
      0.999971330165863,
      0.9999586343765259,
      0.9999362230300903,
      0.9999540448188782,
      0.9999503493309021,
      0.9999116063117981,
      0.9998849630355835,
      0.9999707937240601,
      0.9999651312828064,
      0.9999487996101379,
      0.999931812286377,
      0.9999063014984131,
      0.999899685382843,
      0.999958872795105,
      0.9999690651893616,
      0.9999693036079407,
      0.9999585747718811,
      0.99995356798172,
      0.9999570250511169,
      0.9999765753746033,
      0.9999731779098511,
      0.999938428401947,
      0.9999555349349976,
      0.9998965859413147,
      0.999731183052063,
      0.999694287776947,
      0.9998955726623535,
      0.9995884895324707,
      0.9960852265357971,
      0.9993888735771179,
      0.9996843338012695,
      0.9953112006187439,
      0.9920994639396667,
      0.9994258284568787,
      0.9996299743652344,
      0.9998899102210999,
      0.999940037727356,
      0.9999746680259705,
      0.9999513030052185,
      0.9999565482139587,
      0.9999771118164062,
      0.99996417760849,
      0.9999074935913086,
      0.9999663233757019,
      0.9999768733978271,
      0.9999455809593201,
      0.9999380111694336,
      0.999965250492096,
      0.9999244213104248
    ],
    [
      0.6482603549957275,
      0.6072877049446106,
      0.6822161674499512,
      0.7414261102676392,
      0.7332884073257446,
      0.7073556184768677,
      0.7243942618370056,
      0.7855005860328674,
      0.7656244039535522,
      0.7410340309143066,
      0.7783367037773132,
      0.807236909866333,
      0.7701491117477417,
      0.763748049736023,
      0.8076103925704956,
      0.7896074056625366,
      0.7584811449050903,
      0.7709628343582153,
      0.8046548366546631,
      0.7532928586006165,
      0.7464755773544312,
      0.7607640027999878,
      0.7491780519485474,
      0.7718441486358643,
      0.7957448959350586,
      0.7778702974319458,
      0.7795363664627075,
      0.782799243927002,
      0.7614808082580566,
      0.7532510757446289,
      0.783568799495697,
      0.7988033294677734,
      0.77696692943573,
      0.7705432772636414,
      0.7998651266098022,
      0.7976541519165039,
      0.796940267086029,
      0.788083553314209,
      0.800693154335022,
      0.8043703436851501,
      0.7771779894828796,
      0.78528892993927,
      0.7936164140701294,
      0.7593033313751221,
      0.7950520515441895,
      0.7743566632270813,
      0.7626497745513916,
      0.7879281640052795,
      0.8064360618591309,
      0.77378249168396,
      0.7762492895126343,
      0.7845182418823242,
      0.7766910791397095,
      0.7542818784713745,
      0.7628712058067322,
      0.762976884841919,
      0.7537043690681458,
      0.7500247955322266,
      0.7322548627853394,
      0.7416820526123047,
      0.7240158915519714,
      0.6949174404144287,
      0.6750061511993408,
      0.9999024271965027,
      0.9999703764915466,
      0.999968945980072,
      0.9999471306800842,
      0.9999690651893616,
      0.9998804330825806,
      0.9996126890182495,
      0.997560441493988,
      0.9834845662117004,
      0.9929078221321106,
      0.9803624153137207,
      0.990677535533905,
      0.9890905022621155,
      0.9966583251953125,
      0.9946659803390503,
      0.9987874627113342,
      0.9992976188659668,
      0.9997751116752625,
      0.9998528361320496,
      0.9999010562896729,
      0.9998680353164673,
      0.9999188184738159,
      0.9999146461486816,
      0.9998061656951904,
      0.9997069835662842,
      0.9993903636932373,
      0.9971241354942322,
      0.978766918182373,
      0.9473257064819336,
      0.9507516026496887,
      0.9402341246604919,
      0.9676936268806458,
      0.9720392227172852,
      0.9903401136398315,
      0.9879353642463684,
      0.9985752701759338,
      0.9964690208435059,
      0.9962747097015381,
      0.9927946329116821,
      0.9988238215446472,
      0.9986759424209595,
      0.9991595149040222,
      0.9901843070983887,
      0.9820597171783447,
      0.973910927772522,
      0.9426866769790649,
      0.950410008430481,
      0.9851526021957397,
      0.9973055720329285,
      0.9996777772903442,
      0.99863600730896,
      0.9995703101158142,
      0.9986556172370911,
      0.9998313784599304,
      0.999893069267273,
      0.9997252821922302,
      0.999829113483429,
      0.9998018741607666,
      0.9998140931129456,
      0.9992278218269348,
      0.9990513920783997,
      0.9996156692504883,
      0.9996029138565063,
      0.9991244673728943,
      0.9982843399047852,
      0.9997482299804688,
      0.9999181628227234,
      0.9999397397041321,
      0.9999508857727051,
      0.9999231696128845,
      0.9999529719352722,
      0.9998607635498047,
      0.9998779892921448,
      0.9998127222061157,
      0.9996846318244934,
      0.9985100626945496,
      0.986892580986023,
      0.9657415151596069,
      0.9424945712089539,
      0.9452849626541138,
      0.9384871125221252,
      0.9730148911476135,
      0.9968060255050659,
      0.9995366930961609,
      0.9999112486839294,
      0.9998492002487183,
      0.9989307522773743,
      0.9903481006622314,
      0.9710657000541687,
      0.9219105243682861,
      0.9118645191192627,
      0.8957360982894897,
      0.939122200012207,
      0.9592324495315552,
      0.9894939661026001,
      0.9977827668190002,
      0.9996733069419861,
      0.9997482895851135,
      0.9998734593391418,
      0.9999327659606934,
      0.9999402165412903,
      0.9995484948158264,
      0.9984387755393982,
      0.97670978307724,
      0.9577689170837402,
      0.9724845886230469,
      0.9766101837158203,
      0.9957068562507629,
      0.9996080994606018,
      0.999865710735321,
      0.9998777508735657,
      0.9998147487640381,
      0.9997761249542236,
      0.9993612766265869,
      0.9983792304992676,
      0.9922923445701599,
      0.9831138253211975,
      0.9834023714065552,
      0.9494156837463379,
      0.9676892757415771,
      0.9950452446937561,
      0.9994549751281738,
      0.9994072318077087,
      0.9997778534889221,
      0.9992732405662537,
      0.9998939633369446,
      0.999908983707428,
      0.999884307384491,
      0.9999587535858154,
      0.9999487996101379,
      0.9999402761459351,
      0.9999588131904602,
      0.9999118447303772,
      0.9999454021453857,
      0.9999508857727051,
      0.9999151229858398,
      0.9999200105667114,
      0.9997202754020691,
      0.9975102543830872,
      0.9896249771118164,
      0.9806753396987915,
      0.9657894968986511,
      0.9367460608482361,
      0.9116661548614502,
      0.9338580369949341,
      0.9609676599502563,
      0.9844961762428284,
      0.9851447939872742,
      0.9973094463348389,
      0.9992491006851196,
      0.9999145269393921,
      0.9999301433563232,
      0.9998766183853149,
      0.9998656511306763,
      0.999782383441925,
      0.9995996356010437,
      0.9996449947357178,
      0.9964902400970459,
      0.9869002103805542,
      0.9672291278839111,
      0.9526551961898804,
      0.964848518371582,
      0.9249751567840576,
      0.9341817498207092,
      0.9616851806640625,
      0.9297784566879272,
      0.8848714828491211,
      0.918677031993866,
      0.9401640892028809,
      0.8893212080001831,
      0.8671696782112122,
      0.9282045364379883,
      0.927349328994751,
      0.8756566047668457,
      0.8887166976928711,
      0.946098804473877,
      0.9277356863021851,
      0.8982391953468323,
      0.9377097487449646,
      0.9660199284553528,
      0.9390591382980347,
      0.9354469776153564,
      0.9680056571960449,
      0.9735689163208008,
      0.9597876071929932,
      0.9620990753173828,
      0.9853492975234985,
      0.985971212387085,
      0.997930645942688,
      0.9997996091842651,
      0.9999415874481201,
      0.9999503493309021,
      0.999902069568634,
      0.9991309642791748,
      0.9998225569725037,
      0.9998050928115845,
      0.9997624158859253,
      0.9998877048492432,
      0.999938428401947,
      0.9999135136604309,
      0.9998866319656372,
      0.999948263168335,
      0.9999590516090393,
      0.9999063611030579,
      0.9999223947525024,
      0.9999514222145081,
      0.9999573826789856,
      0.999927818775177,
      0.9999266266822815,
      0.999783456325531,
      0.9998971819877625,
      0.9999232888221741,
      0.9997907876968384,
      0.9995899200439453,
      0.9998526573181152,
      0.999877393245697,
      0.9994916915893555,
      0.9995084404945374,
      0.9998569488525391,
      0.9997743964195251,
      0.9990279674530029,
      0.9996659755706787,
      0.9998550415039062,
      0.9996169805526733,
      0.9993894100189209,
      0.9999088048934937,
      0.9998504519462585,
      0.9995278716087341,
      0.9997729063034058,
      0.9999319911003113,
      0.9999023675918579,
      0.9998738765716553,
      0.9999576210975647,
      0.999957799911499,
      0.9999560117721558,
      0.9999721646308899,
      0.9999591708183289,
      0.9999364018440247,
      0.9999549984931946,
      0.9999507665634155,
      0.999911367893219,
      0.9998849034309387,
      0.9999709725379944,
      0.999965250492096,
      0.9999492764472961,
      0.999932050704956,
      0.9999071955680847,
      0.999900221824646,
      0.9999594688415527,
      0.9999698400497437,
      0.9999694228172302,
      0.9999586939811707,
      0.99995356798172,
      0.9999572038650513,
      0.999976634979248,
      0.9999732971191406,
      0.9999387860298157,
      0.9999566078186035,
      0.9999004006385803,
      0.9997536540031433,
      0.9997193217277527,
      0.9999023675918579,
      0.9996227025985718,
      0.9963446259498596,
      0.9994660019874573,
      0.9997227191925049,
      0.99574214220047,
      0.9930369853973389,
      0.999483048915863,
      0.9996642470359802,
      0.9998968839645386,
      0.9999415874481201,
      0.9999750852584839,
      0.9999514818191528,
      0.9999567866325378,
      0.999977171421051,
      0.99996417760849,
      0.9999077916145325,
      0.9999663829803467,
      0.9999770522117615,
      0.9999457597732544,
      0.9999380111694336,
      0.9999655485153198,
      0.9999251365661621
    ],
    [
      0.6636115312576294,
      0.6278998255729675,
      0.6992332339286804,
      0.7588146328926086,
      0.7472098469734192,
      0.7252813577651978,
      0.7452146410942078,
      0.7998983860015869,
      0.7810468673706055,
      0.7581247091293335,
      0.797013521194458,
      0.8190926313400269,
      0.7855802178382874,
      0.7850231528282166,
      0.8252080082893372,
      0.8022643327713013,
      0.7758469581604004,
      0.7902608513832092,
      0.8182408809661865,
      0.7664299607276917,
      0.7635563015937805,
      0.7773684859275818,
      0.7676122784614563,
      0.7913591265678406,
      0.8147934675216675,
      0.8004683256149292,
      0.8000849485397339,
      0.8019939661026001,
      0.7856919169425964,
      0.7717939019203186,
      0.798309326171875,
      0.813271164894104,
      0.7918554544448853,
      0.7815060019493103,
      0.8107782602310181,
      0.8103865385055542,
      0.8085007667541504,
      0.799500048160553,
      0.810595691204071,
      0.8156805038452148,
      0.789909839630127,
      0.8000234961509705,
      0.8048946857452393,
      0.7761015892028809,
      0.8073402643203735,
      0.7882252931594849,
      0.7787238359451294,
      0.7997368574142456,
      0.8179408311843872,
      0.7850775122642517,
      0.7887765765190125,
      0.7982119917869568,
      0.7895573973655701,
      0.7667180299758911,
      0.7748218774795532,
      0.7757379412651062,
      0.7651899456977844,
      0.7611764073371887,
      0.7433211207389832,
      0.7523762583732605,
      0.73475581407547,
      0.7052901983261108,
      0.6848394870758057,
      0.9999028444290161,
      0.9999713897705078,
      0.9999688863754272,
      0.9999513626098633,
      0.9999707937240601,
      0.9998881220817566,
      0.9996067881584167,
      0.9963021278381348,
      0.9839121103286743,
      0.9932088851928711,
      0.9804933071136475,
      0.9891769289970398,
      0.9879285097122192,
      0.9970777630805969,
      0.9958300590515137,
      0.9990731477737427,
      0.9994465112686157,
      0.9997990727424622,
      0.9998648166656494,
      0.9999035000801086,
      0.9998677372932434,
      0.999920129776001,
      0.9999182224273682,
      0.9998247027397156,
      0.9997513294219971,
      0.9995198845863342,
      0.9976291656494141,
      0.9808934330940247,
      0.9508304595947266,
      0.9550631046295166,
      0.9439104795455933,
      0.9713535308837891,
      0.9743115305900574,
      0.9915056228637695,
      0.9897010922431946,
      0.9989488124847412,
      0.9975956678390503,
      0.9970905184745789,
      0.9932684302330017,
      0.9989843964576721,
      0.9986740946769714,
      0.9991152286529541,
      0.9886992573738098,
      0.9810234904289246,
      0.9723831415176392,
      0.944988489151001,
      0.9499064087867737,
      0.9837036728858948,
      0.9967072010040283,
      0.9996685981750488,
      0.9986613988876343,
      0.9995502829551697,
      0.9985153079032898,
      0.999837338924408,
      0.9998949766159058,
      0.9997400045394897,
      0.9998353719711304,
      0.9998175501823425,
      0.9998319149017334,
      0.999274492263794,
      0.9991432428359985,
      0.9996778964996338,
      0.9997053742408752,
      0.999338686466217,
      0.9986153841018677,
      0.9997800588607788,
      0.9999265670776367,
      0.9999412298202515,
      0.9999518394470215,
      0.9999218583106995,
      0.9999537467956543,
      0.9998646974563599,
      0.9998837113380432,
      0.9998216032981873,
      0.9996904134750366,
      0.99840247631073,
      0.9859645366668701,
      0.9637258052825928,
      0.9422774314880371,
      0.9459763765335083,
      0.9412308931350708,
      0.9734652042388916,
      0.9967813491821289,
      0.9995671510696411,
      0.9999176263809204,
      0.999861478805542,
      0.9990556240081787,
      0.9904784560203552,
      0.9720870852470398,
      0.9242329597473145,
      0.9155241250991821,
      0.9009115695953369,
      0.9423215985298157,
      0.9619561433792114,
      0.9905123710632324,
      0.9980915188789368,
      0.9997326731681824,
      0.9997926354408264,
      0.99988853931427,
      0.9999402761459351,
      0.9999463558197021,
      0.9996061325073242,
      0.9985424876213074,
      0.9772130250930786,
      0.9595726728439331,
      0.9736424684524536,
      0.9764845371246338,
      0.9961972236633301,
      0.9996535181999207,
      0.9998857975006104,
      0.9998883008956909,
      0.9998354911804199,
      0.999803364276886,
      0.9994785785675049,
      0.998729944229126,
      0.9949852824211121,
      0.9854143261909485,
      0.9856150150299072,
      0.9524471759796143,
      0.9701642990112305,
      0.9955434799194336,
      0.9995223879814148,
      0.9995260834693909,
      0.9998108744621277,
      0.9993539452552795,
      0.9998941421508789,
      0.9999094009399414,
      0.9998860955238342,
      0.9999591708183289,
      0.9999495148658752,
      0.9999417662620544,
      0.9999597668647766,
      0.999911904335022,
      0.9999460577964783,
      0.9999516606330872,
      0.9999167919158936,
      0.99992436170578,
      0.9997426867485046,
      0.9976693391799927,
      0.9903642535209656,
      0.9819089770317078,
      0.9681395292282104,
      0.9410467147827148,
      0.9177815914154053,
      0.9381505250930786,
      0.9632190465927124,
      0.9854314923286438,
      0.9860172867774963,
      0.9976361989974976,
      0.999345600605011,
      0.9999274015426636,
      0.9999346733093262,
      0.9998821020126343,
      0.9998682737350464,
      0.9997950196266174,
      0.9996265172958374,
      0.9996854066848755,
      0.9970017671585083,
      0.9880838394165039,
      0.9700685143470764,
      0.9584068059921265,
      0.9673736095428467,
      0.9296947121620178,
      0.9376174211502075,
      0.9638326168060303,
      0.9334927797317505,
      0.8912265300750732,
      0.9221798777580261,
      0.9434075951576233,
      0.8939883708953857,
      0.8727167248725891,
      0.9317847490310669,
      0.9306689500808716,
      0.8812835812568665,
      0.8946303129196167,
      0.9493774175643921,
      0.931662380695343,
      0.904395580291748,
      0.9420582056045532,
      0.9682537317276001,
      0.9425972700119019,
      0.9400931596755981,
      0.9703840613365173,
      0.9755387306213379,
      0.9630393981933594,
      0.9648585319519043,
      0.9869069457054138,
      0.9875736832618713,
      0.9984676241874695,
      0.9998341798782349,
      0.9999485015869141,
      0.9999508261680603,
      0.999902069568634,
      0.9991315603256226,
      0.999822199344635,
      0.9998036026954651,
      0.9997622966766357,
      0.99988853931427,
      0.9999390244483948,
      0.9999142289161682,
      0.9998887181282043,
      0.9999504685401917,
      0.999961256980896,
      0.9999094009399414,
      0.9999260306358337,
      0.9999572038650513,
      0.9999621510505676,
      0.9999321103096008,
      0.99993497133255,
      0.9998266696929932,
      0.999912679195404,
      0.9999309778213501,
      0.9998284578323364,
      0.9996810555458069,
      0.999872088432312,
      0.999890148639679,
      0.9995874762535095,
      0.9995964765548706,
      0.9998733401298523,
      0.9998064041137695,
      0.9991747736930847,
      0.9997227191925049,
      0.9998686909675598,
      0.9996761679649353,
      0.9994595646858215,
      0.9999164342880249,
      0.9998623728752136,
      0.99958735704422,
      0.9997935891151428,
      0.9999352097511292,
      0.9999086260795593,
      0.9998873472213745,
      0.9999596476554871,
      0.9999584555625916,
      0.9999580383300781,
      0.9999740719795227,
      0.999959409236908,
      0.9999368190765381,
      0.999956488609314,
      0.999951183795929,
      0.9999109506607056,
      0.9998847842216492,
      0.9999708533287048,
      0.9999653100967407,
      0.9999494552612305,
      0.9999318718910217,
      0.9999074339866638,
      0.9999002814292908,
      0.9999596476554871,
      0.9999699592590332,
      0.9999699592590332,
      0.9999588131904602,
      0.99995356798172,
      0.9999573230743408,
      0.9999768733978271,
      0.9999729990959167,
      0.9999387264251709,
      0.9999586939811707,
      0.9999088644981384,
      0.9998002052307129,
      0.9997788071632385,
      0.9999173879623413,
      0.9996935129165649,
      0.9971053004264832,
      0.9995982646942139,
      0.9997783303260803,
      0.9965521097183228,
      0.9943850636482239,
      0.9995744824409485,
      0.9997080564498901,
      0.9998985528945923,
      0.99994295835495,
      0.999975323677063,
      0.9999508857727051,
      0.999956488609314,
      0.9999772310256958,
      0.9999640583992004,
      0.9999081492424011,
      0.999966561794281,
      0.9999775290489197,
      0.9999463558197021,
      0.999938428401947,
      0.9999657869338989,
      0.9999259114265442
    ],
    [
      0.6889356374740601,
      0.654974102973938,
      0.7155320644378662,
      0.7781009078025818,
      0.7639017105102539,
      0.7440393567085266,
      0.7683184146881104,
      0.8155691623687744,
      0.7966477870941162,
      0.7770392894744873,
      0.8183868527412415,
      0.8337355852127075,
      0.8031424880027771,
      0.808617115020752,
      0.846009373664856,
      0.816182017326355,
      0.7939271926879883,
      0.8124206066131592,
      0.8341095447540283,
      0.7837527394294739,
      0.7846457362174988,
      0.8016027212142944,
      0.7953057289123535,
      0.8142551183700562,
      0.8398427963256836,
      0.8282994031906128,
      0.8248400092124939,
      0.8274990916252136,
      0.8122246265411377,
      0.793545126914978,
      0.8156396150588989,
      0.8318071365356445,
      0.8100926876068115,
      0.7929198741912842,
      0.8243409991264343,
      0.825476348400116,
      0.8227922916412354,
      0.8130456209182739,
      0.8234735131263733,
      0.829480767250061,
      0.8059437274932861,
      0.8171708583831787,
      0.8198692202568054,
      0.7992171049118042,
      0.8214033246040344,
      0.8050958514213562,
      0.795914351940155,
      0.8141368627548218,
      0.8314343094825745,
      0.7982407808303833,
      0.8029242157936096,
      0.8130373358726501,
      0.8043111562728882,
      0.7811954021453857,
      0.7888327240943909,
      0.7906227707862854,
      0.7780836820602417,
      0.7742156982421875,
      0.757070004940033,
      0.7650302648544312,
      0.7493392825126648,
      0.717078685760498,
      0.6965851783752441,
      0.9999026656150818,
      0.999971330165863,
      0.999969482421875,
      0.9999544024467468,
      0.9999726414680481,
      0.9998994469642639,
      0.9996620416641235,
      0.9973876476287842,
      0.985260546207428,
      0.9936992526054382,
      0.9818153381347656,
      0.9901748299598694,
      0.9884056448936462,
      0.9978154897689819,
      0.9969370365142822,
      0.9992902278900146,
      0.9995504021644592,
      0.9998190999031067,
      0.9998772740364075,
      0.999906599521637,
      0.9998674392700195,
      0.9999222159385681,
      0.9999221563339233,
      0.9998411536216736,
      0.999786376953125,
      0.9996084570884705,
      0.9977268576622009,
      0.982915997505188,
      0.9543129205703735,
      0.9593454599380493,
      0.9462962746620178,
      0.973232626914978,
      0.9761886596679688,
      0.9925801157951355,
      0.9914991855621338,
      0.9992603659629822,
      0.9984763860702515,
      0.9979233741760254,
      0.9940295219421387,
      0.9991709589958191,
      0.9987894296646118,
      0.9990890622138977,
      0.9877331852912903,
      0.9804636240005493,
      0.972927451133728,
      0.9471583366394043,
      0.9503663182258606,
      0.9828842878341675,
      0.99616539478302,
      0.9996479153633118,
      0.9986819624900818,
      0.9995271563529968,
      0.9984204173088074,
      0.9998418092727661,
      0.9998966455459595,
      0.9997517466545105,
      0.9998614192008972,
      0.9998310208320618,
      0.9998483061790466,
      0.9993187189102173,
      0.9992163181304932,
      0.9997255206108093,
      0.9997766017913818,
      0.9995153546333313,
      0.998949408531189,
      0.9998152852058411,
      0.9999317526817322,
      0.9999425411224365,
      0.9999531507492065,
      0.9999211430549622,
      0.9999549388885498,
      0.9998695850372314,
      0.999890923500061,
      0.9998311400413513,
      0.9996874332427979,
      0.9981834292411804,
      0.9849454760551453,
      0.9635151624679565,
      0.944057047367096,
      0.948405921459198,
      0.9444851875305176,
      0.9744596481323242,
      0.9968865513801575,
      0.9996065497398376,
      0.9999250173568726,
      0.9998775124549866,
      0.9992198348045349,
      0.9908892512321472,
      0.9719859957695007,
      0.9272199869155884,
      0.9199605584144592,
      0.9069901704788208,
      0.9476451873779297,
      0.9652546048164368,
      0.9917961955070496,
      0.9984114766120911,
      0.9997872114181519,
      0.9998325109481812,
      0.99990314245224,
      0.9999479055404663,
      0.9999532699584961,
      0.9996852278709412,
      0.9987021088600159,
      0.9781607389450073,
      0.9619368314743042,
      0.9748235940933228,
      0.9785826206207275,
      0.996916651725769,
      0.9997274875640869,
      0.9999049305915833,
      0.9998993277549744,
      0.999855637550354,
      0.9998311996459961,
      0.9995577335357666,
      0.9988992214202881,
      0.9952473044395447,
      0.9868314266204834,
      0.9874480962753296,
      0.9579132795333862,
      0.9726505279541016,
      0.9960775375366211,
      0.9995786547660828,
      0.9996248483657837,
      0.9998375177383423,
      0.9994251728057861,
      0.999895453453064,
      0.9999102354049683,
      0.9998887181282043,
      0.9999598860740662,
      0.9999512434005737,
      0.9999449849128723,
      0.9999610185623169,
      0.9999126195907593,
      0.9999465942382812,
      0.9999532103538513,
      0.999918520450592,
      0.9999293088912964,
      0.9997793436050415,
      0.9978688955307007,
      0.9911567568778992,
      0.983079731464386,
      0.9708346128463745,
      0.9460132718086243,
      0.9245275855064392,
      0.9428441524505615,
      0.9661393165588379,
      0.9875553846359253,
      0.9871904253959656,
      0.9979696273803711,
      0.9994381666183472,
      0.999937891960144,
      0.999938428401947,
      0.9998866319656372,
      0.999869704246521,
      0.9998058080673218,
      0.9996483325958252,
      0.999718427658081,
      0.9975100755691528,
      0.9892693758010864,
      0.9730740785598755,
      0.9624520540237427,
      0.9703049659729004,
      0.9355934858322144,
      0.9425750374794006,
      0.966907799243927,
      0.938088595867157,
      0.8992446064949036,
      0.9264277219772339,
      0.9470147490501404,
      0.8997540473937988,
      0.8797315955162048,
      0.936027467250824,
      0.9352073669433594,
      0.8881485462188721,
      0.9011133313179016,
      0.9531346559524536,
      0.9360997676849365,
      0.9111357927322388,
      0.9463123679161072,
      0.9708553552627563,
      0.94698166847229,
      0.944614589214325,
      0.9724389910697937,
      0.9775810837745667,
      0.9666259288787842,
      0.9680927991867065,
      0.988975465297699,
      0.9895622134208679,
      0.9989665150642395,
      0.999864935874939,
      0.9999542832374573,
      0.9999526143074036,
      0.9999029636383057,
      0.9991391897201538,
      0.9998241066932678,
      0.9998040199279785,
      0.999764084815979,
      0.9998903274536133,
      0.9999403357505798,
      0.9999155402183533,
      0.9998922348022461,
      0.9999533295631409,
      0.9999639987945557,
      0.9999127984046936,
      0.9999295473098755,
      0.9999623894691467,
      0.9999663829803467,
      0.999936044216156,
      0.9999426603317261,
      0.9998614192008972,
      0.999925971031189,
      0.9999385476112366,
      0.9998619556427002,
      0.9997557401657104,
      0.9998917579650879,
      0.9999052882194519,
      0.9996888041496277,
      0.9996882677078247,
      0.9998906254768372,
      0.9998380541801453,
      0.9993698000907898,
      0.9997734427452087,
      0.9998814463615417,
      0.9997320175170898,
      0.9995301961898804,
      0.999923825263977,
      0.9998733997344971,
      0.9996485710144043,
      0.999821126461029,
      0.999936044216156,
      0.9999151229858398,
      0.9999011158943176,
      0.9999620318412781,
      0.9999595284461975,
      0.9999603033065796,
      0.9999759793281555,
      0.9999598860740662,
      0.999937117099762,
      0.9999580979347229,
      0.9999517202377319,
      0.9999106526374817,
      0.9998849630355835,
      0.9999709129333496,
      0.9999653697013855,
      0.9999498724937439,
      0.9999322295188904,
      0.9999082088470459,
      0.9999006986618042,
      0.9999597668647766,
      0.9999703168869019,
      0.9999702572822571,
      0.9999590516090393,
      0.9999536275863647,
      0.9999573230743408,
      0.9999768733978271,
      0.999972939491272,
      0.9999389052391052,
      0.9999606609344482,
      0.9999163150787354,
      0.9998365640640259,
      0.9998229742050171,
      0.9999298453330994,
      0.9997522830963135,
      0.9977397918701172,
      0.9996981620788574,
      0.9998209476470947,
      0.9971945881843567,
      0.9953105449676514,
      0.9996418952941895,
      0.9997469782829285,
      0.9999088644981384,
      0.9999452233314514,
      0.9999757409095764,
      0.9999505877494812,
      0.999956488609314,
      0.9999773502349854,
      0.9999639391899109,
      0.9999082684516907,
      0.9999666213989258,
      0.9999776482582092,
      0.9999464154243469,
      0.9999385476112366,
      0.9999660849571228,
      0.9999264478683472
    ],
    [
      0.7030766606330872,
      0.6722419857978821,
      0.7272958755493164,
      0.7925466895103455,
      0.7760921716690063,
      0.7581860423088074,
      0.7841851711273193,
      0.8277674317359924,
      0.808243453502655,
      0.7917770743370056,
      0.8340005874633789,
      0.8461593985557556,
      0.8163597583770752,
      0.8254258036613464,
      0.8604333400726318,
      0.8282875418663025,
      0.8073958158493042,
      0.82698655128479,
      0.8459254503250122,
      0.7952620983123779,
      0.798176646232605,
      0.8162239193916321,
      0.8147526383399963,
      0.8285138607025146,
      0.859653115272522,
      0.8474665880203247,
      0.8436877727508545,
      0.8477972745895386,
      0.8319911956787109,
      0.8127002120018005,
      0.8307265639305115,
      0.8487467765808105,
      0.8259075880050659,
      0.8053943514823914,
      0.839020848274231,
      0.8404289484024048,
      0.8360176682472229,
      0.8254586458206177,
      0.8353546857833862,
      0.8419675827026367,
      0.8212297558784485,
      0.833645761013031,
      0.8323439359664917,
      0.818990170955658,
      0.8321399688720703,
      0.8181495666503906,
      0.8087384700775146,
      0.8256803154945374,
      0.8427708745002747,
      0.8094658851623535,
      0.8147969245910645,
      0.8255505561828613,
      0.818332314491272,
      0.7946480512619019,
      0.8014712929725647,
      0.8040043711662292,
      0.7897142767906189,
      0.7857164144515991,
      0.7712539434432983,
      0.77731853723526,
      0.7639122009277344,
      0.7306961417198181,
      0.7079644203186035,
      0.999902606010437,
      0.9999715685844421,
      0.9999698400497437,
      0.9999562501907349,
      0.9999738931655884,
      0.9999068379402161,
      0.999693751335144,
      0.9975837469100952,
      0.9855111241340637,
      0.9941216707229614,
      0.983102023601532,
      0.9909251928329468,
      0.9897499680519104,
      0.9981981515884399,
      0.9975596070289612,
      0.9994197487831116,
      0.9996227025985718,
      0.9998340606689453,
      0.9998857975006104,
      0.9999085068702698,
      0.9998674392700195,
      0.9999232888221741,
      0.9999242424964905,
      0.9998514652252197,
      0.999808669090271,
      0.9996753334999084,
      0.9985182285308838,
      0.984569251537323,
      0.95733243227005,
      0.9627078771591187,
      0.9505782723426819,
      0.975044310092926,
      0.9776788949966431,
      0.99323570728302,
      0.9924055933952332,
      0.9994059801101685,
      0.9988494515419006,
      0.9982417821884155,
      0.9944884777069092,
      0.9992965459823608,
      0.9988361597061157,
      0.9990320801734924,
      0.9871852993965149,
      0.9805327653884888,
      0.9736661911010742,
      0.9497691988945007,
      0.951780378818512,
      0.9829204678535461,
      0.9959378838539124,
      0.9996339678764343,
      0.9987221956253052,
      0.9995273947715759,
      0.9983505606651306,
      0.9998465180397034,
      0.9998987317085266,
      0.9997562766075134,
      0.9998684525489807,
      0.9998381733894348,
      0.9998584389686584,
      0.9993561506271362,
      0.9992671608924866,
      0.9997564554214478,
      0.9998179078102112,
      0.9996097087860107,
      0.9991281628608704,
      0.9998317956924438,
      0.9999362826347351,
      0.9999434351921082,
      0.9999541640281677,
      0.9999206066131592,
      0.9999555945396423,
      0.9998726844787598,
      0.9998953938484192,
      0.9998393654823303,
      0.9996982216835022,
      0.9981582760810852,
      0.9849541783332825,
      0.9643940925598145,
      0.9464690685272217,
      0.9506810307502747,
      0.9471467733383179,
      0.9751954674720764,
      0.996813952922821,
      0.9996227025985718,
      0.9999294877052307,
      0.9998874068260193,
      0.9992843270301819,
      0.9910907745361328,
      0.9741892218589783,
      0.9296677112579346,
      0.9232520461082458,
      0.9115484356880188,
      0.9509874582290649,
      0.9675627946853638,
      0.992652177810669,
      0.9985979795455933,
      0.999815821647644,
      0.9998542070388794,
      0.999911904335022,
      0.9999523758888245,
      0.9999574422836304,
      0.9997239708900452,
      0.9987760782241821,
      0.9787709712982178,
      0.9636052846908569,
      0.9757677316665649,
      0.9798086285591125,
      0.9973039627075195,
      0.9997668862342834,
      0.9999152421951294,
      0.9999045133590698,
      0.9998661875724792,
      0.9998442530632019,
      0.9996157884597778,
      0.999113917350769,
      0.9960405826568604,
      0.9882819652557373,
      0.9888757467269897,
      0.959379255771637,
      0.9746139049530029,
      0.996522068977356,
      0.9996156096458435,
      0.9996827840805054,
      0.999854326248169,
      0.9994738698005676,
      0.9998962879180908,
      0.999910831451416,
      0.9998905062675476,
      0.9999603629112244,
      0.999952495098114,
      0.9999467730522156,
      0.9999619722366333,
      0.9999131560325623,
      0.9999472498893738,
      0.9999544024467468,
      0.9999200105667114,
      0.9999328255653381,
      0.9998002648353577,
      0.9980162382125854,
      0.9918065667152405,
      0.9841474294662476,
      0.9730046987533569,
      0.9504113793373108,
      0.9300639033317566,
      0.9471741914749146,
      0.9682289361953735,
      0.9886201620101929,
      0.9880937933921814,
      0.9981446862220764,
      0.9995064735412598,
      0.9999449253082275,
      0.9999411702156067,
      0.999890148639679,
      0.999871015548706,
      0.9998136162757874,
      0.9996640086174011,
      0.9997410178184509,
      0.9978300333023071,
      0.9902395606040955,
      0.9756253957748413,
      0.9654048681259155,
      0.9730468392372131,
      0.9414756298065186,
      0.9486504197120667,
      0.9702191352844238,
      0.9423542618751526,
      0.9072633981704712,
      0.9314156770706177,
      0.9500013589859009,
      0.9052238464355469,
      0.8868409991264343,
      0.9397407174110413,
      0.9385133981704712,
      0.8945636749267578,
      0.9070727825164795,
      0.956403374671936,
      0.941306471824646,
      0.9172400236129761,
      0.9500479102134705,
      0.9733734130859375,
      0.9513677358627319,
      0.9484668970108032,
      0.9743608236312866,
      0.9792651534080505,
      0.9689275026321411,
      0.9701138734817505,
      0.9900515675544739,
      0.99080491065979,
      0.9992094039916992,
      0.9998840689659119,
      0.9999575018882751,
      0.9999533295631409,
      0.9999032616615295,
      0.9991438984870911,
      0.9998254179954529,
      0.9998043179512024,
      0.999765157699585,
      0.9998915195465088,
      0.9999411106109619,
      0.9999162554740906,
      0.999893844127655,
      0.9999546408653259,
      0.9999654293060303,
      0.9999141097068787,
      0.9999338388442993,
      0.9999651908874512,
      0.9999687671661377,
      0.9999382495880127,
      0.9999469518661499,
      0.9998818635940552,
      0.9999340176582336,
      0.9999433159828186,
      0.9998822808265686,
      0.99980229139328,
      0.9999039769172668,
      0.9999144673347473,
      0.9997473955154419,
      0.9997438788414001,
      0.9999011158943176,
      0.9998583197593689,
      0.9994898438453674,
      0.9998051524162292,
      0.9998908042907715,
      0.9997716546058655,
      0.999591052532196,
      0.9999295473098755,
      0.9998823404312134,
      0.9996916055679321,
      0.9998408555984497,
      0.9999402165412903,
      0.9999206066131592,
      0.9999111890792847,
      0.9999638199806213,
      0.99996018409729,
      0.9999618530273438,
      0.999977171421051,
      0.9999601244926453,
      0.9999376535415649,
      0.9999592900276184,
      0.9999521970748901,
      0.9999107718467712,
      0.999885082244873,
      0.9999709129333496,
      0.9999656677246094,
      0.9999502301216125,
      0.9999327063560486,
      0.999908983707428,
      0.9999013543128967,
      0.99996018409729,
      0.9999709129333496,
      0.9999706745147705,
      0.9999590516090393,
      0.9999535083770752,
      0.9999574422836304,
      0.9999769926071167,
      0.9999728798866272,
      0.9999390840530396,
      0.9999620914459229,
      0.9999215602874756,
      0.9998592138290405,
      0.9998467564582825,
      0.9999373555183411,
      0.9997854828834534,
      0.9980856776237488,
      0.9997533559799194,
      0.999845564365387,
      0.9975311160087585,
      0.9959180355072021,
      0.9996821880340576,
      0.9997723698616028,
      0.9999155402183533,
      0.9999468922615051,
      0.9999759197235107,
      0.9999504685401917,
      0.9999566078186035,
      0.9999773502349854,
      0.9999639391899109,
      0.9999085664749146,
      0.9999668002128601,
      0.9999776482582092,
      0.9999465942382812,
      0.9999386668205261,
      0.9999660849571228,
      0.999926745891571
    ],
    [
      0.7151844501495361,
      0.687727153301239,
      0.7374240756034851,
      0.8031003475189209,
      0.7888011932373047,
      0.771939218044281,
      0.7962454557418823,
      0.8385053277015686,
      0.8198500871658325,
      0.8051439523696899,
      0.8460462093353271,
      0.8582316637039185,
      0.8292977809906006,
      0.8382684588432312,
      0.8714402318000793,
      0.8390477299690247,
      0.8202083110809326,
      0.8391507863998413,
      0.8560829758644104,
      0.8041609525680542,
      0.8093429803848267,
      0.828497052192688,
      0.8308282494544983,
      0.8379051685333252,
      0.8731942772865295,
      0.8592171669006348,
      0.8565374612808228,
      0.8614271879196167,
      0.8472801446914673,
      0.8274974822998047,
      0.8425469398498535,
      0.8610181212425232,
      0.8392220735549927,
      0.8181021213531494,
      0.8508982062339783,
      0.853613555431366,
      0.8483738899230957,
      0.8385875225067139,
      0.8471473455429077,
      0.853918194770813,
      0.8344289064407349,
      0.8479310274124146,
      0.8443737030029297,
      0.8367413878440857,
      0.8424067497253418,
      0.8317731022834778,
      0.8220546841621399,
      0.8378908634185791,
      0.8536224365234375,
      0.8212687969207764,
      0.8273497819900513,
      0.8379743099212646,
      0.8317895531654358,
      0.8075363636016846,
      0.8134499192237854,
      0.8163777589797974,
      0.8004316687583923,
      0.7975867390632629,
      0.7855562567710876,
      0.7888598442077637,
      0.7789252996444702,
      0.7458335757255554,
      0.7208861708641052,
      0.9999026656150818,
      0.999971866607666,
      0.9999704957008362,
      0.999958336353302,
      0.9999752640724182,
      0.9999147057533264,
      0.9997261762619019,
      0.9978557229042053,
      0.9866639375686646,
      0.9946040511131287,
      0.9845851063728333,
      0.9917359352111816,
      0.9910802841186523,
      0.9985470175743103,
      0.9980659484863281,
      0.999521791934967,
      0.9996832609176636,
      0.9998506903648376,
      0.9998934268951416,
      0.9999103546142578,
      0.99986732006073,
      0.9999244213104248,
      0.9999264478683472,
      0.9998616576194763,
      0.9998281002044678,
      0.9997267723083496,
      0.9984156489372253,
      0.9861170053482056,
      0.9606635570526123,
      0.9647384881973267,
      0.9531582593917847,
      0.9766170382499695,
      0.9790538549423218,
      0.9937080144882202,
      0.992983877658844,
      0.9994707107543945,
      0.9990530014038086,
      0.9982269406318665,
      0.9943826198577881,
      0.9993630051612854,
      0.9987528920173645,
      0.9988818168640137,
      0.986657440662384,
      0.9809862971305847,
      0.9750986695289612,
      0.952857494354248,
      0.9544764161109924,
      0.9835642576217651,
      0.995932936668396,
      0.9996262192726135,
      0.9987945556640625,
      0.9995469450950623,
      0.9984069466590881,
      0.9998529553413391,
      0.9999000430107117,
      0.9997642636299133,
      0.9998782873153687,
      0.9998495578765869,
      0.9998732209205627,
      0.999403178691864,
      0.9993179440498352,
      0.999784529209137,
      0.9998534917831421,
      0.9996901750564575,
      0.9992918968200684,
      0.9998512864112854,
      0.9999403953552246,
      0.9999440312385559,
      0.9999547600746155,
      0.9999199509620667,
      0.999955952167511,
      0.9998746514320374,
      0.9998974800109863,
      0.9998417496681213,
      0.9996893405914307,
      0.9977696537971497,
      0.9845581650733948,
      0.965305745601654,
      0.949478030204773,
      0.953227162361145,
      0.9506369233131409,
      0.9761407971382141,
      0.9967550039291382,
      0.9996297359466553,
      0.9999326467514038,
      0.9998931884765625,
      0.999299943447113,
      0.9911548495292664,
      0.9735457897186279,
      0.9319167733192444,
      0.9262875318527222,
      0.9158604741096497,
      0.955052375793457,
      0.969608724117279,
      0.9933189153671265,
      0.9987391829490662,
      0.9998362064361572,
      0.9998682141304016,
      0.9999179840087891,
      0.9999554753303528,
      0.9999606013298035,
      0.9997532367706299,
      0.9988290667533875,
      0.9797798991203308,
      0.9651849865913391,
      0.9768263697624207,
      0.9817224740982056,
      0.9974789619445801,
      0.99979567527771,
      0.999923050403595,
      0.9999086260795593,
      0.9998751282691956,
      0.9998553991317749,
      0.9996614456176758,
      0.9992743134498596,
      0.9962707161903381,
      0.9898257851600647,
      0.9900403022766113,
      0.962477445602417,
      0.9766842126846313,
      0.9969078898429871,
      0.9996453523635864,
      0.9997321963310242,
      0.9998694658279419,
      0.9995185136795044,
      0.9998972415924072,
      0.9999120235443115,
      0.9998930096626282,
      0.9999609589576721,
      0.9999536275863647,
      0.9999483227729797,
      0.9999625086784363,
      0.9999130368232727,
      0.9999475479125977,
      0.9999551177024841,
      0.9999210834503174,
      0.999935507774353,
      0.9998205900192261,
      0.9981786608695984,
      0.9925575256347656,
      0.9851765036582947,
      0.9756231307983398,
      0.9561880826950073,
      0.9380090236663818,
      0.9527420997619629,
      0.96933513879776,
      0.9898248910903931,
      0.9892994165420532,
      0.99838787317276,
      0.9995739459991455,
      0.9999504089355469,
      0.9999436140060425,
      0.9998937249183655,
      0.9998726844787598,
      0.9998206496238708,
      0.9996776580810547,
      0.999758243560791,
      0.9980036020278931,
      0.9912300705909729,
      0.9784431457519531,
      0.9681658744812012,
      0.9767218828201294,
      0.9475753307342529,
      0.9547679424285889,
      0.9735757112503052,
      0.9479073286056519,
      0.9161024689674377,
      0.9370995759963989,
      0.9533457159996033,
      0.91126549243927,
      0.894642174243927,
      0.943596601486206,
      0.9425227046012878,
      0.9012747406959534,
      0.9126297235488892,
      0.961135745048523,
      0.9453513622283936,
      0.9231647849082947,
      0.9535152912139893,
      0.9757469892501831,
      0.9553534984588623,
      0.9527688026428223,
      0.9768611192703247,
      0.9807431101799011,
      0.9709189534187317,
      0.9719076156616211,
      0.9909223914146423,
      0.9919615983963013,
      0.9993855953216553,
      0.9999001026153564,
      0.9999603033065796,
      0.9999539852142334,
      0.9999038577079773,
      0.9991495609283447,
      0.9998271465301514,
      0.9998054504394531,
      0.9997668862342834,
      0.9998928904533386,
      0.9999420642852783,
      0.9999173283576965,
      0.9998960494995117,
      0.9999560117721558,
      0.9999666213989258,
      0.999916136264801,
      0.9999355673789978,
      0.9999675750732422,
      0.999970555305481,
      0.9999403357505798,
      0.9999507069587708,
      0.9998977184295654,
      0.9999408721923828,
      0.9999474883079529,
      0.9998989701271057,
      0.9998392462730408,
      0.999914824962616,
      0.9999224543571472,
      0.9997947216033936,
      0.9997897148132324,
      0.9999105930328369,
      0.9998785257339478,
      0.9995844960212708,
      0.9998317956924438,
      0.9998998641967773,
      0.9998063445091248,
      0.9996601939201355,
      0.9999328851699829,
      0.9998902082443237,
      0.9997334480285645,
      0.9998586177825928,
      0.999941885471344,
      0.9999258518218994,
      0.9999206066131592,
      0.9999655485153198,
      0.9999610185623169,
      0.9999634027481079,
      0.9999785423278809,
      0.9999604821205139,
      0.9999380111694336,
      0.9999604821205139,
      0.9999527931213379,
      0.9999109506607056,
      0.999885618686676,
      0.9999710321426392,
      0.9999657869338989,
      0.9999507069587708,
      0.9999332427978516,
      0.9999099373817444,
      0.9999021291732788,
      0.9999592900276184,
      0.9999716281890869,
      0.9999710917472839,
      0.9999594688415527,
      0.9999538064002991,
      0.9999576807022095,
      0.9999770522117615,
      0.9999728202819824,
      0.999939501285553,
      0.9999634623527527,
      0.9999257326126099,
      0.9998748302459717,
      0.9998648762702942,
      0.9999439120292664,
      0.9998147487640381,
      0.9984459280967712,
      0.9997988939285278,
      0.9998671412467957,
      0.9978909492492676,
      0.9965212941169739,
      0.999721348285675,
      0.9997953772544861,
      0.9999219179153442,
      0.9999487400054932,
      0.999976396560669,
      0.9999504685401917,
      0.9999566674232483,
      0.9999774098396301,
      0.9999640583992004,
      0.9999090433120728,
      0.9999669790267944,
      0.9999777674674988,
      0.9999467730522156,
      0.9999387264251709,
      0.9999662637710571,
      0.9999268651008606
    ],
    [
      0.7257779836654663,
      0.7020813226699829,
      0.7479107975959778,
      0.8115502595901489,
      0.7992126941680908,
      0.7841048836708069,
      0.8056581616401672,
      0.8472455143928528,
      0.8293434381484985,
      0.8156341314315796,
      0.8553739786148071,
      0.8690930604934692,
      0.8403337001800537,
      0.8489864468574524,
      0.8812012672424316,
      0.8504300713539124,
      0.8325159549713135,
      0.8482664823532104,
      0.86464524269104,
      0.8127163648605347,
      0.8193482160568237,
      0.8386493921279907,
      0.8436813950538635,
      0.845543384552002,
      0.8816505670547485,
      0.8679490089416504,
      0.8663159608840942,
      0.8700420260429382,
      0.8582586050033569,
      0.8374201059341431,
      0.8513476252555847,
      0.8700270056724548,
      0.8498002290725708,
      0.8292756080627441,
      0.8611963391304016,
      0.8642374277114868,
      0.858989417552948,
      0.8497032523155212,
      0.8573704957962036,
      0.8649129867553711,
      0.8466673493385315,
      0.8602774143218994,
      0.8549648523330688,
      0.8514119386672974,
      0.852907657623291,
      0.8456676006317139,
      0.8346163034439087,
      0.8495892882347107,
      0.8647898435592651,
      0.8346327543258667,
      0.8396157026290894,
      0.8502050042152405,
      0.8453565835952759,
      0.8197827339172363,
      0.8242753148078918,
      0.829186201095581,
      0.8107366561889648,
      0.8082074522972107,
      0.7979750037193298,
      0.7989458441734314,
      0.7916321754455566,
      0.7582953572273254,
      0.7328476309776306,
      0.9999032020568848,
      0.9999721646308899,
      0.9999710917472839,
      0.9999606609344482,
      0.9999768137931824,
      0.9999232292175293,
      0.9997608661651611,
      0.9981672763824463,
      0.9880177974700928,
      0.9951345324516296,
      0.9859104752540588,
      0.9924936294555664,
      0.992102861404419,
      0.9988017082214355,
      0.9984171390533447,
      0.9995921850204468,
      0.999726414680481,
      0.9998582601547241,
      0.999900221824646,
      0.9999116659164429,
      0.9998672008514404,
      0.9999247789382935,
      0.9999279379844666,
      0.9998689889907837,
      0.9998387098312378,
      0.9997332692146301,
      0.9977131485939026,
      0.9868322014808655,
      0.9640845060348511,
      0.9680352807044983,
      0.9572556018829346,
      0.9772337675094604,
      0.980791449546814,
      0.9941802024841309,
      0.9935101270675659,
      0.9995430111885071,
      0.9991782307624817,
      0.9982215166091919,
      0.994456946849823,
      0.9993950128555298,
      0.9987002611160278,
      0.9987584352493286,
      0.9863808155059814,
      0.9813569784164429,
      0.9759849309921265,
      0.9551356434822083,
      0.9567038416862488,
      0.9839811325073242,
      0.9958998560905457,
      0.9996152520179749,
      0.9988052248954773,
      0.9995423555374146,
      0.9984010457992554,
      0.9998570084571838,
      0.9999011158943176,
      0.9997713565826416,
      0.9998853206634521,
      0.9998562335968018,
      0.9998801946640015,
      0.9994264841079712,
      0.9993522763252258,
      0.9998024702072144,
      0.9998739957809448,
      0.999735414981842,
      0.9993791580200195,
      0.9998622536659241,
      0.9999436736106873,
      0.9999449849128723,
      0.9999554753303528,
      0.999919593334198,
      0.9999561309814453,
      0.9998766183853149,
      0.9998999834060669,
      0.9998458623886108,
      0.9996894001960754,
      0.9975787401199341,
      0.9844929575920105,
      0.9660294055938721,
      0.9523428678512573,
      0.9558053612709045,
      0.9529203772544861,
      0.9769236445426941,
      0.9966326355934143,
      0.9996331930160522,
      0.9999344944953918,
      0.9998968243598938,
      0.9993159174919128,
      0.9910978078842163,
      0.973566472530365,
      0.9336864948272705,
      0.9286365509033203,
      0.9189887642860413,
      0.9576963186264038,
      0.9714585542678833,
      0.9938646554946899,
      0.998842716217041,
      0.9998507499694824,
      0.9998777508735657,
      0.9999220371246338,
      0.9999579191207886,
      0.9999627470970154,
      0.9997754693031311,
      0.9988767504692078,
      0.9805225133895874,
      0.9664631485939026,
      0.9778940677642822,
      0.9817136526107788,
      0.9976768493652344,
      0.9998165369033813,
      0.9999287128448486,
      0.9999115467071533,
      0.9998800754547119,
      0.9998611211776733,
      0.9996951818466187,
      0.9994076490402222,
      0.9970341920852661,
      0.9920938014984131,
      0.9912845492362976,
      0.9645455479621887,
      0.9786826968193054,
      0.9971839189529419,
      0.9996691942214966,
      0.9997732639312744,
      0.9998859167098999,
      0.9995750188827515,
      0.9998992085456848,
      0.9999133944511414,
      0.9998958110809326,
      0.9999614953994751,
      0.9999552965164185,
      0.9999512434005737,
      0.9999638795852661,
      0.9999136924743652,
      0.9999482035636902,
      0.9999566078186035,
      0.9999229311943054,
      0.9999397993087769,
      0.9998494386672974,
      0.9983847737312317,
      0.993384599685669,
      0.9862035512924194,
      0.9783226251602173,
      0.9616981148719788,
      0.9456813335418701,
      0.9585877060890198,
      0.9722952842712402,
      0.9911862015724182,
      0.9906426072120667,
      0.9986441731452942,
      0.9996487498283386,
      0.9999558925628662,
      0.9999467730522156,
      0.9998983144760132,
      0.9998753666877747,
      0.9998288154602051,
      0.9996939301490784,
      0.9997786283493042,
      0.9982436895370483,
      0.9922667145729065,
      0.9809814691543579,
      0.9731376767158508,
      0.9793738126754761,
      0.9529246091842651,
      0.9595755934715271,
      0.9754493832588196,
      0.953782320022583,
      0.9244312644004822,
      0.9431023001670837,
      0.9571679830551147,
      0.9181435108184814,
      0.9030194282531738,
      0.9478442668914795,
      0.9471598863601685,
      0.9088973999023438,
      0.9185259342193604,
      0.9639539122581482,
      0.9504632949829102,
      0.9295920133590698,
      0.956721305847168,
      0.9777966737747192,
      0.9589617252349854,
      0.9570249915122986,
      0.9781903028488159,
      0.9819766283035278,
      0.9727635383605957,
      0.9733433127403259,
      0.9916208386421204,
      0.9925310611724854,
      0.9994893074035645,
      0.9999120235443115,
      0.999962329864502,
      0.9999549984931946,
      0.9999042749404907,
      0.9991533160209656,
      0.9998283982276917,
      0.9998062252998352,
      0.999768078327179,
      0.9998940229415894,
      0.9999426007270813,
      0.9999179840087891,
      0.9998975396156311,
      0.9999570250511169,
      0.999967634677887,
      0.9999176263809204,
      0.9999372363090515,
      0.9999694228172302,
      0.9999722838401794,
      0.9999421834945679,
      0.9999536275863647,
      0.9999097585678101,
      0.9999459981918335,
      0.9999508857727051,
      0.9999119639396667,
      0.9998708963394165,
      0.9999240636825562,
      0.9999294281005859,
      0.9998350143432617,
      0.999829888343811,
      0.999919593334198,
      0.999893844127655,
      0.9996680021286011,
      0.9998536705970764,
      0.9999086260795593,
      0.9998376369476318,
      0.9997219443321228,
      0.9999354481697083,
      0.9998989701271057,
      0.9997723698616028,
      0.9998767971992493,
      0.9999452233314514,
      0.9999310970306396,
      0.9999296069145203,
      0.9999673962593079,
      0.999961793422699,
      0.9999650120735168,
      0.9999798536300659,
      0.9999610781669617,
      0.9999385476112366,
      0.9999616146087646,
      0.9999535083770752,
      0.9999110698699951,
      0.9998858571052551,
      0.9999710321426392,
      0.9999659657478333,
      0.9999510645866394,
      0.9999337792396545,
      0.999910831451416,
      0.9999033212661743,
      0.9999597072601318,
      0.999972403049469,
      0.9999716281890869,
      0.9999597668647766,
      0.9999538660049438,
      0.9999576807022095,
      0.9999771118164062,
      0.9999727606773376,
      0.9999395608901978,
      0.9999645948410034,
      0.9999291896820068,
      0.9998855590820312,
      0.9998783469200134,
      0.9999491572380066,
      0.99983811378479,
      0.9986823201179504,
      0.999830424785614,
      0.9998847842216492,
      0.9982033371925354,
      0.9970000982284546,
      0.9997525811195374,
      0.999813437461853,
      0.9999271631240845,
      0.9999502301216125,
      0.999976634979248,
      0.9999505281448364,
      0.9999567270278931,
      0.9999775290489197,
      0.9999641180038452,
      0.9999094605445862,
      0.9999670386314392,
      0.9999778866767883,
      0.9999468922615051,
      0.9999387264251709,
      0.9999662637710571,
      0.9999269247055054
    ],
    [
      0.7395304441452026,
      0.7153364419937134,
      0.7598700523376465,
      0.8208084106445312,
      0.8106054067611694,
      0.7974181175231934,
      0.8161695003509521,
      0.8560802936553955,
      0.8381805419921875,
      0.8253921270370483,
      0.8642257452011108,
      0.8781847357749939,
      0.8494304418563843,
      0.8581713438034058,
      0.8898788690567017,
      0.8586696982383728,
      0.8421899080276489,
      0.856618344783783,
      0.8722994327545166,
      0.8199204206466675,
      0.8286458849906921,
      0.8476722240447998,
      0.8548697233200073,
      0.8532481789588928,
      0.8884531259536743,
      0.8755134344100952,
      0.8741153478622437,
      0.876662015914917,
      0.8671320676803589,
      0.8456125259399414,
      0.8584081530570984,
      0.8771532773971558,
      0.8586567640304565,
      0.8383553624153137,
      0.8699772357940674,
      0.8730456829071045,
      0.8686428070068359,
      0.8603062629699707,
      0.8671053647994995,
      0.8751682639122009,
      0.8604189157485962,
      0.8719348311424255,
      0.8651553392410278,
      0.8649965524673462,
      0.8629167675971985,
      0.8583667874336243,
      0.8454961776733398,
      0.8594375252723694,
      0.874938428401947,
      0.8463376760482788,
      0.8504432439804077,
      0.8601398468017578,
      0.8581479787826538,
      0.8326706290245056,
      0.8356736898422241,
      0.8413694500923157,
      0.8214548826217651,
      0.819653332233429,
      0.8104403614997864,
      0.8091932535171509,
      0.8049396276473999,
      0.7728464603424072,
      0.746406078338623,
      0.9999034404754639,
      0.9999722242355347,
      0.9999713897705078,
      0.9999624490737915,
      0.9999780058860779,
      0.9999305605888367,
      0.9997915029525757,
      0.998427152633667,
      0.9892993569374084,
      0.9957627058029175,
      0.987545907497406,
      0.993226945400238,
      0.9933544993400574,
      0.9990715384483337,
      0.9988419413566589,
      0.9996829032897949,
      0.9997788667678833,
      0.9998729228973389,
      0.9999076128005981,
      0.9999138116836548,
      0.9998664855957031,
      0.9999253749847412,
      0.9999294877052307,
      0.9998784065246582,
      0.9998629093170166,
      0.9998047351837158,
      0.9985328316688538,
      0.9893902540206909,
      0.9684141874313354,
      0.9709239602088928,
      0.9613028764724731,
      0.9794248938560486,
      0.9826151132583618,
      0.9946345090866089,
      0.9942707419395447,
      0.9996205568313599,
      0.9993504285812378,
      0.9984571933746338,
      0.9951384663581848,
      0.9994834065437317,
      0.9988718032836914,
      0.9988347887992859,
      0.9869281053543091,
      0.9822240471839905,
      0.9773343801498413,
      0.957859992980957,
      0.9593101739883423,
      0.984687864780426,
      0.9960394501686096,
      0.9996258020401001,
      0.998841404914856,
      0.9995542764663696,
      0.9984670281410217,
      0.9998645186424255,
      0.9999033808708191,
      0.9997799396514893,
      0.999893069267273,
      0.9998630881309509,
      0.9998875856399536,
      0.9994489550590515,
      0.9993893504142761,
      0.9998211860656738,
      0.9998940825462341,
      0.9997830986976624,
      0.99949049949646,
      0.9998760223388672,
      0.9999479055404663,
      0.9999462962150574,
      0.9999565482139587,
      0.9999195337295532,
      0.9999568462371826,
      0.9998802542686462,
      0.9999045133590698,
      0.9998551607131958,
      0.9997077584266663,
      0.9976669549942017,
      0.9849956035614014,
      0.9675674438476562,
      0.9551362991333008,
      0.9590457677841187,
      0.955676794052124,
      0.978227436542511,
      0.9967789053916931,
      0.9996487498283386,
      0.9999380111694336,
      0.9999038577079773,
      0.9993794560432434,
      0.9916513562202454,
      0.9751889109611511,
      0.9372336268424988,
      0.9321303367614746,
      0.9240372180938721,
      0.9609390497207642,
      0.9737597703933716,
      0.9944750070571899,
      0.9989644289016724,
      0.9998667240142822,
      0.9998891949653625,
      0.999927282333374,
      0.9999605417251587,
      0.999965488910675,
      0.9997981190681458,
      0.9989581108093262,
      0.9816883206367493,
      0.9681990146636963,
      0.9791331887245178,
      0.9828001260757446,
      0.9978996515274048,
      0.9998372793197632,
      0.9999352693557739,
      0.9999153017997742,
      0.9998877048492432,
      0.9998738169670105,
      0.9997299909591675,
      0.9995079040527344,
      0.997518002986908,
      0.9928146600723267,
      0.9921562075614929,
      0.9681693315505981,
      0.9813212156295776,
      0.9976693987846375,
      0.9997242093086243,
      0.9998238682746887,
      0.9999014735221863,
      0.9996178150177002,
      0.9999005794525146,
      0.999914824962616,
      0.9998984336853027,
      0.9999622702598572,
      0.9999564290046692,
      0.999954342842102,
      0.9999643564224243,
      0.9999141693115234,
      0.9999486804008484,
      0.9999578595161438,
      0.9999243021011353,
      0.9999430179595947,
      0.9998654127120972,
      0.998567521572113,
      0.9941117763519287,
      0.9874273538589478,
      0.9807881116867065,
      0.9665781259536743,
      0.9524788856506348,
      0.9629747271537781,
      0.9750701785087585,
      0.9924352765083313,
      0.9919824600219727,
      0.9988998770713806,
      0.9997162222862244,
      0.9999606013298035,
      0.9999486207962036,
      0.9999019503593445,
      0.9998770952224731,
      0.9998350739479065,
      0.9997086524963379,
      0.9997975826263428,
      0.9984962940216064,
      0.9932956695556641,
      0.9834218621253967,
      0.9766147136688232,
      0.9820967316627502,
      0.9588212966918945,
      0.9641406536102295,
      0.9782707095146179,
      0.9591655135154724,
      0.9324639439582825,
      0.9487546682357788,
      0.9609333276748657,
      0.9249885678291321,
      0.9117109775543213,
      0.9521163702011108,
      0.9522898197174072,
      0.9164417386054993,
      0.9243783950805664,
      0.9666002988815308,
      0.9553308486938477,
      0.9352715611457825,
      0.9600383639335632,
      0.9799696803092957,
      0.962958574295044,
      0.9613099098205566,
      0.9795646667480469,
      0.9834498763084412,
      0.9749082326889038,
      0.9751759171485901,
      0.9923307299613953,
      0.9932539463043213,
      0.9995861649513245,
      0.9999215006828308,
      0.9999635815620422,
      0.9999561905860901,
      0.9999051690101624,
      0.9991559386253357,
      0.9998294711112976,
      0.9998061656951904,
      0.9997645616531372,
      0.9998944401741028,
      0.9999435544013977,
      0.999919056892395,
      0.9998992681503296,
      0.9999585151672363,
      0.9999691247940063,
      0.9999200105667114,
      0.9999394416809082,
      0.9999715089797974,
      0.9999738931655884,
      0.999944269657135,
      0.9999552965164185,
      0.999922513961792,
      0.999951958656311,
      0.999954879283905,
      0.999924898147583,
      0.9998955726623535,
      0.999933123588562,
      0.9999370574951172,
      0.9998674392700195,
      0.9998627305030823,
      0.9999284148216248,
      0.9999085068702698,
      0.9997381567955017,
      0.999877393245697,
      0.9999171495437622,
      0.9998651146888733,
      0.9997749328613281,
      0.9999419450759888,
      0.9999071359634399,
      0.9998062252998352,
      0.9998922944068909,
      0.9999485015869141,
      0.999936044216156,
      0.9999378323554993,
      0.9999682307243347,
      0.9999627470970154,
      0.9999663233757019,
      0.9999809861183167,
      0.9999615550041199,
      0.9999391436576843,
      0.999962568283081,
      0.9999539256095886,
      0.9999112486839294,
      0.999886155128479,
      0.9999710321426392,
      0.9999659061431885,
      0.9999516010284424,
      0.9999342560768127,
      0.9999115467071533,
      0.9999038577079773,
      0.99996018409729,
      0.9999731779098511,
      0.9999719858169556,
      0.9999600052833557,
      0.9999540448188782,
      0.999957799911499,
      0.9999771118164062,
      0.9999728202819824,
      0.9999397993087769,
      0.999965488910675,
      0.9999317526817322,
      0.9998932480812073,
      0.9998879432678223,
      0.9999529719352722,
      0.9998560547828674,
      0.9988809823989868,
      0.9998542666435242,
      0.9998989105224609,
      0.9984996318817139,
      0.9974023103713989,
      0.9997810125350952,
      0.9998279213905334,
      0.999931275844574,
      0.9999513626098633,
      0.9999767541885376,
      0.9999505281448364,
      0.9999567270278931,
      0.9999776482582092,
      0.9999641180038452,
      0.9999098777770996,
      0.9999671578407288,
      0.9999778866767883,
      0.9999470710754395,
      0.9999388456344604,
      0.9999662041664124,
      0.9999263286590576
    ],
    [
      0.7430799007415771,
      0.7168349027633667,
      0.766068160533905,
      0.8261505365371704,
      0.817391037940979,
      0.8058437705039978,
      0.8229978680610657,
      0.8626824021339417,
      0.8456293344497681,
      0.8338603377342224,
      0.8713619709014893,
      0.884502112865448,
      0.8563946485519409,
      0.8654993772506714,
      0.8964715600013733,
      0.8643115758895874,
      0.8497296571731567,
      0.8629627227783203,
      0.878902792930603,
      0.8275736570358276,
      0.8367599248886108,
      0.8555343151092529,
      0.8635494709014893,
      0.8581299185752869,
      0.8930675983428955,
      0.8814393281936646,
      0.8799834251403809,
      0.8813036680221558,
      0.8733580112457275,
      0.8523208498954773,
      0.8641284704208374,
      0.8818904161453247,
      0.8659807443618774,
      0.8456156253814697,
      0.8775118589401245,
      0.8799532055854797,
      0.8770722150802612,
      0.868523895740509,
      0.8759893178939819,
      0.8840750455856323,
      0.8720591068267822,
      0.8825602531433105,
      0.8740392923355103,
      0.8760385513305664,
      0.8713408708572388,
      0.8692526817321777,
      0.8551233410835266,
      0.8684701919555664,
      0.8847163915634155,
      0.8571597337722778,
      0.8595297932624817,
      0.8681536912918091,
      0.8688799738883972,
      0.8431396484375,
      0.8451313376426697,
      0.8511898517608643,
      0.8333122730255127,
      0.8302785754203796,
      0.8203020095825195,
      0.8198683857917786,
      0.8178988695144653,
      0.7852478623390198,
      0.7587204575538635,
      0.9999039173126221,
      0.9999724626541138,
      0.9999717473983765,
      0.9999637007713318,
      0.9999790191650391,
      0.9999364018440247,
      0.9998173117637634,
      0.998681366443634,
      0.9908308982849121,
      0.9964241981506348,
      0.9891932606697083,
      0.9939627647399902,
      0.9943736791610718,
      0.9992650151252747,
      0.9991410970687866,
      0.9997430443763733,
      0.9998138546943665,
      0.9998828768730164,
      0.9999144077301025,
      0.9999158382415771,
      0.9998666644096375,
      0.9999261498451233,
      0.9999309182167053,
      0.9998855590820312,
      0.9998772144317627,
      0.9998388886451721,
      0.9988536834716797,
      0.9909806251525879,
      0.9724408984184265,
      0.9743831157684326,
      0.9645414352416992,
      0.9815612435340881,
      0.9843580722808838,
      0.995072066783905,
      0.9947842955589294,
      0.9996628761291504,
      0.9994271993637085,
      0.9985193014144897,
      0.995381772518158,
      0.9995204210281372,
      0.9989282488822937,
      0.9988824129104614,
      0.987320601940155,
      0.9830480813980103,
      0.9792516231536865,
      0.9597144722938538,
      0.9609842300415039,
      0.9854655265808105,
      0.9962907433509827,
      0.9996541142463684,
      0.9989272356033325,
      0.9996117949485779,
      0.9985954165458679,
      0.9998736381530762,
      0.9999009370803833,
      0.9997844696044922,
      0.9998977184295654,
      0.999867856502533,
      0.9998948574066162,
      0.9994778633117676,
      0.9994082450866699,
      0.9998315572738647,
      0.9999055862426758,
      0.9998089075088501,
      0.9995521306991577,
      0.9998860359191895,
      0.9999502897262573,
      0.9999468326568604,
      0.9999572038650513,
      0.9999196529388428,
      0.9999573826789856,
      0.9998822212219238,
      0.999907374382019,
      0.9998601675033569,
      0.9997207522392273,
      0.9977864623069763,
      0.9854844808578491,
      0.9686486721038818,
      0.9564723968505859,
      0.9603382349014282,
      0.9573163986206055,
      0.9790409803390503,
      0.99689781665802,
      0.9996558427810669,
      0.999940037727356,
      0.9999074935913086,
      0.9994029402732849,
      0.9918627738952637,
      0.9762446880340576,
      0.9403067827224731,
      0.9350660443305969,
      0.9282007217407227,
      0.9637428522109985,
      0.9758325815200806,
      0.9949399828910828,
      0.9990445971488953,
      0.9998738169670105,
      0.9998952746391296,
      0.9999292492866516,
      0.999961256980896,
      0.9999668002128601,
      0.9998053908348083,
      0.99900221824646,
      0.982446551322937,
      0.9693952798843384,
      0.979942798614502,
      0.9836405515670776,
      0.9979394674301147,
      0.9997633695602417,
      0.9999352097511292,
      0.9999159574508667,
      0.9998931884765625,
      0.9998807311058044,
      0.9997570514678955,
      0.9995840191841125,
      0.9979453682899475,
      0.9938316941261292,
      0.9933376908302307,
      0.9715322256088257,
      0.9836986660957336,
      0.9980692267417908,
      0.999764621257782,
      0.9998568892478943,
      0.9999139904975891,
      0.9996589422225952,
      0.9999025464057922,
      0.9999165534973145,
      0.9999014139175415,
      0.9999632239341736,
      0.9999579787254333,
      0.999956488609314,
      0.999965250492096,
      0.9999145269393921,
      0.9999489784240723,
      0.9999586343765259,
      0.9999253153800964,
      0.9999461770057678,
      0.9998867511749268,
      0.9987594485282898,
      0.9948150515556335,
      0.9889131188392639,
      0.9832155108451843,
      0.9711443781852722,
      0.958317756652832,
      0.9675873517990112,
      0.9780226945877075,
      0.993556022644043,
      0.9931957721710205,
      0.9990960359573364,
      0.999765932559967,
      0.9999643564224243,
      0.9999508261680603,
      0.9999053478240967,
      0.9998787641525269,
      0.999840497970581,
      0.9997205138206482,
      0.9998140931129456,
      0.9987629652023315,
      0.9943735599517822,
      0.9857454895973206,
      0.9796144962310791,
      0.9850561618804932,
      0.964317262172699,
      0.967965841293335,
      0.9807723760604858,
      0.9635225534439087,
      0.9391855001449585,
      0.9532328844070435,
      0.9642351269721985,
      0.9312052726745605,
      0.9194049835205078,
      0.955882728099823,
      0.9558023810386658,
      0.9234575033187866,
      0.9295049905776978,
      0.9693702459335327,
      0.9597265124320984,
      0.940627932548523,
      0.9632648229598999,
      0.9819599390029907,
      0.9664403796195984,
      0.9652103185653687,
      0.9811742901802063,
      0.9849263429641724,
      0.9766663312911987,
      0.9767329692840576,
      0.9928026795387268,
      0.9938468337059021,
      0.9996422529220581,
      0.999929666519165,
      0.999965250492096,
      0.9999568462371826,
      0.9999052286148071,
      0.9991574883460999,
      0.9998300671577454,
      0.9998065233230591,
      0.9997655749320984,
      0.9998952150344849,
      0.9999441504478455,
      0.999919593334198,
      0.9999002814292908,
      0.9999588131904602,
      0.9999691247940063,
      0.9999216794967651,
      0.9999403953552246,
      0.9999725222587585,
      0.9999750256538391,
      0.999946653842926,
      0.9999583959579468,
      0.9999312162399292,
      0.9999564290046692,
      0.9999580383300781,
      0.9999347925186157,
      0.9999138116836548,
      0.9999401569366455,
      0.9999431371688843,
      0.9998921155929565,
      0.9998883008956909,
      0.9999366998672485,
      0.9999210834503174,
      0.9997916221618652,
      0.9998929500579834,
      0.9999257326126099,
      0.9998885989189148,
      0.9998196363449097,
      0.9999481439590454,
      0.9999152421951294,
      0.9998337030410767,
      0.9999053478240967,
      0.9999516010284424,
      0.9999403357505798,
      0.9999441504478455,
      0.9999697208404541,
      0.9999634027481079,
      0.9999675750732422,
      0.9999816417694092,
      0.9999622106552124,
      0.9999396204948425,
      0.9999633431434631,
      0.999954342842102,
      0.9999116063117981,
      0.9998863935470581,
      0.9999709129333496,
      0.9999661445617676,
      0.9999520778656006,
      0.9999348521232605,
      0.9999123811721802,
      0.9999046921730042,
      0.9999604821205139,
      0.9999735355377197,
      0.999972403049469,
      0.9999602437019348,
      0.9999542236328125,
      0.9999580383300781,
      0.999977171421051,
      0.9999726414680481,
      0.9999399781227112,
      0.9999660849571228,
      0.999933660030365,
      0.9998990893363953,
      0.9998949766159058,
      0.9999557137489319,
      0.9998698234558105,
      0.9990325570106506,
      0.9998714923858643,
      0.999908447265625,
      0.9987244009971619,
      0.9977073669433594,
      0.9997990727424622,
      0.9998376965522766,
      0.9999340772628784,
      0.999951958656311,
      0.9999769330024719,
      0.9999503493309021,
      0.9999566674232483,
      0.999977707862854,
      0.99996417760849,
      0.9999102354049683,
      0.9999671578407288,
      0.9999778866767883,
      0.9999470114707947,
      0.9999387264251709,
      0.9999660849571228,
      0.999925434589386
    ],
    [
      0.74344801902771,
      0.7199921607971191,
      0.7716022729873657,
      0.8302881717681885,
      0.8247579336166382,
      0.8136016130447388,
      0.8302937150001526,
      0.8691807985305786,
      0.8534421324729919,
      0.8430863618850708,
      0.8786834478378296,
      0.8914572596549988,
      0.8640746474266052,
      0.8728580474853516,
      0.902868926525116,
      0.8717194199562073,
      0.8585653305053711,
      0.8702890872955322,
      0.8860876560211182,
      0.8363524079322815,
      0.8443143367767334,
      0.8644856214523315,
      0.8726237416267395,
      0.8652439117431641,
      0.89891517162323,
      0.88877934217453,
      0.8867219686508179,
      0.8872441053390503,
      0.8805207014083862,
      0.859461784362793,
      0.8709041476249695,
      0.888042688369751,
      0.8738755583763123,
      0.8538775444030762,
      0.8851651549339294,
      0.8868642449378967,
      0.8851480484008789,
      0.8771065473556519,
      0.8847661018371582,
      0.892227292060852,
      0.8819980621337891,
      0.8923199772834778,
      0.8822657465934753,
      0.8858869075775146,
      0.8804010152816772,
      0.8800716400146484,
      0.864177942276001,
      0.8768925070762634,
      0.8936415314674377,
      0.8669565916061401,
      0.8673577308654785,
      0.8754413723945618,
      0.8786095976829529,
      0.8527966737747192,
      0.8538402915000916,
      0.8598607778549194,
      0.843824565410614,
      0.8393486142158508,
      0.8291341066360474,
      0.8288146257400513,
      0.8278355598449707,
      0.7961007952690125,
      0.7686514854431152,
      0.9999045729637146,
      0.9999727606773376,
      0.9999722242355347,
      0.9999647736549377,
      0.9999797344207764,
      0.9999406933784485,
      0.9998362064361572,
      0.998867928981781,
      0.9921777248382568,
      0.9969985485076904,
      0.9907664060592651,
      0.9946639537811279,
      0.995271623134613,
      0.9994105100631714,
      0.9993518590927124,
      0.999787449836731,
      0.9998385906219482,
      0.9998899102210999,
      0.9999194741249084,
      0.9999175071716309,
      0.9998670220375061,
      0.9999265670776367,
      0.9999319314956665,
      0.9998915791511536,
      0.9998892545700073,
      0.9998665452003479,
      0.9991414546966553,
      0.9924017786979675,
      0.9760119318962097,
      0.977767825126648,
      0.9684298038482666,
      0.9834491014480591,
      0.9856770038604736,
      0.9954280257225037,
      0.9951390624046326,
      0.9996897578239441,
      0.999449610710144,
      0.9984229207038879,
      0.9950872659683228,
      0.9995303750038147,
      0.9989029765129089,
      0.9988372325897217,
      0.9873882532119751,
      0.9835981726646423,
      0.979907214641571,
      0.9613974094390869,
      0.9624114036560059,
      0.9860702753067017,
      0.996425986289978,
      0.9996699690818787,
      0.9989780783653259,
      0.9996318817138672,
      0.9986858367919922,
      0.9998811483383179,
      0.9999035596847534,
      0.9997901916503906,
      0.9999032616615295,
      0.9998745918273926,
      0.9999032020568848,
      0.9995048642158508,
      0.9994373917579651,
      0.999845027923584,
      0.9999187588691711,
      0.9998455047607422,
      0.9996300339698792,
      0.9998986124992371,
      0.9999531507492065,
      0.9999477863311768,
      0.9999575614929199,
      0.9999193549156189,
      0.9999575614929199,
      0.9998834729194641,
      0.9999116063117981,
      0.9998639822006226,
      0.9997198581695557,
      0.9976438879966736,
      0.9856196045875549,
      0.9695491790771484,
      0.9580250978469849,
      0.9618217349052429,
      0.9588817358016968,
      0.9796273112297058,
      0.9969064593315125,
      0.9996556639671326,
      0.999941349029541,
      0.999908983707428,
      0.9993685483932495,
      0.9917551875114441,
      0.9767618775367737,
      0.9430064558982849,
      0.9373528361320496,
      0.9314132928848267,
      0.965011715888977,
      0.9771348237991333,
      0.9954468607902527,
      0.999131977558136,
      0.9998842477798462,
      0.9999017119407654,
      0.9999329447746277,
      0.9999633431434631,
      0.9999682903289795,
      0.9998143911361694,
      0.9990298748016357,
      0.9832347631454468,
      0.9704467058181763,
      0.9807647466659546,
      0.9852244853973389,
      0.9981689453125,
      0.9998192191123962,
      0.9999407529830933,
      0.999919056892395,
      0.999898374080658,
      0.9998874068260193,
      0.9997768998146057,
      0.9996340274810791,
      0.9981703162193298,
      0.9940057992935181,
      0.9941390156745911,
      0.9734731912612915,
      0.9857240319252014,
      0.9983708262443542,
      0.9997966885566711,
      0.9998815655708313,
      0.9999240040779114,
      0.9996941685676575,
      0.9999037981033325,
      0.9999176263809204,
      0.9999033212661743,
      0.9999637007713318,
      0.9999592304229736,
      0.9999565482139587,
      0.9999662041664124,
      0.9999147653579712,
      0.9999490976333618,
      0.999959409236908,
      0.9999264478683472,
      0.9999487996101379,
      0.9999011754989624,
      0.9990097284317017,
      0.9955124855041504,
      0.9902605414390564,
      0.9853479862213135,
      0.9749677181243896,
      0.9631669521331787,
      0.9715585112571716,
      0.980694055557251,
      0.9944426417350769,
      0.9941650032997131,
      0.9992452263832092,
      0.9998041987419128,
      0.9999664425849915,
      0.9999532103538513,
      0.9999082684516907,
      0.9998803734779358,
      0.9998447895050049,
      0.9997304677963257,
      0.9998272061347961,
      0.9989923238754272,
      0.995371401309967,
      0.9877849817276001,
      0.9821345806121826,
      0.9871022701263428,
      0.9688942432403564,
      0.9715261459350586,
      0.9829277992248535,
      0.9672375917434692,
      0.9450124502182007,
      0.9569711685180664,
      0.9670313596725464,
      0.9368281364440918,
      0.9259752035140991,
      0.9590663909912109,
      0.9601978063583374,
      0.9295476675033569,
      0.9339115619659424,
      0.9715096950531006,
      0.9634130001068115,
      0.9457798004150391,
      0.9658169150352478,
      0.9834951162338257,
      0.9691224694252014,
      0.9681615829467773,
      0.9825081825256348,
      0.9860047698020935,
      0.9779306054115295,
      0.9781004786491394,
      0.9933416843414307,
      0.994434118270874,
      0.9996984601020813,
      0.9999339580535889,
      0.9999672770500183,
      0.9999570846557617,
      0.9999054670333862,
      0.9991620182991028,
      0.9998299479484558,
      0.9998059272766113,
      0.9997677803039551,
      0.9998963475227356,
      0.9999445676803589,
      0.9999203085899353,
      0.9999021887779236,
      0.9999603033065796,
      0.9999702572822571,
      0.9999229907989502,
      0.9999418258666992,
      0.9999741911888123,
      0.9999761581420898,
      0.9999480843544006,
      0.9999614357948303,
      0.999938428401947,
      0.9999597668647766,
      0.9999605417251587,
      0.9999420046806335,
      0.9999264478683472,
      0.9999455213546753,
      0.9999480247497559,
      0.9999099969863892,
      0.9999063014984131,
      0.9999427199363708,
      0.9999299645423889,
      0.9998294711112976,
      0.9999074935913086,
      0.9999319911003113,
      0.9999052882194519,
      0.9998499751091003,
      0.999952495098114,
      0.9999212622642517,
      0.9998531937599182,
      0.9999145865440369,
      0.9999537467956543,
      0.9999431371688843,
      0.999948263168335,
      0.9999701380729675,
      0.9999637007713318,
      0.9999681115150452,
      0.9999821186065674,
      0.999962329864502,
      0.9999398589134216,
      0.9999638199806213,
      0.999954342842102,
      0.9999117255210876,
      0.9998866319656372,
      0.9999710917472839,
      0.9999664425849915,
      0.999952495098114,
      0.999935507774353,
      0.9999133944511414,
      0.9999051094055176,
      0.9999606013298035,
      0.9999740123748779,
      0.9999726414680481,
      0.9999605417251587,
      0.9999551773071289,
      0.9999583959579468,
      0.9999773502349854,
      0.9999726414680481,
      0.9999398589134216,
      0.9999663829803467,
      0.9999346733093262,
      0.9999029040336609,
      0.9998996257781982,
      0.9999573230743408,
      0.9998783469200134,
      0.9991356730461121,
      0.9998844861984253,
      0.9999158978462219,
      0.9989190697669983,
      0.9979976415634155,
      0.9998174905776978,
      0.9998461604118347,
      0.9999364018440247,
      0.999952495098114,
      0.9999771118164062,
      0.9999503493309021,
      0.9999567866325378,
      0.9999776482582092,
      0.9999642372131348,
      0.9999106526374817,
      0.9999671578407288,
      0.9999777674674988,
      0.9999471306800842,
      0.9999387264251709,
      0.9999661445617676,
      0.9999254941940308
    ],
    [
      0.7524814605712891,
      0.7305651307106018,
      0.7824976444244385,
      0.8375440835952759,
      0.8344747424125671,
      0.8252305388450623,
      0.8401244282722473,
      0.8774348497390747,
      0.8636949062347412,
      0.8544526696205139,
      0.8867940306663513,
      0.8990375995635986,
      0.8729426264762878,
      0.8813045024871826,
      0.9085202813148499,
      0.8780728578567505,
      0.8669309020042419,
      0.8766820430755615,
      0.8917887806892395,
      0.8439208269119263,
      0.8527011275291443,
      0.8727233409881592,
      0.8800855875015259,
      0.8727165460586548,
      0.9040196537971497,
      0.8956020474433899,
      0.8927507400512695,
      0.893746018409729,
      0.8884082436561584,
      0.8672637343406677,
      0.8781927824020386,
      0.8945721387863159,
      0.882469892501831,
      0.8652656078338623,
      0.8928665518760681,
      0.8937227129936218,
      0.8935568332672119,
      0.8873230814933777,
      0.893150806427002,
      0.8997495174407959,
      0.8918548822402954,
      0.9010376930236816,
      0.8898946642875671,
      0.8946610689163208,
      0.8893362283706665,
      0.8906797766685486,
      0.873871922492981,
      0.8856935501098633,
      0.9024066925048828,
      0.8785769939422607,
      0.8760377764701843,
      0.883338212966919,
      0.8893767595291138,
      0.8649966716766357,
      0.8647351861000061,
      0.8713018298149109,
      0.8571360111236572,
      0.8516092300415039,
      0.841576099395752,
      0.8401527404785156,
      0.8399084210395813,
      0.8088309168815613,
      0.7809755802154541,
      0.9999051690101624,
      0.9999728798866272,
      0.9999724626541138,
      0.9999656677246094,
      0.9999805092811584,
      0.9999450445175171,
      0.9998553395271301,
      0.9990636110305786,
      0.9934430718421936,
      0.9975025653839111,
      0.9922307133674622,
      0.9953199625015259,
      0.9960940480232239,
      0.9995221495628357,
      0.9995006322860718,
      0.9998226761817932,
      0.999858558177948,
      0.9998963475227356,
      0.9999242424964905,
      0.999919056892395,
      0.9998668432235718,
      0.9999269843101501,
      0.9999327659606934,
      0.9998969435691833,
      0.9998999238014221,
      0.9998905658721924,
      0.9993711709976196,
      0.9937361478805542,
      0.9796424508094788,
      0.981072187423706,
      0.9722998142242432,
      0.9856285452842712,
      0.9873266220092773,
      0.9960274696350098,
      0.9958418011665344,
      0.9997401833534241,
      0.9995557069778442,
      0.9985321760177612,
      0.9952917695045471,
      0.9995732307434082,
      0.9989997148513794,
      0.9989275336265564,
      0.9880207180976868,
      0.9845064282417297,
      0.9810982942581177,
      0.9641411304473877,
      0.9648021459579468,
      0.9867180585861206,
      0.9965725541114807,
      0.9996862411499023,
      0.9990156888961792,
      0.9996511340141296,
      0.9987477660179138,
      0.9998859763145447,
      0.9999050498008728,
      0.9997949004173279,
      0.9999070763587952,
      0.9998784065246582,
      0.9999083876609802,
      0.9995248913764954,
      0.9994564652442932,
      0.999853789806366,
      0.9999257326126099,
      0.9998598694801331,
      0.9996809959411621,
      0.9999067783355713,
      0.999955415725708,
      0.9999485015869141,
      0.9999582171440125,
      0.9999193549156189,
      0.9999580979347229,
      0.9998854398727417,
      0.9999147653579712,
      0.999871015548706,
      0.9997392296791077,
      0.9977928996086121,
      0.986278772354126,
      0.9712166786193848,
      0.9605249762535095,
      0.9642322063446045,
      0.9614301919937134,
      0.9808696508407593,
      0.9970977306365967,
      0.9996659755706787,
      0.9999439716339111,
      0.9999141097068787,
      0.9994077086448669,
      0.9921927452087402,
      0.9781091809272766,
      0.9473217725753784,
      0.9415854215621948,
      0.9362741112709045,
      0.9680204391479492,
      0.9791781306266785,
      0.9961522221565247,
      0.9992486238479614,
      0.9998968839645386,
      0.999910831451416,
      0.9999368786811829,
      0.9999653697013855,
      0.9999702572822571,
      0.999830424785614,
      0.9990968704223633,
      0.9843579530715942,
      0.972093939781189,
      0.9821175932884216,
      0.985615074634552,
      0.9983805418014526,
      0.9998394846916199,
      0.9999448657035828,
      0.9999216198921204,
      0.999904215335846,
      0.9998946189880371,
      0.9997971653938293,
      0.9996802806854248,
      0.9983334541320801,
      0.9941690564155579,
      0.9949237704277039,
      0.9765639901161194,
      0.9878563284873962,
      0.9986556172370911,
      0.9998260140419006,
      0.9999026656150818,
      0.9999329447746277,
      0.9997265934944153,
      0.999904990196228,
      0.9999188184738159,
      0.9999054670333862,
      0.99996417760849,
      0.9999603629112244,
      0.9999580979347229,
      0.9999669790267944,
      0.9999151825904846,
      0.9999496936798096,
      0.9999604821205139,
      0.999927818775177,
      0.9999516606330872,
      0.9999144673347473,
      0.9992004036903381,
      0.9961594939231873,
      0.9915051460266113,
      0.9872150421142578,
      0.9782764911651611,
      0.9673311710357666,
      0.9751494526863098,
      0.9833387732505798,
      0.9952768683433533,
      0.9950644969940186,
      0.9993747472763062,
      0.9998371005058289,
      0.9999693036079407,
      0.9999551773071289,
      0.9999111890792847,
      0.9998819231987,
      0.9998489618301392,
      0.9997397065162659,
      0.9998395442962646,
      0.9991721510887146,
      0.9962080121040344,
      0.9895668029785156,
      0.9843849539756775,
      0.9889466166496277,
      0.9729228615760803,
      0.9750640392303467,
      0.9850541949272156,
      0.9712306261062622,
      0.9507536888122559,
      0.9612470865249634,
      0.9704678654670715,
      0.9431405663490295,
      0.9327406287193298,
      0.962639570236206,
      0.9635553956031799,
      0.9364075064659119,
      0.9392682313919067,
      0.9744829535484314,
      0.9677802920341492,
      0.9510287046432495,
      0.9690036773681641,
      0.9853794574737549,
      0.97260582447052,
      0.971668541431427,
      0.9843102693557739,
      0.9874470233917236,
      0.9800580739974976,
      0.9800156950950623,
      0.9941211938858032,
      0.9951025247573853,
      0.9997550249099731,
      0.9999410510063171,
      0.9999691843986511,
      0.9999579191207886,
      0.999906063079834,
      0.9991670250892639,
      0.9998316168785095,
      0.9998072981834412,
      0.9997697472572327,
      0.9998977184295654,
      0.999945342540741,
      0.9999213814735413,
      0.9999038577079773,
      0.9999611973762512,
      0.9999710917472839,
      0.99992436170578,
      0.999943196773529,
      0.9999755620956421,
      0.9999775290489197,
      0.99994957447052,
      0.999963641166687,
      0.9999456405639648,
      0.9999633431434631,
      0.999963104724884,
      0.9999485611915588,
      0.9999368786811829,
      0.9999502301216125,
      0.999952495098114,
      0.9999241828918457,
      0.9999186396598816,
      0.9999479055404663,
      0.9999376535415649,
      0.9998598694801331,
      0.9999197125434875,
      0.9999375343322754,
      0.9999198317527771,
      0.9998764991760254,
      0.9999579191207886,
      0.9999265670776367,
      0.9998707175254822,
      0.9999234080314636,
      0.9999558329582214,
      0.9999460577964783,
      0.9999526143074036,
      0.9999713897705078,
      0.99996417760849,
      0.9999690055847168,
      0.9999826550483704,
      0.9999627470970154,
      0.9999405145645142,
      0.999964714050293,
      0.9999548196792603,
      0.9999121427536011,
      0.999887228012085,
      0.9999710917472839,
      0.999966561794281,
      0.9999528527259827,
      0.9999359846115112,
      0.9999141097068787,
      0.9999063611030579,
      0.9999619722366333,
      0.9999749660491943,
      0.9999731779098511,
      0.999960720539093,
      0.9999551177024841,
      0.9999583959579468,
      0.9999774694442749,
      0.9999728202819824,
      0.9999404549598694,
      0.9999670386314392,
      0.999936580657959,
      0.9999074935913086,
      0.9999049305915833,
      0.9999595284461975,
      0.9998883008956909,
      0.9992566108703613,
      0.9998976588249207,
      0.9999244213104248,
      0.9992231130599976,
      0.9983068108558655,
      0.9998374581336975,
      0.9998561143875122,
      0.9999393224716187,
      0.9999532699584961,
      0.999977171421051,
      0.9999505281448364,
      0.9999570250511169,
      0.9999778866767883,
      0.9999644756317139,
      0.9999111890792847,
      0.9999675154685974,
      0.9999779462814331,
      0.9999473094940186,
      0.99993896484375,
      0.9999663233757019,
      0.9999259114265442
    ],
    [
      0.7590969204902649,
      0.7422137260437012,
      0.7920449376106262,
      0.8457475304603577,
      0.8438944220542908,
      0.8366397023200989,
      0.8504469990730286,
      0.8857299089431763,
      0.8736230134963989,
      0.8663502931594849,
      0.8950582146644592,
      0.9057111740112305,
      0.8824186325073242,
      0.8901015520095825,
      0.9138434529304504,
      0.8840131759643555,
      0.8759645223617554,
      0.8845545649528503,
      0.8976612687110901,
      0.8529869914054871,
      0.8626878261566162,
      0.8817040920257568,
      0.887832522392273,
      0.8801773190498352,
      0.9094008207321167,
      0.9023339152336121,
      0.8985790610313416,
      0.8999221324920654,
      0.8959333896636963,
      0.8755319118499756,
      0.8854212760925293,
      0.9008594751358032,
      0.8912277817726135,
      0.8786839842796326,
      0.9008297324180603,
      0.9008731842041016,
      0.9025591611862183,
      0.898310661315918,
      0.9013787508010864,
      0.9074008464813232,
      0.9027289152145386,
      0.910475492477417,
      0.8978484869003296,
      0.9047924876213074,
      0.8995736837387085,
      0.9011013507843018,
      0.8840603828430176,
      0.894359827041626,
      0.9108838438987732,
      0.8906464576721191,
      0.8847817778587341,
      0.8912653923034668,
      0.9000619053840637,
      0.8769053816795349,
      0.8751204013824463,
      0.8823797106742859,
      0.8696160912513733,
      0.8633126616477966,
      0.8538160920143127,
      0.8519689440727234,
      0.8512142300605774,
      0.8200744390487671,
      0.792654812335968,
      0.9999061226844788,
      0.9999731183052063,
      0.9999727606773376,
      0.9999664425849915,
      0.9999812245368958,
      0.9999492168426514,
      0.9998714327812195,
      0.9992169141769409,
      0.9944855570793152,
      0.99790358543396,
      0.993488609790802,
      0.9958676099777222,
      0.9967281222343445,
      0.9995975494384766,
      0.9995962381362915,
      0.9998463988304138,
      0.9998732209205627,
      0.999900758266449,
      0.9999280571937561,
      0.9999210238456726,
      0.9998677372932434,
      0.9999274015426636,
      0.9999334216117859,
      0.9999005198478699,
      0.9999071955680847,
      0.9999057650566101,
      0.999514639377594,
      0.9947804808616638,
      0.9829550981521606,
      0.9842729568481445,
      0.9761064648628235,
      0.9877789616584778,
      0.989103376865387,
      0.9966084957122803,
      0.9963769912719727,
      0.9997617602348328,
      0.9995063543319702,
      0.9983552098274231,
      0.9949660301208496,
      0.9995850920677185,
      0.9989631772041321,
      0.9989222288131714,
      0.9883309602737427,
      0.9853835105895996,
      0.9821510314941406,
      0.966698408126831,
      0.9670889377593994,
      0.9875567555427551,
      0.9968172907829285,
      0.9997142553329468,
      0.9990817904472351,
      0.9996916055679321,
      0.9988579154014587,
      0.9998952746391296,
      0.999907910823822,
      0.9998000264167786,
      0.9999120235443115,
      0.9998842477798462,
      0.999916136264801,
      0.9995496869087219,
      0.9994819164276123,
      0.9998666048049927,
      0.9999377131462097,
      0.9998781681060791,
      0.999739408493042,
      0.9999175667762756,
      0.9999579191207886,
      0.9999496340751648,
      0.9999591112136841,
      0.9999197721481323,
      0.9999585747718811,
      0.9998874664306641,
      0.9999170899391174,
      0.9998746514320374,
      0.9997453689575195,
      0.9977061152458191,
      0.986569344997406,
      0.9723628163337708,
      0.9629817008972168,
      0.9664353132247925,
      0.96370530128479,
      0.9819287061691284,
      0.9971784949302673,
      0.9996702075004578,
      0.9999459385871887,
      0.9999168515205383,
      0.9994152188301086,
      0.9923250675201416,
      0.9790230989456177,
      0.9511346220970154,
      0.9455503225326538,
      0.9405767917633057,
      0.9707187414169312,
      0.9809781908988953,
      0.9968386888504028,
      0.9993444085121155,
      0.9999064207077026,
      0.9999160766601562,
      0.9999397993087769,
      0.999967098236084,
      0.9999719262123108,
      0.9998449683189392,
      0.9991554617881775,
      0.9854658246040344,
      0.9737055897712708,
      0.9833297729492188,
      0.9867745041847229,
      0.9985677599906921,
      0.9998562335968018,
      0.9999485015869141,
      0.9999244213104248,
      0.9999099373817444,
      0.9999010562896729,
      0.9998156428337097,
      0.9997166395187378,
      0.9985358715057373,
      0.9950543642044067,
      0.9957162737846375,
      0.9799214005470276,
      0.9898720383644104,
      0.9988896250724792,
      0.9998477101325989,
      0.99991774559021,
      0.9999399185180664,
      0.9997515678405762,
      0.9999067187309265,
      0.9999197721481323,
      0.9999069571495056,
      0.9999647736549377,
      0.9999613761901855,
      0.9999595284461975,
      0.9999678134918213,
      0.9999163746833801,
      0.9999501705169678,
      0.9999615550041199,
      0.999928891658783,
      0.9999529123306274,
      0.99992436170578,
      0.9993411898612976,
      0.9967023134231567,
      0.9925211668014526,
      0.9888626933097839,
      0.9812747240066528,
      0.9711261987686157,
      0.9783865213394165,
      0.9859015345573425,
      0.996130108833313,
      0.9960796236991882,
      0.9994982481002808,
      0.9998640418052673,
      0.9999715685844421,
      0.9999574422836304,
      0.9999139308929443,
      0.9998832941055298,
      0.9998521208763123,
      0.9997453093528748,
      0.9998493790626526,
      0.9993039965629578,
      0.9969487190246582,
      0.9911537170410156,
      0.9864874482154846,
      0.9906346797943115,
      0.9767269492149353,
      0.9785994291305542,
      0.9871265888214111,
      0.9748159646987915,
      0.9572106003761292,
      0.9659274816513062,
      0.974016010761261,
      0.9497709274291992,
      0.9397122859954834,
      0.9666702747344971,
      0.968586802482605,
      0.9433486461639404,
      0.9447954893112183,
      0.9775782823562622,
      0.9719811677932739,
      0.9576138257980347,
      0.972304105758667,
      0.9871153235435486,
      0.9758034348487854,
      0.9746494293212891,
      0.9857193827629089,
      0.9887518882751465,
      0.981882631778717,
      0.9816893339157104,
      0.9948451519012451,
      0.995819628238678,
      0.9997886419296265,
      0.9999465942382812,
      0.9999716877937317,
      0.999958872795105,
      0.9999071955680847,
      0.9991748929023743,
      0.9998341202735901,
      0.9998098015785217,
      0.9997721314430237,
      0.9998989105224609,
      0.9999462366104126,
      0.9999224543571472,
      0.9999046921730042,
      0.9999611973762512,
      0.9999717473983765,
      0.999925971031189,
      0.9999447464942932,
      0.9999768137931824,
      0.9999787211418152,
      0.9999514818191528,
      0.9999659061431885,
      0.9999520778656006,
      0.9999666810035706,
      0.9999655485153198,
      0.9999544620513916,
      0.9999463558197021,
      0.9999539256095886,
      0.9999564290046692,
      0.9999363422393799,
      0.9999297857284546,
      0.9999526143074036,
      0.9999446868896484,
      0.9998860359191895,
      0.9999305009841919,
      0.9999426007270813,
      0.9999315142631531,
      0.9998939037322998,
      0.9999607801437378,
      0.9999309778213501,
      0.9998866319656372,
      0.9999310374259949,
      0.9999576807022095,
      0.9999486804008484,
      0.9999566078186035,
      0.9999728798866272,
      0.9999645948410034,
      0.9999697804450989,
      0.9999830722808838,
      0.9999629855155945,
      0.999940037727356,
      0.9999651312828064,
      0.9999550580978394,
      0.9999121427536011,
      0.9998868703842163,
      0.9999709129333496,
      0.9999664425849915,
      0.9999527335166931,
      0.9999358654022217,
      0.9999122619628906,
      0.9999061226844788,
      0.999962329864502,
      0.9999759793281555,
      0.9999732971191406,
      0.9999604225158691,
      0.9999538660049438,
      0.9999582767486572,
      0.9999774694442749,
      0.9999727010726929,
      0.9999406933784485,
      0.999967634677887,
      0.9999380707740784,
      0.9999117255210876,
      0.999909520149231,
      0.9999613761901855,
      0.9998971819877625,
      0.9993903040885925,
      0.9999091029167175,
      0.9999310970306396,
      0.9993807077407837,
      0.9985778331756592,
      0.9998571872711182,
      0.9998658299446106,
      0.999946117401123,
      0.9999539256095886,
      0.9999772906303406,
      0.9999507069587708,
      0.9999571442604065,
      0.9999778270721436,
      0.9999644160270691,
      0.9999108910560608,
      0.9999672174453735,
      0.9999773502349854,
      0.9999469518661499,
      0.9999387264251709,
      0.9999661445617676,
      0.9999258518218994
    ],
    [
      0.7645171284675598,
      0.7535243034362793,
      0.8037749528884888,
      0.8536227941513062,
      0.8546435236930847,
      0.848183274269104,
      0.8610199689865112,
      0.8947196006774902,
      0.8842073678970337,
      0.8791176080703735,
      0.9036670923233032,
      0.9129624366760254,
      0.89256751537323,
      0.8990316390991211,
      0.9193084239959717,
      0.8920440673828125,
      0.8857326507568359,
      0.8932574391365051,
      0.9037547707557678,
      0.8624823093414307,
      0.8738254308700562,
      0.8909419775009155,
      0.8964897394180298,
      0.8871994018554688,
      0.9140121340751648,
      0.9084377288818359,
      0.9045158624649048,
      0.905856728553772,
      0.903476357460022,
      0.8844178915023804,
      0.8926968574523926,
      0.9072420001029968,
      0.9000458717346191,
      0.8923419117927551,
      0.9086118936538696,
      0.9082781076431274,
      0.9119064807891846,
      0.9098537564277649,
      0.9100987911224365,
      0.915400505065918,
      0.9142267107963562,
      0.9205013513565063,
      0.9068596363067627,
      0.9169077277183533,
      0.9105885028839111,
      0.9130861163139343,
      0.8965864777565002,
      0.9039180278778076,
      0.9197680950164795,
      0.9032757878303528,
      0.8948235511779785,
      0.9001095294952393,
      0.9108675122261047,
      0.8896806240081787,
      0.8864372968673706,
      0.8946352601051331,
      0.8842980861663818,
      0.8756455183029175,
      0.8678409457206726,
      0.8658674955368042,
      0.8648148775100708,
      0.8321686387062073,
      0.806705892086029,
      0.9999071955680847,
      0.999973475933075,
      0.9999730587005615,
      0.9999673962593079,
      0.9999819993972778,
      0.9999536871910095,
      0.9998862147331238,
      0.9993545413017273,
      0.9955052137374878,
      0.9982799887657166,
      0.9946841597557068,
      0.9965606331825256,
      0.9972852468490601,
      0.9996572136878967,
      0.9996646642684937,
      0.999864935874939,
      0.9998860359191895,
      0.9999057054519653,
      0.9999322891235352,
      0.9999231696128845,
      0.9998694062232971,
      0.9999284148216248,
      0.9999343752861023,
      0.9999040365219116,
      0.9999129176139832,
      0.999917209148407,
      0.9996192455291748,
      0.9956873655319214,
      0.9861277937889099,
      0.9873355031013489,
      0.9798943400382996,
      0.9897475242614746,
      0.9908850789070129,
      0.997093141078949,
      0.9964030981063843,
      0.9997758865356445,
      0.9994450211524963,
      0.9980629086494446,
      0.9945599436759949,
      0.9995962381362915,
      0.998950719833374,
      0.9989117980003357,
      0.9888514876365662,
      0.9864109754562378,
      0.9833999276161194,
      0.9694910049438477,
      0.969554603099823,
      0.9886534214019775,
      0.9971184134483337,
      0.9997409582138062,
      0.9991411566734314,
      0.9997261166572571,
      0.998975932598114,
      0.9999056458473206,
      0.9999108910560608,
      0.9998048543930054,
      0.999915599822998,
      0.9998881816864014,
      0.9999220371246338,
      0.9995710253715515,
      0.9995011687278748,
      0.9998747110366821,
      0.9999436736106873,
      0.9998912811279297,
      0.9997823238372803,
      0.9999254941940308,
      0.9999600052833557,
      0.9999504685401917,
      0.9999598264694214,
      0.9999200701713562,
      0.9999590516090393,
      0.9998893737792969,
      0.9999192953109741,
      0.9998784065246582,
      0.999751627445221,
      0.9976457357406616,
      0.9870457053184509,
      0.9738436341285706,
      0.9657577276229858,
      0.9689733982086182,
      0.9662877321243286,
      0.9831244945526123,
      0.9972213506698608,
      0.9996728897094727,
      0.9999474287033081,
      0.9999205470085144,
      0.9994021058082581,
      0.992455780506134,
      0.9798797965049744,
      0.9552333950996399,
      0.9496973156929016,
      0.9458597898483276,
      0.9734294414520264,
      0.9829480051994324,
      0.9974707365036011,
      0.999427080154419,
      0.999914824962616,
      0.9999209046363831,
      0.9999426603317261,
      0.9999686479568481,
      0.9999734163284302,
      0.9998568892478943,
      0.9992077350616455,
      0.9866929054260254,
      0.9755129218101501,
      0.9845142364501953,
      0.9878784418106079,
      0.9987420439720154,
      0.9998708963394165,
      0.9999515414237976,
      0.9999268651008606,
      0.9999151825904846,
      0.9999032020568848,
      0.9998344779014587,
      0.9997591972351074,
      0.9987519383430481,
      0.9960424304008484,
      0.9965078234672546,
      0.9830566644668579,
      0.9917406439781189,
      0.9990922808647156,
      0.9998661875724792,
      0.9999300837516785,
      0.9999461770057678,
      0.9997735023498535,
      0.9999086260795593,
      0.9999209642410278,
      0.9999090433120728,
      0.9999653100967407,
      0.999962329864502,
      0.9999610185623169,
      0.9999685287475586,
      0.9999167323112488,
      0.9999502301216125,
      0.9999619722366333,
      0.9999297261238098,
      0.9999548196792603,
      0.9999327659606934,
      0.9994503259658813,
      0.9972138404846191,
      0.9935309886932373,
      0.9905216693878174,
      0.9841664433479309,
      0.9749515652656555,
      0.9814987182617188,
      0.9884635806083679,
      0.9970337152481079,
      0.9970396757125854,
      0.9995951652526855,
      0.9998869895935059,
      0.9999737739562988,
      0.9999588131904602,
      0.9999162554740906,
      0.9998841285705566,
      0.9998549818992615,
      0.9997504949569702,
      0.9998581409454346,
      0.9994295835494995,
      0.9977551698684692,
      0.9926836490631104,
      0.9885139465332031,
      0.9922716617584229,
      0.9803000092506409,
      0.9820002317428589,
      0.9890848398208618,
      0.9785270094871521,
      0.9644032716751099,
      0.9707923531532288,
      0.9776169657707214,
      0.9555632472038269,
      0.9468141794204712,
      0.9708421230316162,
      0.9741598963737488,
      0.9503746032714844,
      0.9508073925971985,
      0.9804183840751648,
      0.9763607978820801,
      0.963675856590271,
      0.9758098125457764,
      0.988957405090332,
      0.9793795347213745,
      0.977769672870636,
      0.9872339367866516,
      0.9901497960090637,
      0.9837666749954224,
      0.9837480783462524,
      0.995672345161438,
      0.9965537786483765,
      0.9998186230659485,
      0.9999513030052185,
      0.9999733567237854,
      0.9999594688415527,
      0.9999076128005981,
      0.9991819262504578,
      0.9998357892036438,
      0.9998117089271545,
      0.999774694442749,
      0.9999003410339355,
      0.9999468922615051,
      0.9999235272407532,
      0.9999063014984131,
      0.9999619126319885,
      0.9999723434448242,
      0.9999273419380188,
      0.9999460577964783,
      0.9999779462814331,
      0.9999796748161316,
      0.9999527335166931,
      0.9999675750732422,
      0.9999569058418274,
      0.9999693036079407,
      0.9999675750732422,
      0.9999593496322632,
      0.9999548196792603,
      0.9999573230743408,
      0.9999602437019348,
      0.9999464154243469,
      0.9999392628669739,
      0.9999566674232483,
      0.9999507069587708,
      0.9999068379402161,
      0.9999393820762634,
      0.9999474287033081,
      0.9999421834945679,
      0.9999139308929443,
      0.9999625086784363,
      0.9999353289604187,
      0.9999010562896729,
      0.9999386072158813,
      0.9999595880508423,
      0.9999514222145081,
      0.9999602437019348,
      0.9999738931655884,
      0.9999651908874512,
      0.999970555305481,
      0.9999834895133972,
      0.9999633431434631,
      0.9999406337738037,
      0.9999657273292542,
      0.9999554753303528,
      0.9999125599861145,
      0.9998872876167297,
      0.9999710917472839,
      0.999966561794281,
      0.9999529123306274,
      0.9999357461929321,
      0.9999128580093384,
      0.999906599521637,
      0.9999619126319885,
      0.9999763369560242,
      0.9999736547470093,
      0.9999604821205139,
      0.9999541640281677,
      0.9999585151672363,
      0.9999774694442749,
      0.9999727010726929,
      0.9999409317970276,
      0.9999681711196899,
      0.9999392628669739,
      0.9999152421951294,
      0.9999134540557861,
      0.9999628663063049,
      0.9999048709869385,
      0.999496340751648,
      0.9999189972877502,
      0.9999369382858276,
      0.9995036125183105,
      0.9987991452217102,
      0.9998731017112732,
      0.9998740553855896,
      0.9999479651451111,
      0.9999544620513916,
      0.9999773502349854,
      0.9999507665634155,
      0.9999571442604065,
      0.9999779462814331,
      0.9999645352363586,
      0.9999112486839294,
      0.9999672770500183,
      0.9999774098396301,
      0.9999471306800842,
      0.9999387264251709,
      0.9999661445617676,
      0.9999261498451233
    ],
    [
      0.7669512629508972,
      0.7756171822547913,
      0.8226150274276733,
      0.8641595840454102,
      0.869741678237915,
      0.8649229407310486,
      0.8769257068634033,
      0.9048193693161011,
      0.8970379829406738,
      0.8937873840332031,
      0.9140095710754395,
      0.9204658269882202,
      0.9037246704101562,
      0.9099276065826416,
      0.9251385927200317,
      0.9009708762168884,
      0.8981502652168274,
      0.902863085269928,
      0.9113376140594482,
      0.8737202882766724,
      0.8862965106964111,
      0.9011849761009216,
      0.9060490727424622,
      0.8951060175895691,
      0.9194819331169128,
      0.9154642820358276,
      0.9120281934738159,
      0.9134106636047363,
      0.9123866558074951,
      0.8959175944328308,
      0.9021011590957642,
      0.9152414798736572,
      0.9094255566596985,
      0.9068191051483154,
      0.9180194735527039,
      0.9175978899002075,
      0.9222807884216309,
      0.9218030571937561,
      0.9199354648590088,
      0.9247238636016846,
      0.926791250705719,
      0.9311590194702148,
      0.9175659418106079,
      0.9296553730964661,
      0.9227240085601807,
      0.9263126850128174,
      0.9103361368179321,
      0.9144706726074219,
      0.9295395612716675,
      0.9163570404052734,
      0.9067816734313965,
      0.9114598035812378,
      0.9225542545318604,
      0.9044392108917236,
      0.9007304906845093,
      0.9087269902229309,
      0.9013683795928955,
      0.8897440433502197,
      0.8832356929779053,
      0.8817514181137085,
      0.8820803165435791,
      0.8485242128372192,
      0.8223863244056702,
      0.9999085068702698,
      0.9999736547470093,
      0.9999732971191406,
      0.9999682307243347,
      0.9999825358390808,
      0.9999572038650513,
      0.9999005198478699,
      0.9994866251945496,
      0.9966223835945129,
      0.9986215829849243,
      0.9956489205360413,
      0.9970357418060303,
      0.9973247051239014,
      0.9996930956840515,
      0.9997111558914185,
      0.9998793005943298,
      0.9998971223831177,
      0.9999097585678101,
      0.9999357461929321,
      0.999924898147583,
      0.999871015548706,
      0.9999295473098755,
      0.9999356269836426,
      0.9999075531959534,
      0.9999180436134338,
      0.9999263286590576,
      0.9996991157531738,
      0.996461033821106,
      0.9890695214271545,
      0.9902116060256958,
      0.9831327199935913,
      0.991495668888092,
      0.9926678538322449,
      0.9975954294204712,
      0.996531069278717,
      0.999784529209137,
      0.9992499351501465,
      0.9978399276733398,
      0.994548499584198,
      0.9996222257614136,
      0.9990164637565613,
      0.9989920854568481,
      0.9899201989173889,
      0.9880038499832153,
      0.984973132610321,
      0.9731093049049377,
      0.9729940891265869,
      0.9904249310493469,
      0.9976924061775208,
      0.9997754096984863,
      0.9992076754570007,
      0.9997663497924805,
      0.9991253018379211,
      0.9999130368232727,
      0.9999136924743652,
      0.999808132648468,
      0.9999182820320129,
      0.9998910427093506,
      0.9999273419380188,
      0.9995933175086975,
      0.9995193481445312,
      0.9998816251754761,
      0.9999487400054932,
      0.9999011754989624,
      0.9998179078102112,
      0.9999312162399292,
      0.9999616742134094,
      0.9999512434005737,
      0.9999607801437378,
      0.9999210238456726,
      0.9999600648880005,
      0.99989253282547,
      0.9999231100082397,
      0.9998858571052551,
      0.9997734427452087,
      0.9979148507118225,
      0.9883211255073547,
      0.9765192270278931,
      0.9696440696716309,
      0.9723776578903198,
      0.9702621698379517,
      0.9845168590545654,
      0.9972879886627197,
      0.9996727705001831,
      0.99994957447052,
      0.999923586845398,
      0.9993951916694641,
      0.9927862882614136,
      0.9808396100997925,
      0.9602683782577515,
      0.9542529582977295,
      0.9514338970184326,
      0.976317822933197,
      0.984572172164917,
      0.9980111718177795,
      0.9995117783546448,
      0.9999227523803711,
      0.9999252557754517,
      0.999945342540741,
      0.9999702572822571,
      0.9999746680259705,
      0.999862551689148,
      0.9992396831512451,
      0.9879723787307739,
      0.977409303188324,
      0.9855310320854187,
      0.9888107180595398,
      0.9989070296287537,
      0.9998831748962402,
      0.9999545216560364,
      0.9999293684959412,
      0.9999207258224487,
      0.9999094605445862,
      0.9998503923416138,
      0.9997939467430115,
      0.99894779920578,
      0.9969536662101746,
      0.9972940683364868,
      0.9862091541290283,
      0.9933921098709106,
      0.9992775321006775,
      0.9998819828033447,
      0.9999401569366455,
      0.9999518394470215,
      0.9997848868370056,
      0.9999107122421265,
      0.9999221563339233,
      0.9999155402183533,
      0.9999656677246094,
      0.9999634027481079,
      0.999962568283081,
      0.999969482421875,
      0.9999180436134338,
      0.9999505877494812,
      0.9999614357948303,
      0.9999303221702576,
      0.9999567270278931,
      0.9999403357505798,
      0.9995496869087219,
      0.9977408647537231,
      0.99493008852005,
      0.9924389719963074,
      0.9868408441543579,
      0.9786478281021118,
      0.9844272136688232,
      0.9909088015556335,
      0.9978885054588318,
      0.9978647232055664,
      0.9997062683105469,
      0.9999059438705444,
      0.999975860118866,
      0.9999586343765259,
      0.9999189376831055,
      0.9998860955238342,
      0.9998593926429749,
      0.9997573494911194,
      0.9998661875724792,
      0.9995413422584534,
      0.9984526634216309,
      0.9940998554229736,
      0.9905073642730713,
      0.9938386678695679,
      0.9842835068702698,
      0.9853203892707825,
      0.9909228682518005,
      0.9822473526000977,
      0.9710586667060852,
      0.976103663444519,
      0.9813985228538513,
      0.9627489447593689,
      0.9549348950386047,
      0.9752380847930908,
      0.9782923460006714,
      0.9582298398017883,
      0.9576016664505005,
      0.9832236170768738,
      0.9803115129470825,
      0.9695696234703064,
      0.9796788096427917,
      0.9906722903251648,
      0.9828398823738098,
      0.9809210896492004,
      0.9887569546699524,
      0.9914722442626953,
      0.9851337671279907,
      0.9857321977615356,
      0.9960697889328003,
      0.9970318078994751,
      0.9998401403427124,
      0.9999547600746155,
      0.9999745488166809,
      0.9999600648880005,
      0.9999080300331116,
      0.9991902709007263,
      0.9998387098312378,
      0.9998147487640381,
      0.9997779130935669,
      0.9999019503593445,
      0.9999477863311768,
      0.9999247789382935,
      0.9999080896377563,
      0.9999626278877258,
      0.9999731779098511,
      0.9999289512634277,
      0.999947190284729,
      0.9999789595603943,
      0.9999807476997375,
      0.999954342842102,
      0.9999693036079407,
      0.9999610781669617,
      0.9999716281890869,
      0.9999694228172302,
      0.9999632835388184,
      0.9999608993530273,
      0.9999607801437378,
      0.9999630451202393,
      0.9999539256095886,
      0.9999463558197021,
      0.9999593496322632,
      0.9999552369117737,
      0.9999226331710815,
      0.9999480843544006,
      0.9999510645866394,
      0.9999497532844543,
      0.9999250769615173,
      0.9999650716781616,
      0.9999391436576843,
      0.999913215637207,
      0.9999452829360962,
      0.9999611973762512,
      0.9999536871910095,
      0.9999637603759766,
      0.9999751448631287,
      0.9999659061431885,
      0.9999715089797974,
      0.9999842047691345,
      0.9999644160270691,
      0.9999434351921082,
      0.9999667406082153,
      0.9999561309814453,
      0.999913215637207,
      0.9998878240585327,
      0.9999711513519287,
      0.9999668002128601,
      0.9999533891677856,
      0.9999369978904724,
      0.9999140501022339,
      0.9999073147773743,
      0.9999623894691467,
      0.9999767541885376,
      0.9999740123748779,
      0.9999606609344482,
      0.9999536275863647,
      0.999958872795105,
      0.9999776482582092,
      0.9999728202819824,
      0.9999414682388306,
      0.9999685287475586,
      0.9999403357505798,
      0.9999184608459473,
      0.9999168515205383,
      0.9999642968177795,
      0.9999121427536011,
      0.9995835423469543,
      0.9999285340309143,
      0.9999435544013977,
      0.999630331993103,
      0.9991509914398193,
      0.9998916387557983,
      0.9998831152915955,
      0.9999464750289917,
      0.9999548196792603,
      0.9999774694442749,
      0.9999509453773499,
      0.999957263469696,
      0.9999780058860779,
      0.9999645948410034,
      0.9999114871025085,
      0.9999673366546631,
      0.9999775290489197,
      0.9999473094940186,
      0.9999384880065918,
      0.999966025352478,
      0.9999265670776367
    ],
    [
      0.784092366695404,
      0.8149358630180359,
      0.8554651737213135,
      0.8866117000579834,
      0.8943770527839661,
      0.8914657235145569,
      0.8982152938842773,
      0.9182772636413574,
      0.912433922290802,
      0.9100444316864014,
      0.9262104630470276,
      0.9294689893722534,
      0.9166740775108337,
      0.9223146438598633,
      0.9329980611801147,
      0.912594199180603,
      0.912988007068634,
      0.9138306379318237,
      0.920185923576355,
      0.8893240094184875,
      0.9012091755867004,
      0.9125275611877441,
      0.916296124458313,
      0.904436469078064,
      0.9266141057014465,
      0.9237803220748901,
      0.9217833876609802,
      0.9228008389472961,
      0.9234123229980469,
      0.9101489782333374,
      0.9129858613014221,
      0.9245568513870239,
      0.920843243598938,
      0.9228196144104004,
      0.928814172744751,
      0.9285125732421875,
      0.9338420629501343,
      0.9359183311462402,
      0.9316531419754028,
      0.9355109333992004,
      0.9392342567443848,
      0.9422221779823303,
      0.9300929307937622,
      0.9409716725349426,
      0.9363065361976624,
      0.9401673078536987,
      0.926697850227356,
      0.9271665811538696,
      0.9402263164520264,
      0.9317257404327393,
      0.9223604202270508,
      0.9251531958580017,
      0.9351451992988586,
      0.9226168394088745,
      0.9175950884819031,
      0.9247455596923828,
      0.922641396522522,
      0.9090105295181274,
      0.9026188254356384,
      0.9020036458969116,
      0.9055769443511963,
      0.87236088514328,
      0.8402003049850464,
      0.9999098777770996,
      0.9999738931655884,
      0.9999737739562988,
      0.999968945980072,
      0.9999829530715942,
      0.99996018409729,
      0.9999122023582458,
      0.9996088743209839,
      0.9976511001586914,
      0.9988535642623901,
      0.9966698288917542,
      0.9976136088371277,
      0.9978443384170532,
      0.9997274279594421,
      0.9997453093528748,
      0.9998879432678223,
      0.999897837638855,
      0.9999120235443115,
      0.9999368190765381,
      0.9999268054962158,
      0.9998730421066284,
      0.9999303221702576,
      0.9999362230300903,
      0.9999095797538757,
      0.9999212026596069,
      0.9999312162399292,
      0.9997733235359192,
      0.9970327019691467,
      0.9916390180587769,
      0.9926846027374268,
      0.987005889415741,
      0.9931861758232117,
      0.9944329857826233,
      0.9981378316879272,
      0.9968789219856262,
      0.9998036623001099,
      0.9990777373313904,
      0.9977748394012451,
      0.9949509501457214,
      0.9996547102928162,
      0.999196469783783,
      0.9991879463195801,
      0.9920513033866882,
      0.9903610348701477,
      0.9875733256340027,
      0.9783759117126465,
      0.9787209033966064,
      0.9932450652122498,
      0.9985346794128418,
      0.9998297691345215,
      0.9993168115615845,
      0.9998231530189514,
      0.9993420243263245,
      0.999923050403595,
      0.9999182820320129,
      0.9998123645782471,
      0.9999223947525024,
      0.9998955130577087,
      0.9999339580535889,
      0.9996272325515747,
      0.9995371103286743,
      0.9998871684074402,
      0.9999530911445618,
      0.9999057650566101,
      0.9998366832733154,
      0.9999363422393799,
      0.9999626874923706,
      0.9999516606330872,
      0.9999613761901855,
      0.9999210238456726,
      0.9999603629112244,
      0.9998952150344849,
      0.999927282333374,
      0.9998950958251953,
      0.9998124241828918,
      0.9986299276351929,
      0.9909194707870483,
      0.980756402015686,
      0.9756737947463989,
      0.9768308401107788,
      0.9749661684036255,
      0.986777663230896,
      0.9974942803382874,
      0.9996746778488159,
      0.9999517202377319,
      0.9999275207519531,
      0.9994006752967834,
      0.993595540523529,
      0.9830421805381775,
      0.9673421382904053,
      0.9621343612670898,
      0.9611148834228516,
      0.9800300598144531,
      0.987127423286438,
      0.9985671639442444,
      0.9996119737625122,
      0.9999324083328247,
      0.9999318718910217,
      0.9999489784240723,
      0.9999721646308899,
      0.9999759197235107,
      0.9998666048049927,
      0.9992875456809998,
      0.9897094964981079,
      0.9803606271743774,
      0.9872334599494934,
      0.9903944730758667,
      0.999101996421814,
      0.9998986721038818,
      0.9999572038650513,
      0.9999322295188904,
      0.999923825263977,
      0.9999160170555115,
      0.9998600482940674,
      0.9998248815536499,
      0.9991811513900757,
      0.9981820583343506,
      0.9980639219284058,
      0.9896607995033264,
      0.9948980808258057,
      0.9994441270828247,
      0.9998939633369446,
      0.9999486804008484,
      0.9999558329582214,
      0.9998044967651367,
      0.9999121427536011,
      0.9999229311943054,
      0.9999170899391174,
      0.9999660849571228,
      0.9999642372131348,
      0.9999637603759766,
      0.999970018863678,
      0.9999185800552368,
      0.9999508261680603,
      0.999961793422699,
      0.9999297261238098,
      0.999957799911499,
      0.9999461770057678,
      0.9996169805526733,
      0.9982874393463135,
      0.9962232112884521,
      0.9942359924316406,
      0.9899942874908447,
      0.9828371405601501,
      0.9875516295433044,
      0.9932811260223389,
      0.9985994100570679,
      0.9985687136650085,
      0.9997929334640503,
      0.9999220371246338,
      0.9999775886535645,
      0.9999591112136841,
      0.9999209642410278,
      0.9998871684074402,
      0.9998618960380554,
      0.9997601509094238,
      0.9998729228973389,
      0.999638557434082,
      0.9989758729934692,
      0.9958497881889343,
      0.9930304884910583,
      0.9954627156257629,
      0.9877779483795166,
      0.9885137677192688,
      0.9928337335586548,
      0.9861859083175659,
      0.9776932597160339,
      0.9815469980239868,
      0.9853671193122864,
      0.9712674617767334,
      0.9646910429000854,
      0.9803280830383301,
      0.982896089553833,
      0.9674186706542969,
      0.9669064283370972,
      0.9867904186248779,
      0.9844899773597717,
      0.9755774736404419,
      0.9834893941879272,
      0.9923518300056458,
      0.9862952828407288,
      0.9843167662620544,
      0.9903764724731445,
      0.9929808378219604,
      0.9869239926338196,
      0.9879330992698669,
      0.996530294418335,
      0.9973940849304199,
      0.9998492002487183,
      0.9999580383300781,
      0.9999755024909973,
      0.99996018409729,
      0.999908983707428,
      0.9991992712020874,
      0.9998414516448975,
      0.9998177886009216,
      0.999781608581543,
      0.9999037384986877,
      0.9999489188194275,
      0.9999266862869263,
      0.9999104142189026,
      0.9999639987945557,
      0.9999741911888123,
      0.9999307990074158,
      0.9999486804008484,
      0.999979555606842,
      0.9999813437461853,
      0.999954879283905,
      0.9999688863754272,
      0.9999451041221619,
      0.9999721050262451,
      0.9999706745147705,
      0.9999663829803467,
      0.9999659061431885,
      0.9999639391899109,
      0.999966025352478,
      0.9999604821205139,
      0.9999531507492065,
      0.999961793422699,
      0.999959409236908,
      0.999936580657959,
      0.9999544024467468,
      0.999954104423523,
      0.9999562501907349,
      0.999936580657959,
      0.9999673962593079,
      0.9999426007270813,
      0.9999229311943054,
      0.9999510645866394,
      0.9999626874923706,
      0.9999556541442871,
      0.9999669790267944,
      0.9999761581420898,
      0.9999663829803467,
      0.9999722838401794,
      0.9999845623970032,
      0.9999650716781616,
      0.9999423623085022,
      0.9999674558639526,
      0.9999566674232483,
      0.9999135732650757,
      0.9998881220817566,
      0.9999712109565735,
      0.9999670386314392,
      0.9999538660049438,
      0.9999380111694336,
      0.9999165534973145,
      0.999908983707428,
      0.9999628067016602,
      0.9999772310256958,
      0.9999743103981018,
      0.9999610781669617,
      0.999954342842102,
      0.9999590516090393,
      0.9999777674674988,
      0.9999728202819824,
      0.9999415874481201,
      0.9999687671661377,
      0.9999411702156067,
      0.9999213814735413,
      0.9999201893806458,
      0.999965488910675,
      0.999918520450592,
      0.9996672868728638,
      0.9999337792396545,
      0.999947190284729,
      0.9997209906578064,
      0.9993100762367249,
      0.9999052286148071,
      0.9998902082443237,
      0.9999487400054932,
      0.999955415725708,
      0.9999775290489197,
      0.9999511241912842,
      0.9999575018882751,
      0.9999780654907227,
      0.9999648928642273,
      0.9999121427536011,
      0.9999674558639526,
      0.9999775290489197,
      0.9999479055404663,
      0.9999359250068665,
      0.9999662041664124,
      0.9999274611473083
    ],
    [
      0.8242785930633545,
      0.8677879571914673,
      0.8969491720199585,
      0.9156153202056885,
      0.9218205213546753,
      0.9206873178482056,
      0.9220744967460632,
      0.9350986480712891,
      0.9301804304122925,
      0.9288748502731323,
      0.9400190114974976,
      0.9415091276168823,
      0.9323079586029053,
      0.9373602867126465,
      0.9439931511878967,
      0.9275055527687073,
      0.9295254945755005,
      0.9275927543640137,
      0.9319193363189697,
      0.9105589389801025,
      0.9192563891410828,
      0.9256350994110107,
      0.9284972548484802,
      0.9179308414459229,
      0.9375877976417542,
      0.9357917308807373,
      0.9358424544334412,
      0.9347372055053711,
      0.9373638033866882,
      0.9268780946731567,
      0.9265195727348328,
      0.9359424114227295,
      0.9356527924537659,
      0.9408771991729736,
      0.942327618598938,
      0.9424919486045837,
      0.9467114806175232,
      0.9510399103164673,
      0.9454785585403442,
      0.9480064511299133,
      0.9514830112457275,
      0.9529911279678345,
      0.9432663917541504,
      0.9515079259872437,
      0.9499456882476807,
      0.9530002474784851,
      0.9431217908859253,
      0.94193035364151,
      0.9527413249015808,
      0.9473653435707092,
      0.9401211142539978,
      0.9407621622085571,
      0.9496369361877441,
      0.9426647424697876,
      0.9362848401069641,
      0.9413929581642151,
      0.9436298608779907,
      0.9321125149726868,
      0.9243084192276001,
      0.9238583445549011,
      0.9318921566009521,
      0.8992617726325989,
      0.8639118671417236,
      0.9999120831489563,
      0.9999744296073914,
      0.9999741911888123,
      0.9999697804450989,
      0.999983549118042,
      0.999962568283081,
      0.9999218583106995,
      0.999733030796051,
      0.9985888600349426,
      0.9992676973342896,
      0.9978234767913818,
      0.9983959197998047,
      0.998734176158905,
      0.9997816681861877,
      0.9997828006744385,
      0.9998971223831177,
      0.9999039173126221,
      0.9999106526374817,
      0.9999392628669739,
      0.9999281764030457,
      0.9998747706413269,
      0.999931275844574,
      0.9999369978904724,
      0.9999115467071533,
      0.9999247789382935,
      0.9999406337738037,
      0.9998510479927063,
      0.9981247782707214,
      0.99439537525177,
      0.9949910044670105,
      0.9905004501342773,
      0.9952083826065063,
      0.9964095950126648,
      0.9988052845001221,
      0.9976849555969238,
      0.9998376965522766,
      0.9992440342903137,
      0.9981499314308167,
      0.9962859749794006,
      0.9997315406799316,
      0.9995247721672058,
      0.9995423555374146,
      0.9951660633087158,
      0.9938696622848511,
      0.9916794896125793,
      0.9848276972770691,
      0.9857394695281982,
      0.9963648915290833,
      0.9993029832839966,
      0.9998890161514282,
      0.999380886554718,
      0.9998694062232971,
      0.9996017813682556,
      0.9999391436576843,
      0.9999251365661621,
      0.9998158812522888,
      0.9999243021011353,
      0.9998958706855774,
      0.9999386668205261,
      0.9996412396430969,
      0.9995853900909424,
      0.9998967051506042,
      0.9999582171440125,
      0.9999167919158936,
      0.9998830556869507,
      0.9999459385871887,
      0.9999655485153198,
      0.9999532699584961,
      0.9999635815620422,
      0.9999227523803711,
      0.9999626874923706,
      0.9998993873596191,
      0.9999337196350098,
      0.9999100565910339,
      0.999876081943512,
      0.9994697570800781,
      0.9943755269050598,
      0.9864950776100159,
      0.9826739430427551,
      0.9826268553733826,
      0.980911135673523,
      0.9904473423957825,
      0.9982360005378723,
      0.9997150301933289,
      0.9999561905860901,
      0.9999368190765381,
      0.9995583891868591,
      0.995620846748352,
      0.9875242710113525,
      0.9765093922615051,
      0.9724112749099731,
      0.9724112153053284,
      0.985042929649353,
      0.9912610054016113,
      0.9989222288131714,
      0.9997375011444092,
      0.9999416470527649,
      0.9999399185180664,
      0.9999538064002991,
      0.9999735951423645,
      0.9999781250953674,
      0.999896228313446,
      0.9994555711746216,
      0.9923173189163208,
      0.9846392869949341,
      0.9899595975875854,
      0.9926820397377014,
      0.9992711544036865,
      0.9999004602432251,
      0.9999596476554871,
      0.9999344348907471,
      0.9999300837516785,
      0.9999225735664368,
      0.9998764991760254,
      0.9998604655265808,
      0.99937504529953,
      0.9986903667449951,
      0.9986884593963623,
      0.9930263757705688,
      0.9962762594223022,
      0.9995666146278381,
      0.9999063014984131,
      0.9999570250511169,
      0.9999604821205139,
      0.9998292326927185,
      0.9999139308929443,
      0.99992436170578,
      0.9999188184738159,
      0.9999665021896362,
      0.9999650120735168,
      0.999964714050293,
      0.9999706149101257,
      0.999919593334198,
      0.999951183795929,
      0.9999622702598572,
      0.9999327063560486,
      0.9999589920043945,
      0.9999526739120483,
      0.9997125864028931,
      0.9988999962806702,
      0.9976468682289124,
      0.9961627721786499,
      0.993209719657898,
      0.9865801334381104,
      0.9906702637672424,
      0.9953032732009888,
      0.9990993142127991,
      0.9991068840026855,
      0.9998518228530884,
      0.9999324083328247,
      0.9999793767929077,
      0.9999606013298035,
      0.9999237656593323,
      0.9998888373374939,
      0.9998659491539001,
      0.9997665286064148,
      0.9998821020126343,
      0.9997267723083496,
      0.9993997812271118,
      0.9974637627601624,
      0.9955111145973206,
      0.9970625042915344,
      0.9911835789680481,
      0.9915043115615845,
      0.9946483969688416,
      0.989844560623169,
      0.983593761920929,
      0.9862276911735535,
      0.9891508221626282,
      0.9786083102226257,
      0.9746831059455872,
      0.985490620136261,
      0.9873782396316528,
      0.9764779210090637,
      0.9760304689407349,
      0.9899671673774719,
      0.9882681369781494,
      0.9815284013748169,
      0.9868712425231934,
      0.9942535161972046,
      0.9897392392158508,
      0.9876198172569275,
      0.992240309715271,
      0.9947344660758972,
      0.9897142648696899,
      0.9903362989425659,
      0.9973529577255249,
      0.998327910900116,
      0.9998827576637268,
      0.9999650120735168,
      0.9999776482582092,
      0.9999613761901855,
      0.9999096989631653,
      0.9992036819458008,
      0.9998442530632019,
      0.9998213052749634,
      0.9997852444648743,
      0.9999061226844788,
      0.9999503493309021,
      0.9999285936355591,
      0.9999127388000488,
      0.9999648928642273,
      0.9999750852584839,
      0.9999330043792725,
      0.9999507069587708,
      0.9999801516532898,
      0.9999826550483704,
      0.9999574422836304,
      0.999973475933075,
      0.9999700784683228,
      0.9999765753746033,
      0.9999734163284302,
      0.9999694228172302,
      0.9999716281890869,
      0.999965488910675,
      0.9999680519104004,
      0.9999650120735168,
      0.9999566078186035,
      0.999963641166687,
      0.9999629259109497,
      0.9999460577964783,
      0.9999564290046692,
      0.9999571442604065,
      0.9999620914459229,
      0.9999449849128723,
      0.9999691843986511,
      0.9999458193778992,
      0.9999316334724426,
      0.9999546408653259,
      0.9999637007713318,
      0.9999573230743408,
      0.9999695420265198,
      0.9999768137931824,
      0.9999666810035706,
      0.9999728202819824,
      0.999984860420227,
      0.9999653697013855,
      0.9999427199363708,
      0.9999679327011108,
      0.9999569058418274,
      0.9999136328697205,
      0.9998883008956909,
      0.9999712705612183,
      0.9999672770500183,
      0.9999542832374573,
      0.9999383091926575,
      0.9999178051948547,
      0.9999105930328369,
      0.9999641180038452,
      0.9999768137931824,
      0.9999746084213257,
      0.9999614357948303,
      0.999954879283905,
      0.999959409236908,
      0.9999778866767883,
      0.9999727010726929,
      0.999941885471344,
      0.9999691247940063,
      0.999941885471344,
      0.9999247193336487,
      0.9999231100082397,
      0.9999666213989258,
      0.9999242424964905,
      0.9997367858886719,
      0.9999392628669739,
      0.9999513626098633,
      0.9997994899749756,
      0.9994646310806274,
      0.9999174475669861,
      0.9998963475227356,
      0.9999502897262573,
      0.9999556541442871,
      0.9999776482582092,
      0.9999510645866394,
      0.9999575018882751,
      0.999978244304657,
      0.9999651312828064,
      0.9999125003814697,
      0.9999678134918213,
      0.9999780654907227,
      0.9999484419822693,
      0.9999359250068665,
      0.9999663829803467,
      0.9999285936355591
    ],
    [
      0.870244026184082,
      0.9181952476501465,
      0.93165123462677,
      0.9410494565963745,
      0.9444435238838196,
      0.9440351724624634,
      0.943924069404602,
      0.9524664878845215,
      0.9478312730789185,
      0.9482189416885376,
      0.9559614062309265,
      0.9572089910507202,
      0.9499790668487549,
      0.9538377523422241,
      0.9582193493843079,
      0.9468663930892944,
      0.9473402500152588,
      0.9446840286254883,
      0.9476191997528076,
      0.9355593919754028,
      0.940083384513855,
      0.9418469071388245,
      0.9434279203414917,
      0.9364144802093506,
      0.952640175819397,
      0.9514076709747314,
      0.951807975769043,
      0.9494733214378357,
      0.9524027705192566,
      0.9444133043289185,
      0.9432228803634644,
      0.9498723149299622,
      0.950926661491394,
      0.9568972587585449,
      0.9569157361984253,
      0.9568467140197754,
      0.9601093530654907,
      0.9639846086502075,
      0.959758996963501,
      0.9613276124000549,
      0.9628806114196777,
      0.9637100696563721,
      0.9562877416610718,
      0.9616435766220093,
      0.9623486995697021,
      0.9650377035140991,
      0.958290159702301,
      0.9570388793945312,
      0.9666642546653748,
      0.9617506861686707,
      0.9566210508346558,
      0.9564501047134399,
      0.9636302590370178,
      0.9591262340545654,
      0.9535889625549316,
      0.9567552208900452,
      0.959406852722168,
      0.9514791965484619,
      0.9443563222885132,
      0.9427496790885925,
      0.9519690871238708,
      0.9252178072929382,
      0.8882032632827759,
      0.9999129772186279,
      0.9999746680259705,
      0.9999744296073914,
      0.9999702572822571,
      0.9999837279319763,
      0.9999641180038452,
      0.9999279379844666,
      0.9997991919517517,
      0.9991387128829956,
      0.9995009899139404,
      0.9985774755477905,
      0.9989029169082642,
      0.9992004632949829,
      0.9998151063919067,
      0.9998083710670471,
      0.9999033212661743,
      0.9999113082885742,
      0.9999140501022339,
      0.9999408721923828,
      0.9999309778213501,
      0.9998779892921448,
      0.9999327063560486,
      0.9999383091926575,
      0.9999132752418518,
      0.9999268054962158,
      0.9999464154243469,
      0.9998984932899475,
      0.9988822937011719,
      0.9968950748443604,
      0.9971539974212646,
      0.9945112466812134,
      0.9974218010902405,
      0.998074471950531,
      0.9993935823440552,
      0.9988575577735901,
      0.9998814463615417,
      0.9995762705802917,
      0.9989832639694214,
      0.9979265332221985,
      0.9998126029968262,
      0.9997578859329224,
      0.9997783899307251,
      0.9977887272834778,
      0.9970763325691223,
      0.9953367114067078,
      0.9903554916381836,
      0.9916859865188599,
      0.9985266327857971,
      0.9997434020042419,
      0.9999304413795471,
      0.9994515776634216,
      0.9999094009399414,
      0.999807596206665,
      0.9999551177024841,
      0.9999315738677979,
      0.999819815158844,
      0.9999273419380188,
      0.9998990893363953,
      0.9999454021453857,
      0.999662458896637,
      0.9995995163917542,
      0.9999027252197266,
      0.9999626874923706,
      0.9999288320541382,
      0.999925434589386,
      0.9999553561210632,
      0.9999682307243347,
      0.9999539256095886,
      0.9999648928642273,
      0.9999234676361084,
      0.9999644756317139,
      0.9999023675918579,
      0.9999396204948425,
      0.9999204277992249,
      0.9999111890792847,
      0.9997128844261169,
      0.9969690442085266,
      0.9918956160545349,
      0.9894030690193176,
      0.9889206886291504,
      0.9869675636291504,
      0.9940922856330872,
      0.9989972710609436,
      0.999792218208313,
      0.9999610185623169,
      0.9999469518661499,
      0.9997416138648987,
      0.9978533983230591,
      0.9924569129943848,
      0.9840558767318726,
      0.9815014004707336,
      0.9808496236801147,
      0.9900879859924316,
      0.9945893287658691,
      0.9993257522583008,
      0.9998010396957397,
      0.9999503493309021,
      0.9999484419822693,
      0.9999568462371826,
      0.9999755024909973,
      0.9999797940254211,
      0.9999253153800964,
      0.9997038245201111,
      0.9956361651420593,
      0.9894261956214905,
      0.9931122064590454,
      0.9954875111579895,
      0.9994227290153503,
      0.9999315738677979,
      0.9999633431434631,
      0.9999362230300903,
      0.9999347925186157,
      0.9999284744262695,
      0.9998908638954163,
      0.9998865127563477,
      0.9995357990264893,
      0.9992265105247498,
      0.9991999268531799,
      0.9958599805831909,
      0.9976806044578552,
      0.9996892213821411,
      0.9999164938926697,
      0.9999645948410034,
      0.9999637603759766,
      0.9998476505279541,
      0.9999154210090637,
      0.9999251961708069,
      0.9999203681945801,
      0.9999669194221497,
      0.9999654293060303,
      0.999965250492096,
      0.9999710321426392,
      0.9999207854270935,
      0.9999515414237976,
      0.9999627470970154,
      0.9999306201934814,
      0.9999596476554871,
      0.999957263469696,
      0.9997814297676086,
      0.9993017911911011,
      0.9985347986221313,
      0.9975904822349548,
      0.9957787990570068,
      0.9903782606124878,
      0.9938641786575317,
      0.9969291090965271,
      0.9994223713874817,
      0.9994206428527832,
      0.9998884201049805,
      0.9999420642852783,
      0.9999803900718689,
      0.9999615550041199,
      0.9999257922172546,
      0.9998902082443237,
      0.9998694062232971,
      0.9997718334197998,
      0.9998886585235596,
      0.9997867941856384,
      0.9996416568756104,
      0.9984361529350281,
      0.9972692728042603,
      0.9981575012207031,
      0.9941914081573486,
      0.993966817855835,
      0.996317982673645,
      0.992824375629425,
      0.9880725145339966,
      0.9897446036338806,
      0.9921296238899231,
      0.9844944477081299,
      0.9821339249610901,
      0.9891425371170044,
      0.9908170700073242,
      0.9832677841186523,
      0.9827731847763062,
      0.9924246668815613,
      0.9912616610527039,
      0.9864035248756409,
      0.9902265071868896,
      0.9961972832679749,
      0.993036150932312,
      0.990868330001831,
      0.9940600395202637,
      0.9963680505752563,
      0.9936776161193848,
      0.9936290383338928,
      0.9986647367477417,
      0.9992033839225769,
      0.9999164938926697,
      0.9999707341194153,
      0.9999792575836182,
      0.999961793422699,
      0.9999092817306519,
      0.9992111325263977,
      0.9998475313186646,
      0.9998247027397156,
      0.999789297580719,
      0.9999083876609802,
      0.9999520182609558,
      0.9999309778213501,
      0.9999155402183533,
      0.9999663233757019,
      0.9999763369560242,
      0.9999352097511292,
      0.9999522566795349,
      0.9999809265136719,
      0.9999833703041077,
      0.9999580383300781,
      0.9999732375144958,
      0.9999620914459229,
      0.9999770522117615,
      0.9999743700027466,
      0.9999717473983765,
      0.9999746084213257,
      0.9999682903289795,
      0.9999688863754272,
      0.9999688863754272,
      0.9999614357948303,
      0.9999657273292542,
      0.9999648928642273,
      0.9999533295631409,
      0.9999592900276184,
      0.9999594688415527,
      0.9999659657478333,
      0.9999507665634155,
      0.9999703168869019,
      0.9999480843544006,
      0.9999362826347351,
      0.9999568462371826,
      0.9999639391899109,
      0.9999587535858154,
      0.9999716877937317,
      0.9999772310256958,
      0.9999670386314392,
      0.9999732971191406,
      0.9999849796295166,
      0.9999658465385437,
      0.9999432563781738,
      0.9999682307243347,
      0.9999570846557617,
      0.9999138116836548,
      0.99988853931427,
      0.9999712705612183,
      0.9999673962593079,
      0.9999544620513916,
      0.9999387264251709,
      0.9999184608459473,
      0.9999114871025085,
      0.9999646544456482,
      0.9999771118164062,
      0.9999750256538391,
      0.999961793422699,
      0.9999552369117737,
      0.9999597072601318,
      0.9999780058860779,
      0.9999728202819824,
      0.9999424815177917,
      0.9999695420265198,
      0.9999426603317261,
      0.9999269247055054,
      0.9999252557754517,
      0.9999673366546631,
      0.9999284744262695,
      0.999779224395752,
      0.9999432563781738,
      0.9999552965164185,
      0.9998511075973511,
      0.9995951056480408,
      0.9999260902404785,
      0.9999006986618042,
      0.9999515414237976,
      0.9999557137489319,
      0.9999775290489197,
      0.999951183795929,
      0.9999576807022095,
      0.9999783039093018,
      0.9999651908874512,
      0.9999127984046936,
      0.9999678134918213,
      0.9999781847000122,
      0.9999486804008484,
      0.9999359250068665,
      0.9999664425849915,
      0.9999291300773621
    ],
    [
      0.911928117275238,
      0.9522134065628052,
      0.9556161165237427,
      0.9600669741630554,
      0.9616398215293884,
      0.9612219333648682,
      0.962928295135498,
      0.970250129699707,
      0.9651252627372742,
      0.964867115020752,
      0.9717031121253967,
      0.9721245765686035,
      0.9659936428070068,
      0.9693080186843872,
      0.9720878601074219,
      0.9645661115646362,
      0.9633951783180237,
      0.9609001874923706,
      0.9632461071014404,
      0.9554498791694641,
      0.9566457271575928,
      0.9570679664611816,
      0.9577016234397888,
      0.9537772536277771,
      0.9673430323600769,
      0.9670238494873047,
      0.96845543384552,
      0.9663220643997192,
      0.9673340320587158,
      0.9618966579437256,
      0.9622930288314819,
      0.9659065008163452,
      0.965901255607605,
      0.9701775908470154,
      0.9706959128379822,
      0.9715635180473328,
      0.9735645055770874,
      0.9749603867530823,
      0.9732850193977356,
      0.9744483828544617,
      0.9732275009155273,
      0.9734100699424744,
      0.9678328037261963,
      0.970684826374054,
      0.9742481708526611,
      0.9750258922576904,
      0.9709967374801636,
      0.9706538915634155,
      0.9779574275016785,
      0.9739148616790771,
      0.9708865880966187,
      0.9708263278007507,
      0.9753284454345703,
      0.9720789194107056,
      0.9679903984069824,
      0.9696478247642517,
      0.9713165760040283,
      0.966820240020752,
      0.9604430198669434,
      0.9591614007949829,
      0.9661428928375244,
      0.9469895958900452,
      0.9123058319091797,
      0.9999148845672607,
      0.9999749660491943,
      0.9999749064445496,
      0.9999707937240601,
      0.9999839067459106,
      0.9999650716781616,
      0.999932587146759,
      0.9998477697372437,
      0.9994783997535706,
      0.9996792674064636,
      0.9990816116333008,
      0.9992690086364746,
      0.9995038509368896,
      0.9998430609703064,
      0.9998303651809692,
      0.9999085068702698,
      0.9999179244041443,
      0.9999151825904846,
      0.9999426603317261,
      0.999932587146759,
      0.9998804926872253,
      0.9999341368675232,
      0.9999393224716187,
      0.9999144673347473,
      0.9999274015426636,
      0.9999504089355469,
      0.9999266266822815,
      0.9993420243263245,
      0.9983611106872559,
      0.9985783696174622,
      0.9973117709159851,
      0.9986876845359802,
      0.9990445375442505,
      0.9996960163116455,
      0.9995304942131042,
      0.9999167919158936,
      0.999787449836731,
      0.9995650053024292,
      0.9991057515144348,
      0.999864399433136,
      0.9998584985733032,
      0.9998701214790344,
      0.9991348385810852,
      0.9988653659820557,
      0.9979857206344604,
      0.9947925209999084,
      0.9956005215644836,
      0.9994013905525208,
      0.9998829364776611,
      0.9999485015869141,
      0.9994964003562927,
      0.9999292492866516,
      0.999891996383667,
      0.9999635815620422,
      0.9999354481697083,
      0.9998232126235962,
      0.9999292492866516,
      0.999900758266449,
      0.9999497532844543,
      0.9996775388717651,
      0.9996108412742615,
      0.9999066591262817,
      0.999965488910675,
      0.9999315738677979,
      0.999941349029541,
      0.9999604821205139,
      0.9999698400497437,
      0.999954104423523,
      0.9999659061431885,
      0.9999246001243591,
      0.9999656677246094,
      0.9999047517776489,
      0.9999434947967529,
      0.9999252557754517,
      0.9999265074729919,
      0.9998306632041931,
      0.9986907839775085,
      0.9960324764251709,
      0.994924783706665,
      0.994115948677063,
      0.9920660257339478,
      0.9969780445098877,
      0.9994855523109436,
      0.9998462796211243,
      0.9999643564224243,
      0.9999539256095886,
      0.9998391270637512,
      0.9990434050559998,
      0.9960349798202515,
      0.9898707270622253,
      0.9881511330604553,
      0.9873376488685608,
      0.9942393898963928,
      0.9971265196800232,
      0.9996128678321838,
      0.9998781681060791,
      0.9999578595161438,
      0.9999558925628662,
      0.999958872795105,
      0.9999772310256958,
      0.9999806880950928,
      0.9999433159828186,
      0.9998269081115723,
      0.9977187514305115,
      0.9933363199234009,
      0.9964123368263245,
      0.9978910088539124,
      0.9995952248573303,
      0.9999391436576843,
      0.9999649524688721,
      0.9999376535415649,
      0.9999383091926575,
      0.9999325275421143,
      0.9999029040336609,
      0.9999115467071533,
      0.9997361302375793,
      0.9995653033256531,
      0.9995225071907043,
      0.9978930950164795,
      0.9986612200737,
      0.9997782707214355,
      0.9999231100082397,
      0.9999688863754272,
      0.9999664425849915,
      0.9998642206192017,
      0.999916672706604,
      0.9999262094497681,
      0.9999213814735413,
      0.9999673962593079,
      0.9999657273292542,
      0.9999656081199646,
      0.9999716281890869,
      0.9999219179153442,
      0.9999521374702454,
      0.9999631643295288,
      0.9999316334724426,
      0.9999605417251587,
      0.999961256980896,
      0.9998323917388916,
      0.999549388885498,
      0.9991066455841064,
      0.9984692335128784,
      0.9973800778388977,
      0.9935113191604614,
      0.9963008761405945,
      0.9982457160949707,
      0.999627947807312,
      0.9996026754379272,
      0.9999117255210876,
      0.9999493956565857,
      0.9999815225601196,
      0.9999624490737915,
      0.9999277591705322,
      0.9998916983604431,
      0.9998723864555359,
      0.9997766017913818,
      0.9998942017555237,
      0.9998290538787842,
      0.9997759461402893,
      0.9989507794380188,
      0.99830162525177,
      0.9988681077957153,
      0.9964920282363892,
      0.9962944984436035,
      0.9978575706481934,
      0.9953888058662415,
      0.9913434982299805,
      0.9924617409706116,
      0.9942779541015625,
      0.9888855218887329,
      0.987433671951294,
      0.9915914535522461,
      0.9934453964233398,
      0.9881857633590698,
      0.9877191781997681,
      0.9946401119232178,
      0.9942213892936707,
      0.9902854561805725,
      0.9927449226379395,
      0.9975108504295349,
      0.9956238269805908,
      0.993596076965332,
      0.9958604574203491,
      0.9976403713226318,
      0.9964585304260254,
      0.9965221285820007,
      0.9993658065795898,
      0.9996173977851868,
      0.9999366402626038,
      0.9999744296073914,
      0.999980092048645,
      0.9999624490737915,
      0.9999099969863892,
      0.9992170333862305,
      0.9998502135276794,
      0.9998277425765991,
      0.9997928142547607,
      0.9999105930328369,
      0.9999532699584961,
      0.9999327659606934,
      0.9999176263809204,
      0.9999672770500183,
      0.9999769926071167,
      0.9999365210533142,
      0.9999533295631409,
      0.999981701374054,
      0.9999839663505554,
      0.9999592900276184,
      0.9999746084213257,
      0.9999677538871765,
      0.9999784827232361,
      0.9999756217002869,
      0.9999739527702332,
      0.999977171421051,
      0.9999698400497437,
      0.9999706745147705,
      0.9999725222587585,
      0.9999648928642273,
      0.9999667406082153,
      0.9999667406082153,
      0.9999576807022095,
      0.999961256980896,
      0.9999606609344482,
      0.9999682903289795,
      0.9999544620513916,
      0.9999706745147705,
      0.9999490976333618,
      0.9999406337738037,
      0.9999585747718811,
      0.9999639987945557,
      0.9999596476554871,
      0.9999733567237854,
      0.9999774694442749,
      0.9999669194221497,
      0.9999735355377197,
      0.9999852180480957,
      0.9999661445617676,
      0.9999455213546753,
      0.9999685883522034,
      0.9999573826789856,
      0.9999141693115234,
      0.9998894333839417,
      0.9999714493751526,
      0.9999675750732422,
      0.9999551177024841,
      0.9999396204948425,
      0.9999192357063293,
      0.9999126195907593,
      0.9999653697013855,
      0.9999772906303406,
      0.9999753832817078,
      0.9999618530273438,
      0.9999553561210632,
      0.9999600052833557,
      0.9999781847000122,
      0.9999729990959167,
      0.9999427795410156,
      0.9999698400497437,
      0.9999433755874634,
      0.9999289512634277,
      0.999926745891571,
      0.9999679327011108,
      0.9999310970306396,
      0.9998109936714172,
      0.9999456405639648,
      0.9999572038650513,
      0.9998818039894104,
      0.9996984601020813,
      0.999933123588562,
      0.999904215335846,
      0.9999521970748901,
      0.9999557137489319,
      0.9999774694442749,
      0.9999512434005737,
      0.9999577403068542,
      0.9999783635139465,
      0.9999653100967407,
      0.9999130964279175,
      0.9999680519104004,
      0.999978244304657,
      0.9999489188194275,
      0.9999359250068665,
      0.9999666213989258,
      0.9999291300773621
    ],
    [
      0.9437318444252014,
      0.9685227274894714,
      0.9693315029144287,
      0.9732241034507751,
      0.9745816588401794,
      0.973739504814148,
      0.9756063222885132,
      0.9809739589691162,
      0.9780099987983704,
      0.977504551410675,
      0.9821957349777222,
      0.9821109175682068,
      0.9786050319671631,
      0.9809041023254395,
      0.9819508790969849,
      0.977328360080719,
      0.9761688709259033,
      0.9741731882095337,
      0.9752196669578552,
      0.9691054821014404,
      0.9688579440116882,
      0.9679463505744934,
      0.9683427810668945,
      0.9666364192962646,
      0.9779147505760193,
      0.978175938129425,
      0.9797824025154114,
      0.9778741002082825,
      0.9784996509552002,
      0.974872887134552,
      0.9755825996398926,
      0.9773589372634888,
      0.9765022397041321,
      0.9794557094573975,
      0.9809806942939758,
      0.9816137552261353,
      0.9828288555145264,
      0.983442485332489,
      0.9828103184700012,
      0.982907235622406,
      0.9822164177894592,
      0.9824827909469604,
      0.9779345393180847,
      0.9788434505462646,
      0.982175350189209,
      0.9838612079620361,
      0.9816582202911377,
      0.9805811643600464,
      0.985299289226532,
      0.983698844909668,
      0.9815911054611206,
      0.9814842939376831,
      0.9841504693031311,
      0.9830076098442078,
      0.9796797037124634,
      0.9806374311447144,
      0.9814274907112122,
      0.9777888059616089,
      0.9725655317306519,
      0.9710708856582642,
      0.977104663848877,
      0.9612536430358887,
      0.9315117597579956,
      0.9999148845672607,
      0.9999752640724182,
      0.9999750256538391,
      0.9999712109565735,
      0.9999842047691345,
      0.9999657273292542,
      0.9999358057975769,
      0.9998781681060791,
      0.9996737837791443,
      0.9997918009757996,
      0.9993897080421448,
      0.9994958639144897,
      0.9996798634529114,
      0.9998633861541748,
      0.9998469948768616,
      0.9999122023582458,
      0.9999223351478577,
      0.9999156594276428,
      0.9999440908432007,
      0.9999338984489441,
      0.9998826384544373,
      0.99993497133255,
      0.9999398589134216,
      0.9999145269393921,
      0.9999271035194397,
      0.999953031539917,
      0.9999448657035828,
      0.9995953440666199,
      0.9991105794906616,
      0.9992503523826599,
      0.9986792206764221,
      0.9993623495101929,
      0.9995279312133789,
      0.999832272529602,
      0.9997949600219727,
      0.9999353885650635,
      0.9998722672462463,
      0.9997826814651489,
      0.999567985534668,
      0.9998868703842163,
      0.9998975396156311,
      0.9999135732650757,
      0.999673068523407,
      0.9995954632759094,
      0.9990928173065186,
      0.9973587989807129,
      0.9977023601531982,
      0.9997045993804932,
      0.9999266266822815,
      0.999954879283905,
      0.9995148777961731,
      0.9999373555183411,
      0.99992436170578,
      0.9999672770500183,
      0.9999370574951172,
      0.9998241066932678,
      0.999929666519165,
      0.9998998045921326,
      0.9999503493309021,
      0.9996773600578308,
      0.9996142387390137,
      0.9999083876609802,
      0.9999666213989258,
      0.9999354481697083,
      0.9999487996101379,
      0.9999629259109497,
      0.9999706149101257,
      0.9999542236328125,
      0.9999665021896362,
      0.999925434589386,
      0.9999666213989258,
      0.9999068379402161,
      0.9999465942382812,
      0.9999279975891113,
      0.9999367594718933,
      0.9998856782913208,
      0.999355137348175,
      0.9983372688293457,
      0.9979796409606934,
      0.9974802732467651,
      0.9960064888000488,
      0.9986086487770081,
      0.9996982216835022,
      0.9998729825019836,
      0.9999657869338989,
      0.9999577403068542,
      0.9998846650123596,
      0.9995926022529602,
      0.9982271790504456,
      0.9943093657493591,
      0.993089497089386,
      0.9928387999534607,
      0.9973692893981934,
      0.9985807538032532,
      0.99979567527771,
      0.9999179244041443,
      0.9999625086784363,
      0.9999597668647766,
      0.9999592900276184,
      0.9999772906303406,
      0.9999810457229614,
      0.9999526739120483,
      0.9998802542686462,
      0.9989405870437622,
      0.9962292909622192,
      0.9982507228851318,
      0.9989210963249207,
      0.9997236132621765,
      0.9999441504478455,
      0.9999661445617676,
      0.9999381899833679,
      0.999940037727356,
      0.999934196472168,
      0.9999104142189026,
      0.9999269247055054,
      0.9998380541801453,
      0.9997533559799194,
      0.9997138381004333,
      0.9989196062088013,
      0.9992081522941589,
      0.9998310208320618,
      0.9999249577522278,
      0.9999723434448242,
      0.9999683499336243,
      0.999877393245697,
      0.9999173879623413,
      0.9999268054962158,
      0.9999176859855652,
      0.9999678134918213,
      0.9999659061431885,
      0.9999656677246094,
      0.999971866607666,
      0.9999229311943054,
      0.9999524354934692,
      0.9999633431434631,
      0.9999321103096008,
      0.9999616146087646,
      0.9999648332595825,
      0.9998692274093628,
      0.9997033476829529,
      0.999435305595398,
      0.9991085529327393,
      0.9984431266784668,
      0.9961122274398804,
      0.9978488683700562,
      0.9989757537841797,
      0.999731183052063,
      0.9997191429138184,
      0.9999290108680725,
      0.9999551773071289,
      0.9999819993972778,
      0.9999645948410034,
      0.9999289512634277,
      0.9998924732208252,
      0.9998745322227478,
      0.9997801184654236,
      0.9998992085456848,
      0.9998593926429749,
      0.9998428821563721,
      0.9993340373039246,
      0.9990540742874146,
      0.9992747902870178,
      0.9978414177894592,
      0.9976717829704285,
      0.9985939860343933,
      0.9972633719444275,
      0.9940574765205383,
      0.9946041703224182,
      0.9959966540336609,
      0.9922962784767151,
      0.9909654259681702,
      0.993751585483551,
      0.9956538677215576,
      0.9919191002845764,
      0.9918966293334961,
      0.9967182278633118,
      0.9965341091156006,
      0.9932839870452881,
      0.9950242638587952,
      0.9985699653625488,
      0.9973220825195312,
      0.9955030083656311,
      0.9973145127296448,
      0.9984686374664307,
      0.9978975653648376,
      0.9980652928352356,
      0.9996618628501892,
      0.9997896552085876,
      0.9999484419822693,
      0.9999768733978271,
      0.9999807476997375,
      0.9999627470970154,
      0.9999099969863892,
      0.9992226958274841,
      0.9998523592948914,
      0.9998306035995483,
      0.9997958540916443,
      0.999912679195404,
      0.9999544024467468,
      0.9999343156814575,
      0.9999193549156189,
      0.9999678730964661,
      0.9999774098396301,
      0.9999375343322754,
      0.9999542832374573,
      0.999982476234436,
      0.9999842643737793,
      0.9999601244926453,
      0.9999755620956421,
      0.9999712705612183,
      0.99997878074646,
      0.9999759197235107,
      0.9999750852584839,
      0.9999778866767883,
      0.9999701380729675,
      0.9999712705612183,
      0.9999743103981018,
      0.9999670386314392,
      0.9999678730964661,
      0.9999679327011108,
      0.9999608397483826,
      0.9999623894691467,
      0.9999611377716064,
      0.9999698400497437,
      0.9999567270278931,
      0.9999707341194153,
      0.9999497532844543,
      0.9999432563781738,
      0.9999593496322632,
      0.9999640583992004,
      0.9999603629112244,
      0.9999744892120361,
      0.9999776482582092,
      0.9999673962593079,
      0.9999740123748779,
      0.9999852776527405,
      0.9999665021896362,
      0.9999458193778992,
      0.9999688267707825,
      0.9999574422836304,
      0.9999146461486816,
      0.9998899102210999,
      0.9999713897705078,
      0.999967634677887,
      0.999955415725708,
      0.9999403357505798,
      0.9999194145202637,
      0.9999126195907593,
      0.9999659657478333,
      0.9999772906303406,
      0.9999755620956421,
      0.9999622106552124,
      0.9999564290046692,
      0.9999603033065796,
      0.9999780654907227,
      0.9999731183052063,
      0.9999430179595947,
      0.9999698996543884,
      0.9999436736106873,
      0.9999308586120605,
      0.9999280571937561,
      0.9999680519104004,
      0.9999335408210754,
      0.9998376369476318,
      0.9999476671218872,
      0.9999586343765259,
      0.9999038577079773,
      0.9997715353965759,
      0.9999380707740784,
      0.9999067187309265,
      0.9999526143074036,
      0.9999555945396423,
      0.9999774694442749,
      0.9999510049819946,
      0.9999576210975647,
      0.999978244304657,
      0.9999653100967407,
      0.9999130964279175,
      0.9999679923057556,
      0.999978244304657,
      0.9999488592147827,
      0.9999385476112366,
      0.9999664425849915,
      0.9999291896820068
    ],
    [
      0.9617712497711182,
      0.980538010597229,
      0.9789990186691284,
      0.9814016819000244,
      0.9829919934272766,
      0.982595682144165,
      0.9836058616638184,
      0.986700177192688,
      0.9849414825439453,
      0.9850937724113464,
      0.9878415465354919,
      0.9873892068862915,
      0.9853881001472473,
      0.9872350096702576,
      0.987345814704895,
      0.9841743111610413,
      0.9836454391479492,
      0.9826488494873047,
      0.9825515747070312,
      0.9789581298828125,
      0.9782863259315491,
      0.9763083457946777,
      0.9765591025352478,
      0.9761062860488892,
      0.9842144250869751,
      0.9847694039344788,
      0.9860674738883972,
      0.984704315662384,
      0.9851009249687195,
      0.982832670211792,
      0.9833279252052307,
      0.9844886064529419,
      0.9841134548187256,
      0.9865261316299438,
      0.9878095388412476,
      0.9875667691230774,
      0.9881293773651123,
      0.988619327545166,
      0.9882764220237732,
      0.9878528118133545,
      0.9878671169281006,
      0.9879512786865234,
      0.9843769669532776,
      0.9854755401611328,
      0.9872162342071533,
      0.9889203906059265,
      0.9875177145004272,
      0.9864808917045593,
      0.9897298812866211,
      0.9889310002326965,
      0.9874123930931091,
      0.987560510635376,
      0.9892467260360718,
      0.9886089563369751,
      0.9863462448120117,
      0.9871591329574585,
      0.987899899482727,
      0.9855275750160217,
      0.9817447066307068,
      0.9794731140136719,
      0.9843161106109619,
      0.9708953499794006,
      0.9457699656486511,
      0.9999149441719055,
      0.9999754428863525,
      0.9999752640724182,
      0.9999715685844421,
      0.9999843239784241,
      0.9999657273292542,
      0.9999377727508545,
      0.9998962879180908,
      0.9997614622116089,
      0.9998530149459839,
      0.9995964765548706,
      0.9996328949928284,
      0.9997786283493042,
      0.9998798966407776,
      0.9998624920845032,
      0.9999159574508667,
      0.9999265074729919,
      0.9999160766601562,
      0.9999445676803589,
      0.9999343752861023,
      0.9998836517333984,
      0.9999357461929321,
      0.9999404549598694,
      0.9999150037765503,
      0.9999273419380188,
      0.999955952167511,
      0.9999575614929199,
      0.9997763633728027,
      0.999495804309845,
      0.9995627403259277,
      0.9993050694465637,
      0.9996844530105591,
      0.9997780919075012,
      0.9998981952667236,
      0.9998894929885864,
      0.9999455213546753,
      0.9999037981033325,
      0.999862551689148,
      0.9997256994247437,
      0.9999020099639893,
      0.9999147057533264,
      0.9999302625656128,
      0.9998279809951782,
      0.9998133182525635,
      0.9995408058166504,
      0.998460590839386,
      0.9986221790313721,
      0.9998238682746887,
      0.9999460577964783,
      0.9999585151672363,
      0.9995316863059998,
      0.9999418258666992,
      0.999935507774353,
      0.9999690055847168,
      0.9999379515647888,
      0.9998254179954529,
      0.9999309778213501,
      0.9999019503593445,
      0.999953031539917,
      0.9996896386146545,
      0.9995991587638855,
      0.999910831451416,
      0.9999675154685974,
      0.9999369978904724,
      0.9999522566795349,
      0.9999642372131348,
      0.9999709725379944,
      0.9999539852142334,
      0.9999665021896362,
      0.9999256730079651,
      0.9999668598175049,
      0.9999073147773743,
      0.9999475479125977,
      0.9999285936355591,
      0.9999415278434753,
      0.9999076128005981,
      0.9995630979537964,
      0.9992448091506958,
      0.999108076095581,
      0.9987627863883972,
      0.9978267550468445,
      0.9992378354072571,
      0.9997909069061279,
      0.9998845458030701,
      0.9999662041664124,
      0.9999592304229736,
      0.9999055862426758,
      0.9997729063034058,
      0.9990783333778381,
      0.9968509674072266,
      0.9965001940727234,
      0.9959980249404907,
      0.9986725449562073,
      0.9992148280143738,
      0.9998815059661865,
      0.9999421834945679,
      0.9999655485153198,
      0.9999621510505676,
      0.999958336353302,
      0.9999773502349854,
      0.9999808669090271,
      0.9999573230743408,
      0.9999052286148071,
      0.9994181990623474,
      0.9977972507476807,
      0.9989961385726929,
      0.9992892146110535,
      0.9997933506965637,
      0.9999474883079529,
      0.999967098236084,
      0.9999385476112366,
      0.9999415278434753,
      0.9999357461929321,
      0.9999169111251831,
      0.9999384880065918,
      0.9998924136161804,
      0.9998419284820557,
      0.9998255372047424,
      0.9994072914123535,
      0.9995071887969971,
      0.9998692870140076,
      0.9999309778213501,
      0.9999759197235107,
      0.999970018863678,
      0.9998868703842163,
      0.999918520450592,
      0.9999276399612427,
      0.9999184012413025,
      0.9999680519104004,
      0.999966025352478,
      0.9999658465385437,
      0.9999720454216003,
      0.999923825263977,
      0.9999527335166931,
      0.9999634027481079,
      0.9999316930770874,
      0.9999618530273438,
      0.9999668002128601,
      0.9998944401741028,
      0.9997856616973877,
      0.99960857629776,
      0.999422550201416,
      0.9989266991615295,
      0.9973909854888916,
      0.9985847473144531,
      0.9993616938591003,
      0.9998037815093994,
      0.9997914433479309,
      0.999941349029541,
      0.9999594688415527,
      0.9999827146530151,
      0.9999657273292542,
      0.9999302625656128,
      0.9998931288719177,
      0.9998765587806702,
      0.9997847080230713,
      0.9999030232429504,
      0.9998798966407776,
      0.9998810291290283,
      0.9995676875114441,
      0.9993977546691895,
      0.9995021820068359,
      0.9986041188240051,
      0.9987539649009705,
      0.9992104768753052,
      0.9983992576599121,
      0.9963622689247131,
      0.9966583847999573,
      0.9977486729621887,
      0.9953603148460388,
      0.9938151836395264,
      0.9956327080726624,
      0.9977235794067383,
      0.9952090978622437,
      0.9948179125785828,
      0.9979939460754395,
      0.9980389475822449,
      0.9959042072296143,
      0.9967479705810547,
      0.9992197751998901,
      0.9982873797416687,
      0.9968008995056152,
      0.9981864094734192,
      0.9990200996398926,
      0.9986840486526489,
      0.9988260269165039,
      0.9997877478599548,
      0.999858558177948,
      0.9999547600746155,
      0.9999783039093018,
      0.9999810457229614,
      0.9999630451202393,
      0.9999119639396667,
      0.999228298664093,
      0.9998521208763123,
      0.9998306035995483,
      0.999797523021698,
      0.9999144673347473,
      0.9999555945396423,
      0.9999358654022217,
      0.9999210238456726,
      0.9999685883522034,
      0.9999778270721436,
      0.9999383091926575,
      0.9999551177024841,
      0.9999828934669495,
      0.9999845623970032,
      0.9999608397483826,
      0.9999763369560242,
      0.9999746680259705,
      0.9999797940254211,
      0.9999762177467346,
      0.9999757409095764,
      0.9999786615371704,
      0.9999701976776123,
      0.9999709129333496,
      0.9999741315841675,
      0.9999675154685974,
      0.9999662637710571,
      0.9999676942825317,
      0.9999629855155945,
      0.9999632239341736,
      0.9999609589576721,
      0.9999711513519287,
      0.9999595284461975,
      0.9999707937240601,
      0.9999504685401917,
      0.9999473094940186,
      0.9999600052833557,
      0.9999634623527527,
      0.9999606609344482,
      0.9999756217002869,
      0.9999776482582092,
      0.9999671578407288,
      0.9999740719795227,
      0.9999852180480957,
      0.9999663829803467,
      0.999944269657135,
      0.9999687671661377,
      0.9999573826789856,
      0.9999147057533264,
      0.9998903274536133,
      0.9999713897705078,
      0.9999678730964661,
      0.999955952167511,
      0.9999410510063171,
      0.9999196529388428,
      0.9999138116836548,
      0.9999662637710571,
      0.9999774694442749,
      0.9999759793281555,
      0.9999626874923706,
      0.9999581575393677,
      0.999960720539093,
      0.9999781250953674,
      0.999972939491272,
      0.9999428391456604,
      0.999970018863678,
      0.9999442100524902,
      0.9999322295188904,
      0.9999293088912964,
      0.9999685287475586,
      0.9999356269836426,
      0.9998600482940674,
      0.99994957447052,
      0.9999599456787109,
      0.9999194741249084,
      0.9998257160186768,
      0.9999421834945679,
      0.9999087452888489,
      0.9999529123306274,
      0.9999552369117737,
      0.999977171421051,
      0.9999507069587708,
      0.9999575018882751,
      0.9999781847000122,
      0.999965250492096,
      0.9999130368232727,
      0.9999678730964661,
      0.9999781847000122,
      0.9999487996101379,
      0.9999386072158813,
      0.9999662041664124,
      0.9999285936355591
    ],
    [
      0.9763543605804443,
      0.9881129860877991,
      0.9851526021957397,
      0.9859861135482788,
      0.9876621961593628,
      0.9875298142433167,
      0.987885594367981,
      0.9898589849472046,
      0.9890013933181763,
      0.9891319870948792,
      0.9908480644226074,
      0.9904229640960693,
      0.9894908666610718,
      0.9908090829849243,
      0.9903618097305298,
      0.9883733987808228,
      0.9882778525352478,
      0.987784206867218,
      0.9868454933166504,
      0.9845170974731445,
      0.9844686388969421,
      0.9823278784751892,
      0.9826990365982056,
      0.9824709296226501,
      0.9880213141441345,
      0.9886155724525452,
      0.9897042512893677,
      0.9888782501220703,
      0.9893840551376343,
      0.9877486228942871,
      0.9880484342575073,
      0.9888962507247925,
      0.9891416430473328,
      0.9909300208091736,
      0.9916724562644958,
      0.9909176826477051,
      0.991365373134613,
      0.9919033050537109,
      0.9914907813072205,
      0.9912099838256836,
      0.9914544224739075,
      0.9914749264717102,
      0.9886566996574402,
      0.9898783564567566,
      0.9908732771873474,
      0.9922540783882141,
      0.9910226464271545,
      0.990230917930603,
      0.9927040934562683,
      0.9920617341995239,
      0.9910578727722168,
      0.9913088083267212,
      0.9925961494445801,
      0.9919211864471436,
      0.9903634786605835,
      0.9909977316856384,
      0.9917198419570923,
      0.9899359345436096,
      0.9874475002288818,
      0.9861887097358704,
      0.989151120185852,
      0.978992760181427,
      0.9575042724609375,
      0.9999150037765503,
      0.9999755024909973,
      0.9999755024909973,
      0.9999719858169556,
      0.9999844431877136,
      0.9999663829803467,
      0.9999399185180664,
      0.9999087452888489,
      0.999829113483429,
      0.9998870491981506,
      0.9997134208679199,
      0.9997134208679199,
      0.9998340606689453,
      0.999891459941864,
      0.999875545501709,
      0.9999192357063293,
      0.9999303817749023,
      0.9999165534973145,
      0.9999454617500305,
      0.99993497133255,
      0.9998847246170044,
      0.9999364018440247,
      0.9999411106109619,
      0.9999157190322876,
      0.9999281764030457,
      0.9999580383300781,
      0.9999657273292542,
      0.9998665452003479,
      0.9997401237487793,
      0.999776303768158,
      0.9996535181999207,
      0.9998301863670349,
      0.9998810291290283,
      0.999932050704956,
      0.9999310374259949,
      0.9999510049819946,
      0.9999173283576965,
      0.9999023079872131,
      0.9998019337654114,
      0.9999091029167175,
      0.9999226927757263,
      0.9999386072158813,
      0.9998834729194641,
      0.9998774528503418,
      0.9997202754020691,
      0.9990593194961548,
      0.9990348815917969,
      0.9998705983161926,
      0.999954879283905,
      0.9999601244926453,
      0.9995432496070862,
      0.9999442100524902,
      0.9999427199363708,
      0.9999698400497437,
      0.9999385476112366,
      0.9998263120651245,
      0.999931812286377,
      0.9999030232429504,
      0.9999539256095886,
      0.9996942281723022,
      0.9995920062065125,
      0.9999075531959534,
      0.9999679327011108,
      0.9999400973320007,
      0.999954104423523,
      0.9999647736549377,
      0.9999711513519287,
      0.999954104423523,
      0.9999668002128601,
      0.999925971031189,
      0.9999670386314392,
      0.9999073147773743,
      0.9999478459358215,
      0.9999284148216248,
      0.999943733215332,
      0.9999184608459473,
      0.9996516108512878,
      0.9995591044425964,
      0.9994849562644958,
      0.9992688298225403,
      0.9986698031425476,
      0.9995121955871582,
      0.9998421669006348,
      0.9998906850814819,
      0.9999663829803467,
      0.9999600648880005,
      0.9999165534973145,
      0.999846875667572,
      0.9994629621505737,
      0.9980515837669373,
      0.9980722665786743,
      0.9976187348365784,
      0.9992753863334656,
      0.9995428919792175,
      0.9999251365661621,
      0.9999571442604065,
      0.999967634677887,
      0.999963641166687,
      0.999958336353302,
      0.9999774098396301,
      0.9999807476997375,
      0.9999603629112244,
      0.9999196529388428,
      0.9996328353881836,
      0.998587429523468,
      0.9994480609893799,
      0.999523937702179,
      0.9998380541801453,
      0.9999498724937439,
      0.9999676942825317,
      0.9999386072158813,
      0.9999426007270813,
      0.9999366998672485,
      0.9999211430549622,
      0.999945342540741,
      0.9999207854270935,
      0.9998946785926819,
      0.9998866319656372,
      0.9996419548988342,
      0.9996939301490784,
      0.999894380569458,
      0.999937117099762,
      0.9999776482582092,
      0.9999708533287048,
      0.9998926520347595,
      0.9999194741249084,
      0.9999282360076904,
      0.9999189972877502,
      0.9999683499336243,
      0.9999663829803467,
      0.9999662041664124,
      0.9999723434448242,
      0.9999251365661621,
      0.9999534487724304,
      0.9999639987945557,
      0.9999326467514038,
      0.9999617338180542,
      0.9999682903289795,
      0.9999080896377563,
      0.9998300075531006,
      0.9997098445892334,
      0.9995979070663452,
      0.9992477893829346,
      0.9980852603912354,
      0.998987078666687,
      0.9995778203010559,
      0.9998544454574585,
      0.9998408555984497,
      0.9999489784240723,
      0.999963641166687,
      0.9999832510948181,
      0.9999662041664124,
      0.9999314546585083,
      0.9998934864997864,
      0.9998779296875,
      0.9997886419296265,
      0.9999064803123474,
      0.9998958110809326,
      0.9999042749404907,
      0.9996756315231323,
      0.9995771050453186,
      0.9996593594551086,
      0.9991827011108398,
      0.9992993474006653,
      0.9995289444923401,
      0.9990144968032837,
      0.9977438449859619,
      0.9979321360588074,
      0.998704195022583,
      0.9971884489059448,
      0.9962625503540039,
      0.9975075721740723,
      0.9988847374916077,
      0.9975160956382751,
      0.9970028400421143,
      0.9989458918571472,
      0.9989403486251831,
      0.9974995851516724,
      0.9980218410491943,
      0.9995825290679932,
      0.998890221118927,
      0.9977080821990967,
      0.9987643361091614,
      0.9993700385093689,
      0.9992445707321167,
      0.9993352293968201,
      0.9998546838760376,
      0.999897837638855,
      0.9999584555625916,
      0.9999793171882629,
      0.9999809265136719,
      0.9999629855155945,
      0.9999120235443115,
      0.9992298483848572,
      0.9998536109924316,
      0.9998319745063782,
      0.9997991323471069,
      0.9999156594276428,
      0.9999561309814453,
      0.999936580657959,
      0.9999218583106995,
      0.9999687671661377,
      0.9999780654907227,
      0.9999387860298157,
      0.999955415725708,
      0.9999833106994629,
      0.9999848008155823,
      0.9999611973762512,
      0.9999768733978271,
      0.9999770522117615,
      0.9999799728393555,
      0.999976396560669,
      0.999976634979248,
      0.9999790191650391,
      0.9999702572822571,
      0.9999710917472839,
      0.9999753832817078,
      0.999968409538269,
      0.9999664425849915,
      0.9999680519104004,
      0.999965488910675,
      0.9999656677246094,
      0.9999610185623169,
      0.9999717473983765,
      0.999961256980896,
      0.9999704957008362,
      0.9999504685401917,
      0.99994957447052,
      0.9999605417251587,
      0.9999631643295288,
      0.9999609589576721,
      0.9999763369560242,
      0.9999777674674988,
      0.999967098236084,
      0.999974250793457,
      0.99998539686203,
      0.999966561794281,
      0.9999452233314514,
      0.9999691247940063,
      0.9999576210975647,
      0.9999152421951294,
      0.9998910427093506,
      0.9999716877937317,
      0.9999679923057556,
      0.9999561309814453,
      0.999941349029541,
      0.999920129776001,
      0.9999143481254578,
      0.9999666810035706,
      0.9999778270721436,
      0.9999762773513794,
      0.9999628663063049,
      0.9999577403068542,
      0.9999604821205139,
      0.9999779462814331,
      0.9999730587005615,
      0.9999428391456604,
      0.9999701380729675,
      0.9999443292617798,
      0.9999327659606934,
      0.9999297261238098,
      0.999968409538269,
      0.9999362230300903,
      0.9998712539672852,
      0.999951183795929,
      0.9999610781669617,
      0.9999303817749023,
      0.9998622536659241,
      0.9999457001686096,
      0.9999103546142578,
      0.9999531507492065,
      0.9999550580978394,
      0.9999769926071167,
      0.9999504685401917,
      0.9999573230743408,
      0.9999780058860779,
      0.9999651908874512,
      0.9999131560325623,
      0.9999679327011108,
      0.9999783039093018,
      0.9999486804008484,
      0.9999386072158813,
      0.9999662041664124,
      0.999928891658783
    ],
    [
      0.9858280420303345,
      0.9929165244102478,
      0.9888330698013306,
      0.9889269471168518,
      0.9904026389122009,
      0.9903077483177185,
      0.9903352856636047,
      0.9917693138122559,
      0.991538405418396,
      0.9917587637901306,
      0.9927796125411987,
      0.9923831224441528,
      0.9924248456954956,
      0.9933369755744934,
      0.9925041198730469,
      0.9912392497062683,
      0.9914758205413818,
      0.9911123514175415,
      0.9895020723342896,
      0.988040030002594,
      0.9880955815315247,
      0.9859977960586548,
      0.987072229385376,
      0.9870521426200867,
      0.9908853769302368,
      0.9912805557250977,
      0.9919810891151428,
      0.9915534257888794,
      0.9922571778297424,
      0.9909716844558716,
      0.9909258484840393,
      0.991748571395874,
      0.9922716021537781,
      0.9938807487487793,
      0.9941953420639038,
      0.9937248826026917,
      0.9940465092658997,
      0.9943572282791138,
      0.9937278032302856,
      0.9938309788703918,
      0.9941285848617554,
      0.9940465688705444,
      0.9916808605194092,
      0.992899477481842,
      0.9934031367301941,
      0.9944998025894165,
      0.9935119152069092,
      0.9932947158813477,
      0.995161235332489,
      0.9946341514587402,
      0.9938029050827026,
      0.994348406791687,
      0.9954050183296204,
      0.9947264194488525,
      0.9932288527488708,
      0.993892252445221,
      0.9947025179862976,
      0.9930225610733032,
      0.9908069372177124,
      0.9902823567390442,
      0.9924041032791138,
      0.9846394658088684,
      0.966430127620697,
      0.9999147653579712,
      0.9999755024909973,
      0.9999755024909973,
      0.9999721646308899,
      0.999984622001648,
      0.9999666810035706,
      0.9999417066574097,
      0.9999178647994995,
      0.9998687505722046,
      0.9999063611030579,
      0.9997817277908325,
      0.9997656345367432,
      0.9998674988746643,
      0.9998994469642639,
      0.9998825788497925,
      0.9999200701713562,
      0.999931275844574,
      0.9999159574508667,
      0.9999474883079529,
      0.9999356865882874,
      0.9998857975006104,
      0.9999372363090515,
      0.9999418258666992,
      0.9999160170555115,
      0.9999276995658875,
      0.9999582767486572,
      0.999970555305481,
      0.9999089241027832,
      0.9998258948326111,
      0.9998534917831421,
      0.9997937083244324,
      0.9998962879180908,
      0.9999302625656128,
      0.9999511241912842,
      0.9999521374702454,
      0.9999545812606812,
      0.9999270439147949,
      0.9999231100082397,
      0.9998478293418884,
      0.9999131560325623,
      0.999927282333374,
      0.9999439120292664,
      0.9999123811721802,
      0.999912440776825,
      0.9998128414154053,
      0.9993849992752075,
      0.9993460178375244,
      0.9998990297317505,
      0.9999600648880005,
      0.9999607801437378,
      0.9995495080947876,
      0.9999454021453857,
      0.9999473690986633,
      0.9999703168869019,
      0.99993896484375,
      0.9998298287391663,
      0.9999329447746277,
      0.9999033212661743,
      0.9999545812606812,
      0.9996976852416992,
      0.9995942711830139,
      0.9999081492424011,
      0.9999683499336243,
      0.9999416470527649,
      0.9999556541442871,
      0.9999651312828064,
      0.9999710321426392,
      0.9999538660049438,
      0.9999667406082153,
      0.9999257326126099,
      0.9999668002128601,
      0.9999067783355713,
      0.9999476075172424,
      0.9999281167984009,
      0.9999449849128723,
      0.9999249577522278,
      0.9997024536132812,
      0.9997212290763855,
      0.9996861219406128,
      0.9995779395103455,
      0.9991256594657898,
      0.9996592402458191,
      0.9998723268508911,
      0.9998958110809326,
      0.9999662041664124,
      0.9999601244926453,
      0.999923825263977,
      0.9998854398727417,
      0.9996681809425354,
      0.9987404942512512,
      0.9988477230072021,
      0.9984757900238037,
      0.9996073842048645,
      0.999700129032135,
      0.9999473690986633,
      0.9999665021896362,
      0.999969482421875,
      0.9999650120735168,
      0.9999592304229736,
      0.9999772906303406,
      0.999980628490448,
      0.9999622106552124,
      0.9999279975891113,
      0.9997276663780212,
      0.9989879131317139,
      0.9996452927589417,
      0.9996750950813293,
      0.9998646378517151,
      0.9999517202377319,
      0.9999679923057556,
      0.9999386072158813,
      0.9999426007270813,
      0.9999371767044067,
      0.999923825263977,
      0.9999498724937439,
      0.9999328851699829,
      0.9999191164970398,
      0.9999139308929443,
      0.9997764825820923,
      0.9998177289962769,
      0.999915599822998,
      0.9999405145645142,
      0.9999791979789734,
      0.9999716877937317,
      0.9998976588249207,
      0.9999201893806458,
      0.9999288320541382,
      0.9999194145202637,
      0.9999686479568481,
      0.9999666810035706,
      0.9999666213989258,
      0.9999727010726929,
      0.999925971031189,
      0.9999538064002991,
      0.9999642372131348,
      0.9999332427978516,
      0.9999620318412781,
      0.9999697804450989,
      0.9999204277992249,
      0.9998598098754883,
      0.999771237373352,
      0.9996951818466187,
      0.9994500279426575,
      0.9986182451248169,
      0.9992615580558777,
      0.9996840953826904,
      0.9998903870582581,
      0.9998707175254822,
      0.9999537467956543,
      0.9999657273292542,
      0.9999834895133972,
      0.9999663829803467,
      0.999931812286377,
      0.9998931288719177,
      0.9998782873153687,
      0.9997912049293518,
      0.9999082684516907,
      0.9999055862426758,
      0.9999188184738159,
      0.9997479319572449,
      0.9996894598007202,
      0.999758780002594,
      0.9994876384735107,
      0.9995445609092712,
      0.9996863603591919,
      0.9994602203369141,
      0.9985764026641846,
      0.9987074732780457,
      0.9992836117744446,
      0.9982935786247253,
      0.99784255027771,
      0.9985478520393372,
      0.9994262456893921,
      0.9986668825149536,
      0.9981748461723328,
      0.9994360208511353,
      0.9993764758110046,
      0.9984045028686523,
      0.9988369941711426,
      0.9997618198394775,
      0.9993225336074829,
      0.9984830617904663,
      0.999133825302124,
      0.9995620250701904,
      0.9995231628417969,
      0.9995808005332947,
      0.9998926520347595,
      0.9999186396598816,
      0.999960720539093,
      0.9999797940254211,
      0.999981164932251,
      0.9999634027481079,
      0.9999125599861145,
      0.9992278218269348,
      0.9998539090156555,
      0.999832272529602,
      0.9997997283935547,
      0.9999163150787354,
      0.9999564290046692,
      0.9999369382858276,
      0.9999223947525024,
      0.9999690651893616,
      0.9999781847000122,
      0.9999391436576843,
      0.9999558925628662,
      0.9999836087226868,
      0.9999848008155823,
      0.9999614357948303,
      0.999977171421051,
      0.9999786615371704,
      0.9999799728393555,
      0.999976396560669,
      0.9999781250953674,
      0.999979555606842,
      0.9999707937240601,
      0.9999709129333496,
      0.9999762177467346,
      0.9999684691429138,
      0.9999666810035706,
      0.9999676942825317,
      0.9999669194221497,
      0.9999649524688721,
      0.9999608397483826,
      0.9999721050262451,
      0.9999626874923706,
      0.9999693632125854,
      0.9999501705169678,
      0.999951183795929,
      0.9999610781669617,
      0.9999630451202393,
      0.9999609589576721,
      0.9999768137931824,
      0.9999778270721436,
      0.999967098236084,
      0.9999743103981018,
      0.9999853372573853,
      0.999966561794281,
      0.999945342540741,
      0.9999693632125854,
      0.9999577403068542,
      0.9999158382415771,
      0.9998919367790222,
      0.9999718070030212,
      0.9999681711196899,
      0.9999564290046692,
      0.9999415874481201,
      0.999920129776001,
      0.9999144077301025,
      0.9999662041664124,
      0.999977707862854,
      0.999976396560669,
      0.9999627470970154,
      0.999957799911499,
      0.9999606609344482,
      0.9999778270721436,
      0.9999730587005615,
      0.99994295835495,
      0.9999701380729675,
      0.9999443888664246,
      0.9999328851699829,
      0.9999300837516785,
      0.9999685287475586,
      0.9999366998672485,
      0.9998795390129089,
      0.9999516606330872,
      0.9999616146087646,
      0.9999377727508545,
      0.9998853802680969,
      0.9999482035636902,
      0.9999114871025085,
      0.9999531507492065,
      0.9999549388885498,
      0.9999768733978271,
      0.9999502301216125,
      0.9999573230743408,
      0.9999780654907227,
      0.9999648928642273,
      0.9999118447303772,
      0.999967634677887,
      0.9999784231185913,
      0.9999487400054932,
      0.9999386072158813,
      0.9999663233757019,
      0.9999287724494934
    ]
  ],
  "rfd_device": "NVIDIA A30",
  "rfd_time": 136,
  "rfd_con_ref_pdb_idx": [],
  "rfd_con_hal_pdb_idx": [],
  "rfd_con_ref_idx0": [],
  "rfd_con_hal_idx0": [],
  "rfd_complex_con_ref_pdb_idx": "[('A', 4), ('A', 5), ('A', 6), ('A', 7), ('A', 8), ('A', 9), ('A', 10), ('A', 11), ('A', 12), ('A', 13), ('A', 14), ('A', 15), ('A', 16), ('A', 17), ('A', 18), ('A', 19), ('A', 20), ('A', 21), ('A', 22), ('A', 23), ('A', 24), ('A', 25), ('A', 26), ('A', 27), ('A', 28), ('A', 29), ('A', 30), ('A', 31), ('A', 32), ('A', 33), ('A', 34), ('A', 35), ('A', 36), ('A', 37), ('A', 38), ('A', 39), ('A', 40), ('A', 41), ('A', 42), ('A', 43), ('A', 44), ('A', 45), ('A', 46), ('A', 47), ('A', 48), ('A', 49), ('A', 50), ('A', 51), ('A', 52), ('A', 53), ('A', 79), ('A', 80), ('A', 81), ('A', 82), ('A', 83), ('A', 110), ('A', 111), ('A', 112), ('A', 113), ('A', 114), ('A', 261), ('A', 262), ('A', 263), ('A', 264), ('A', 265), ('A', 266), ('A', 267), ('A', 268), ('A', 269), ('A', 270), ('A', 271), ('A', 272), ('A', 273), ('A', 274), ('A', 275), ('A', 276), ('A', 277), ('A', 278), ('A', 279), ('A', 280), ('A', 281), ('A', 282), ('A', 283), ('A', 284), ('A', 285), ('A', 286), ('A', 287), ('A', 288), ('A', 289), ('A', 290), ('A', 291), ('A', 292), ('A', 293), ('A', 294), ('A', 295), ('A', 296), ('A', 297), ('A', 298), ('A', 299), ('A', 300), ('A', 301), ('A', 302), ('A', 303), ('A', 304), ('A', 305), ('A', 306), ('A', 307), ('A', 308), ('A', 309), ('A', 310), ('A', 311), ('A', 312), ('A', 313), ('A', 314), ('A', 315), ('A', 316), ('A', 317), ('A', 318), ('A', 319), ('A', 320), ('A', 321), ('A', 322), ('A', 323), ('A', 324), ('A', 325), ('B', 501), ('B', 502), ('B', 503), ('B', 504), ('B', 505), ('B', 506), ('B', 507), ('B', 508), ('B', 509), ('B', 510), ('B', 511), ('B', 512), ('B', 513), ('B', 514), ('B', 515), ('B', 516), ('B', 517), ('B', 518), ('B', 519), ('B', 520), ('B', 521), ('B', 522), ('B', 523), ('B', 524), ('B', 525), ('B', 526), ('B', 527), ('B', 528), ('B', 529), ('B', 530), ('B', 531), ('B', 532), ('B', 533), ('B', 534), ('B', 535), ('B', 536), ('B', 537), ('B', 538), ('B', 539), ('B', 540), ('B', 541), ('B', 542), ('B', 543), ('B', 544), ('B', 545), ('B', 546), ('B', 547), ('B', 548), ('B', 549), ('B', 550), ('B', 551), ('B', 552), ('B', 553), ('B', 554), ('B', 555), ('B', 556), ('B', 557), ('B', 558), ('B', 559), ('B', 560), ('B', 561), ('B', 562), ('B', 563), ('B', 564), ('B', 565), ('B', 566), ('B', 567), ('B', 568), ('B', 580), ('B', 581), ('B', 582), ('B', 583), ('B', 584), ('B', 585), ('B', 586), ('B', 587), ('B', 588), ('B', 589), ('B', 590), ('B', 591), ('B', 592), ('B', 593), ('B', 594), ('B', 595), ('B', 596), ('B', 597), ('B', 598), ('B', 599), ('B', 600), ('B', 601), ('B', 602), ('B', 603), ('B', 604), ('B', 605), ('B', 606), ('B', 607), ('B', 608), ('B', 609), ('B', 610), ('B', 611), ('B', 612), ('B', 613), ('B', 614), ('B', 615), ('B', 616), ('B', 617), ('B', 618), ('B', 619), ('B', 620), ('B', 621), ('B', 622), ('B', 623), ('B', 624), ('B', 625), ('B', 626), ('B', 627), ('B', 628), ('B', 629), ('B', 630), ('B', 631), ('B', 632), ('B', 633), ('B', 634), ('B', 635), ('B', 636), ('B', 637), ('B', 638), ('B', 639), ('B', 640), ('B', 641), ('B', 642), ('B', 643), ('B', 644), ('B', 645), ('B', 646), ('B', 647), ('B', 648), ('B', 649), ('B', 650), ('B', 651), ('B', 652), ('B', 653), ('B', 654), ('B', 655), ('B', 656), ('B', 657), ('B', 658), ('B', 659), ('B', 660), ('B', 661), ('B', 662), ('B', 663), ('B', 664), ('B', 665), ('B', 666), ('B', 667), ('B', 668), ('B', 669), ('B', 670)]",
  "rfd_complex_con_hal_pdb_idx": "[('B', 64), ('B', 65), ('B', 66), ('B', 67), ('B', 68), ('B', 69), ('B', 70), ('B', 71), ('B', 72), ('B', 73), ('B', 74), ('B', 75), ('B', 76), ('B', 77), ('B', 78), ('B', 79), ('B', 80), ('B', 81), ('B', 82), ('B', 83), ('B', 84), ('B', 85), ('B', 86), ('B', 87), ('B', 88), ('B', 89), ('B', 90), ('B', 91), ('B', 92), ('B', 93), ('B', 94), ('B', 95), ('B', 96), ('B', 97), ('B', 98), ('B', 99), ('B', 100), ('B', 101), ('B', 102), ('B', 103), ('B', 104), ('B', 105), ('B', 106), ('B', 107), ('B', 108), ('B', 109), ('B', 110), ('B', 111), ('B', 112), ('B', 113), ('B', 114), ('B', 115), ('B', 116), ('B', 117), ('B', 118), ('B', 119), ('B', 120), ('B', 121), ('B', 122), ('B', 123), ('B', 124), ('B', 125), ('B', 126), ('B', 127), ('B', 128), ('B', 129), ('B', 130), ('B', 131), ('B', 132), ('B', 133), ('B', 134), ('B', 135), ('B', 136), ('B', 137), ('B', 138), ('B', 139), ('B', 140), ('B', 141), ('B', 142), ('B', 143), ('B', 144), ('B', 145), ('B', 146), ('B', 147), ('B', 148), ('B', 149), ('B', 150), ('B', 151), ('B', 152), ('B', 153), ('B', 154), ('B', 155), ('B', 156), ('B', 157), ('B', 158), ('B', 159), ('B', 160), ('B', 161), ('B', 162), ('B', 163), ('B', 164), ('B', 165), ('B', 166), ('B', 167), ('B', 168), ('B', 169), ('B', 170), ('B', 171), ('B', 172), ('B', 173), ('B', 174), ('B', 175), ('B', 176), ('B', 177), ('B', 178), ('B', 179), ('B', 180), ('B', 181), ('B', 182), ('B', 183), ('B', 184), ('B', 185), ('B', 186), ('B', 187), ('B', 188), ('B', 189), ('B', 190), ('B', 191), ('B', 192), ('B', 193), ('B', 194), ('B', 195), ('B', 196), ('B', 197), ('B', 198), ('B', 199), ('B', 200), ('B', 201), ('B', 202), ('B', 203), ('B', 204), ('B', 205), ('B', 206), ('B', 207), ('B', 208), ('B', 209), ('B', 210), ('B', 211), ('B', 212), ('B', 213), ('B', 214), ('B', 215), ('B', 216), ('B', 217), ('B', 218), ('B', 219), ('B', 220), ('B', 221), ('B', 222), ('B', 223), ('B', 224), ('B', 225), ('B', 226), ('B', 227), ('B', 228), ('B', 229), ('B', 230), ('B', 231), ('B', 232), ('B', 233), ('B', 234), ('B', 235), ('B', 236), ('B', 237), ('B', 238), ('B', 239), ('B', 240), ('B', 241), ('B', 242), ('B', 243), ('B', 244), ('B', 245), ('B', 246), ('B', 247), ('B', 248), ('B', 249), ('B', 250), ('B', 251), ('B', 252), ('B', 253), ('B', 254), ('B', 255), ('B', 256), ('B', 257), ('B', 258), ('B', 259), ('B', 260), ('B', 261), ('B', 262), ('B', 263), ('B', 264), ('B', 265), ('B', 266), ('B', 267), ('B', 268), ('B', 269), ('B', 270), ('B', 271), ('B', 272), ('B', 273), ('B', 274), ('B', 275), ('B', 276), ('B', 277), ('B', 278), ('B', 279), ('B', 280), ('B', 281), ('B', 282), ('B', 283), ('B', 284), ('B', 285), ('B', 286), ('B', 287), ('B', 288), ('B', 289), ('B', 290), ('B', 291), ('B', 292), ('B', 293), ('B', 294), ('B', 295), ('B', 296), ('B', 297), ('B', 298), ('B', 299), ('B', 300), ('B', 301), ('B', 302), ('B', 303), ('B', 304), ('B', 305), ('B', 306), ('B', 307), ('B', 308), ('B', 309), ('B', 310), ('B', 311), ('B', 312), ('B', 313), ('B', 314), ('B', 315), ('B', 316), ('B', 317), ('B', 318), ('B', 319), ('B', 320), ('B', 321), ('B', 322), ('B', 323), ('B', 324), ('B', 325), ('B', 326), ('B', 327), ('B', 328), ('B', 329), ('B', 330), ('B', 331), ('B', 332), ('B', 333), ('B', 334), ('B', 335), ('B', 336), ('B', 337), ('B', 338), ('B', 339), ('B', 340), ('B', 341), ('B', 342), ('B', 343), ('B', 344), ('B', 345), ('B', 346), ('B', 347)]",
  "rfd_receptor_con_ref_pdb_idx": "[('A', 4), ('A', 5), ('A', 6), ('A', 7), ('A', 8), ('A', 9), ('A', 10), ('A', 11), ('A', 12), ('A', 13), ('A', 14), ('A', 15), ('A', 16), ('A', 17), ('A', 18), ('A', 19), ('A', 20), ('A', 21), ('A', 22), ('A', 23), ('A', 24), ('A', 25), ('A', 26), ('A', 27), ('A', 28), ('A', 29), ('A', 30), ('A', 31), ('A', 32), ('A', 33), ('A', 34), ('A', 35), ('A', 36), ('A', 37), ('A', 38), ('A', 39), ('A', 40), ('A', 41), ('A', 42), ('A', 43), ('A', 44), ('A', 45), ('A', 46), ('A', 47), ('A', 48), ('A', 49), ('A', 50), ('A', 51), ('A', 52), ('A', 53), ('A', 79), ('A', 80), ('A', 81), ('A', 82), ('A', 83), ('A', 110), ('A', 111), ('A', 112), ('A', 113), ('A', 114), ('A', 261), ('A', 262), ('A', 263), ('A', 264), ('A', 265), ('A', 266), ('A', 267), ('A', 268), ('A', 269), ('A', 270), ('A', 271), ('A', 272), ('A', 273), ('A', 274), ('A', 275), ('A', 276), ('A', 277), ('A', 278), ('A', 279), ('A', 280), ('A', 281), ('A', 282), ('A', 283), ('A', 284), ('A', 285), ('A', 286), ('A', 287), ('A', 288), ('A', 289), ('A', 290), ('A', 291), ('A', 292), ('A', 293), ('A', 294), ('A', 295), ('A', 296), ('A', 297), ('A', 298), ('A', 299), ('A', 300), ('A', 301), ('A', 302), ('A', 303), ('A', 304), ('A', 305), ('A', 306), ('A', 307), ('A', 308), ('A', 309), ('A', 310), ('A', 311), ('A', 312), ('A', 313), ('A', 314), ('A', 315), ('A', 316), ('A', 317), ('A', 318), ('A', 319), ('A', 320), ('A', 321), ('A', 322), ('A', 323), ('A', 324), ('A', 325), ('B', 501), ('B', 502), ('B', 503), ('B', 504), ('B', 505), ('B', 506), ('B', 507), ('B', 508), ('B', 509), ('B', 510), ('B', 511), ('B', 512), ('B', 513), ('B', 514), ('B', 515), ('B', 516), ('B', 517), ('B', 518), ('B', 519), ('B', 520), ('B', 521), ('B', 522), ('B', 523), ('B', 524), ('B', 525), ('B', 526), ('B', 527), ('B', 528), ('B', 529), ('B', 530), ('B', 531), ('B', 532), ('B', 533), ('B', 534), ('B', 535), ('B', 536), ('B', 537), ('B', 538), ('B', 539), ('B', 540), ('B', 541), ('B', 542), ('B', 543), ('B', 544), ('B', 545), ('B', 546), ('B', 547), ('B', 548), ('B', 549), ('B', 550), ('B', 551), ('B', 552), ('B', 553), ('B', 554), ('B', 555), ('B', 556), ('B', 557), ('B', 558), ('B', 559), ('B', 560), ('B', 561), ('B', 562), ('B', 563), ('B', 564), ('B', 565), ('B', 566), ('B', 567), ('B', 568), ('B', 580), ('B', 581), ('B', 582), ('B', 583), ('B', 584), ('B', 585), ('B', 586), ('B', 587), ('B', 588), ('B', 589), ('B', 590), ('B', 591), ('B', 592), ('B', 593), ('B', 594), ('B', 595), ('B', 596), ('B', 597), ('B', 598), ('B', 599), ('B', 600), ('B', 601), ('B', 602), ('B', 603), ('B', 604), ('B', 605), ('B', 606), ('B', 607), ('B', 608), ('B', 609), ('B', 610), ('B', 611), ('B', 612), ('B', 613), ('B', 614), ('B', 615), ('B', 616), ('B', 617), ('B', 618), ('B', 619), ('B', 620), ('B', 621), ('B', 622), ('B', 623), ('B', 624), ('B', 625), ('B', 626), ('B', 627), ('B', 628), ('B', 629), ('B', 630), ('B', 631), ('B', 632), ('B', 633), ('B', 634), ('B', 635), ('B', 636), ('B', 637), ('B', 638), ('B', 639), ('B', 640), ('B', 641), ('B', 642), ('B', 643), ('B', 644), ('B', 645), ('B', 646), ('B', 647), ('B', 648), ('B', 649), ('B', 650), ('B', 651), ('B', 652), ('B', 653), ('B', 654), ('B', 655), ('B', 656), ('B', 657), ('B', 658), ('B', 659), ('B', 660), ('B', 661), ('B', 662), ('B', 663), ('B', 664), ('B', 665), ('B', 666), ('B', 667), ('B', 668), ('B', 669), ('B', 670)]",
  "rfd_receptor_con_hal_pdb_idx": "[('B', 64), ('B', 65), ('B', 66), ('B', 67), ('B', 68), ('B', 69), ('B', 70), ('B', 71), ('B', 72), ('B', 73), ('B', 74), ('B', 75), ('B', 76), ('B', 77), ('B', 78), ('B', 79), ('B', 80), ('B', 81), ('B', 82), ('B', 83), ('B', 84), ('B', 85), ('B', 86), ('B', 87), ('B', 88), ('B', 89), ('B', 90), ('B', 91), ('B', 92), ('B', 93), ('B', 94), ('B', 95), ('B', 96), ('B', 97), ('B', 98), ('B', 99), ('B', 100), ('B', 101), ('B', 102), ('B', 103), ('B', 104), ('B', 105), ('B', 106), ('B', 107), ('B', 108), ('B', 109), ('B', 110), ('B', 111), ('B', 112), ('B', 113), ('B', 114), ('B', 115), ('B', 116), ('B', 117), ('B', 118), ('B', 119), ('B', 120), ('B', 121), ('B', 122), ('B', 123), ('B', 124), ('B', 125), ('B', 126), ('B', 127), ('B', 128), ('B', 129), ('B', 130), ('B', 131), ('B', 132), ('B', 133), ('B', 134), ('B', 135), ('B', 136), ('B', 137), ('B', 138), ('B', 139), ('B', 140), ('B', 141), ('B', 142), ('B', 143), ('B', 144), ('B', 145), ('B', 146), ('B', 147), ('B', 148), ('B', 149), ('B', 150), ('B', 151), ('B', 152), ('B', 153), ('B', 154), ('B', 155), ('B', 156), ('B', 157), ('B', 158), ('B', 159), ('B', 160), ('B', 161), ('B', 162), ('B', 163), ('B', 164), ('B', 165), ('B', 166), ('B', 167), ('B', 168), ('B', 169), ('B', 170), ('B', 171), ('B', 172), ('B', 173), ('B', 174), ('B', 175), ('B', 176), ('B', 177), ('B', 178), ('B', 179), ('B', 180), ('B', 181), ('B', 182), ('B', 183), ('B', 184), ('B', 185), ('B', 186), ('B', 187), ('B', 188), ('B', 189), ('B', 190), ('B', 191), ('B', 192), ('B', 193), ('B', 194), ('B', 195), ('B', 196), ('B', 197), ('B', 198), ('B', 199), ('B', 200), ('B', 201), ('B', 202), ('B', 203), ('B', 204), ('B', 205), ('B', 206), ('B', 207), ('B', 208), ('B', 209), ('B', 210), ('B', 211), ('B', 212), ('B', 213), ('B', 214), ('B', 215), ('B', 216), ('B', 217), ('B', 218), ('B', 219), ('B', 220), ('B', 221), ('B', 222), ('B', 223), ('B', 224), ('B', 225), ('B', 226), ('B', 227), ('B', 228), ('B', 229), ('B', 230), ('B', 231), ('B', 232), ('B', 233), ('B', 234), ('B', 235), ('B', 236), ('B', 237), ('B', 238), ('B', 239), ('B', 240), ('B', 241), ('B', 242), ('B', 243), ('B', 244), ('B', 245), ('B', 246), ('B', 247), ('B', 248), ('B', 249), ('B', 250), ('B', 251), ('B', 252), ('B', 253), ('B', 254), ('B', 255), ('B', 256), ('B', 257), ('B', 258), ('B', 259), ('B', 260), ('B', 261), ('B', 262), ('B', 263), ('B', 264), ('B', 265), ('B', 266), ('B', 267), ('B', 268), ('B', 269), ('B', 270), ('B', 271), ('B', 272), ('B', 273), ('B', 274), ('B', 275), ('B', 276), ('B', 277), ('B', 278), ('B', 279), ('B', 280), ('B', 281), ('B', 282), ('B', 283), ('B', 284), ('B', 285), ('B', 286), ('B', 287), ('B', 288), ('B', 289), ('B', 290), ('B', 291), ('B', 292), ('B', 293), ('B', 294), ('B', 295), ('B', 296), ('B', 297), ('B', 298), ('B', 299), ('B', 300), ('B', 301), ('B', 302), ('B', 303), ('B', 304), ('B', 305), ('B', 306), ('B', 307), ('B', 308), ('B', 309), ('B', 310), ('B', 311), ('B', 312), ('B', 313), ('B', 314), ('B', 315), ('B', 316), ('B', 317), ('B', 318), ('B', 319), ('B', 320), ('B', 321), ('B', 322), ('B', 323), ('B', 324), ('B', 325), ('B', 326), ('B', 327), ('B', 328), ('B', 329), ('B', 330), ('B', 331), ('B', 332), ('B', 333), ('B', 334), ('B', 335), ('B', 336), ('B', 337), ('B', 338), ('B', 339), ('B', 340), ('B', 341), ('B', 342), ('B', 343), ('B', 344), ('B', 345), ('B', 346), ('B', 347)]",
  "rfd_complex_con_ref_idx0": [
    0,
    1,
    2,
    3,
    4,
    5,
    6,
    7,
    8,
    9,
    10,
    11,
    12,
    13,
    14,
    15,
    16,
    17,
    18,
    19,
    20,
    21,
    22,
    23,
    24,
    25,
    26,
    27,
    28,
    29,
    30,
    31,
    32,
    33,
    34,
    35,
    36,
    37,
    38,
    39,
    40,
    41,
    42,
    43,
    44,
    45,
    46,
    47,
    48,
    49,
    50,
    51,
    52,
    53,
    54,
    55,
    56,
    57,
    58,
    59,
    60,
    61,
    62,
    63,
    64,
    65,
    66,
    67,
    68,
    69,
    70,
    71,
    72,
    73,
    74,
    75,
    76,
    77,
    78,
    79,
    80,
    81,
    82,
    83,
    84,
    85,
    86,
    87,
    88,
    89,
    90,
    91,
    92,
    93,
    94,
    95,
    96,
    97,
    98,
    99,
    100,
    101,
    102,
    103,
    104,
    105,
    106,
    107,
    108,
    109,
    110,
    111,
    112,
    113,
    114,
    115,
    116,
    117,
    118,
    119,
    120,
    121,
    122,
    123,
    124,
    125,
    126,
    127,
    128,
    129,
    130,
    131,
    132,
    133,
    134,
    135,
    136,
    137,
    138,
    139,
    140,
    141,
    142,
    143,
    144,
    145,
    146,
    147,
    148,
    149,
    150,
    151,
    152,
    153,
    154,
    155,
    156,
    157,
    158,
    159,
    160,
    161,
    162,
    163,
    164,
    165,
    166,
    167,
    168,
    169,
    170,
    171,
    172,
    173,
    174,
    175,
    176,
    177,
    178,
    179,
    180,
    181,
    182,
    183,
    184,
    185,
    186,
    187,
    188,
    189,
    190,
    191,
    192,
    193,
    194,
    195,
    196,
    197,
    198,
    199,
    200,
    201,
    202,
    203,
    204,
    205,
    206,
    207,
    208,
    209,
    210,
    211,
    212,
    213,
    214,
    215,
    216,
    217,
    218,
    219,
    220,
    221,
    222,
    223,
    224,
    225,
    226,
    227,
    228,
    229,
    230,
    231,
    232,
    233,
    234,
    235,
    236,
    237,
    238,
    239,
    240,
    241,
    242,
    243,
    244,
    245,
    246,
    247,
    248,
    249,
    250,
    251,
    252,
    253,
    254,
    255,
    256,
    257,
    258,
    259,
    260,
    261,
    262,
    263,
    264,
    265,
    266,
    267,
    268,
    269,
    270,
    271,
    272,
    273,
    274,
    275,
    276,
    277,
    278,
    279,
    280,
    281,
    282,
    283
  ],
  "rfd_complex_con_hal_idx0": [
    63,
    64,
    65,
    66,
    67,
    68,
    69,
    70,
    71,
    72,
    73,
    74,
    75,
    76,
    77,
    78,
    79,
    80,
    81,
    82,
    83,
    84,
    85,
    86,
    87,
    88,
    89,
    90,
    91,
    92,
    93,
    94,
    95,
    96,
    97,
    98,
    99,
    100,
    101,
    102,
    103,
    104,
    105,
    106,
    107,
    108,
    109,
    110,
    111,
    112,
    113,
    114,
    115,
    116,
    117,
    118,
    119,
    120,
    121,
    122,
    123,
    124,
    125,
    126,
    127,
    128,
    129,
    130,
    131,
    132,
    133,
    134,
    135,
    136,
    137,
    138,
    139,
    140,
    141,
    142,
    143,
    144,
    145,
    146,
    147,
    148,
    149,
    150,
    151,
    152,
    153,
    154,
    155,
    156,
    157,
    158,
    159,
    160,
    161,
    162,
    163,
    164,
    165,
    166,
    167,
    168,
    169,
    170,
    171,
    172,
    173,
    174,
    175,
    176,
    177,
    178,
    179,
    180,
    181,
    182,
    183,
    184,
    185,
    186,
    187,
    188,
    189,
    190,
    191,
    192,
    193,
    194,
    195,
    196,
    197,
    198,
    199,
    200,
    201,
    202,
    203,
    204,
    205,
    206,
    207,
    208,
    209,
    210,
    211,
    212,
    213,
    214,
    215,
    216,
    217,
    218,
    219,
    220,
    221,
    222,
    223,
    224,
    225,
    226,
    227,
    228,
    229,
    230,
    231,
    232,
    233,
    234,
    235,
    236,
    237,
    238,
    239,
    240,
    241,
    242,
    243,
    244,
    245,
    246,
    247,
    248,
    249,
    250,
    251,
    252,
    253,
    254,
    255,
    256,
    257,
    258,
    259,
    260,
    261,
    262,
    263,
    264,
    265,
    266,
    267,
    268,
    269,
    270,
    271,
    272,
    273,
    274,
    275,
    276,
    277,
    278,
    279,
    280,
    281,
    282,
    283,
    284,
    285,
    286,
    287,
    288,
    289,
    290,
    291,
    292,
    293,
    294,
    295,
    296,
    297,
    298,
    299,
    300,
    301,
    302,
    303,
    304,
    305,
    306,
    307,
    308,
    309,
    310,
    311,
    312,
    313,
    314,
    315,
    316,
    317,
    318,
    319,
    320,
    321,
    322,
    323,
    324,
    325,
    326,
    327,
    328,
    329,
    330,
    331,
    332,
    333,
    334,
    335,
    336,
    337,
    338,
    339,
    340,
    341,
    342,
    343,
    344,
    345,
    346
  ],
  "rfd_receptor_con_ref_idx0": [
    0,
    1,
    2,
    3,
    4,
    5,
    6,
    7,
    8,
    9,
    10,
    11,
    12,
    13,
    14,
    15,
    16,
    17,
    18,
    19,
    20,
    21,
    22,
    23,
    24,
    25,
    26,
    27,
    28,
    29,
    30,
    31,
    32,
    33,
    34,
    35,
    36,
    37,
    38,
    39,
    40,
    41,
    42,
    43,
    44,
    45,
    46,
    47,
    48,
    49,
    50,
    51,
    52,
    53,
    54,
    55,
    56,
    57,
    58,
    59,
    60,
    61,
    62,
    63,
    64,
    65,
    66,
    67,
    68,
    69,
    70,
    71,
    72,
    73,
    74,
    75,
    76,
    77,
    78,
    79,
    80,
    81,
    82,
    83,
    84,
    85,
    86,
    87,
    88,
    89,
    90,
    91,
    92,
    93,
    94,
    95,
    96,
    97,
    98,
    99,
    100,
    101,
    102,
    103,
    104,
    105,
    106,
    107,
    108,
    109,
    110,
    111,
    112,
    113,
    114,
    115,
    116,
    117,
    118,
    119,
    120,
    121,
    122,
    123,
    124,
    125,
    126,
    127,
    128,
    129,
    130,
    131,
    132,
    133,
    134,
    135,
    136,
    137,
    138,
    139,
    140,
    141,
    142,
    143,
    144,
    145,
    146,
    147,
    148,
    149,
    150,
    151,
    152,
    153,
    154,
    155,
    156,
    157,
    158,
    159,
    160,
    161,
    162,
    163,
    164,
    165,
    166,
    167,
    168,
    169,
    170,
    171,
    172,
    173,
    174,
    175,
    176,
    177,
    178,
    179,
    180,
    181,
    182,
    183,
    184,
    185,
    186,
    187,
    188,
    189,
    190,
    191,
    192,
    193,
    194,
    195,
    196,
    197,
    198,
    199,
    200,
    201,
    202,
    203,
    204,
    205,
    206,
    207,
    208,
    209,
    210,
    211,
    212,
    213,
    214,
    215,
    216,
    217,
    218,
    219,
    220,
    221,
    222,
    223,
    224,
    225,
    226,
    227,
    228,
    229,
    230,
    231,
    232,
    233,
    234,
    235,
    236,
    237,
    238,
    239,
    240,
    241,
    242,
    243,
    244,
    245,
    246,
    247,
    248,
    249,
    250,
    251,
    252,
    253,
    254,
    255,
    256,
    257,
    258,
    259,
    260,
    261,
    262,
    263,
    264,
    265,
    266,
    267,
    268,
    269,
    270,
    271,
    272,
    273,
    274,
    275,
    276,
    277,
    278,
    279,
    280,
    281,
    282,
    283
  ],
  "rfd_receptor_con_hal_idx0": [
    0,
    1,
    2,
    3,
    4,
    5,
    6,
    7,
    8,
    9,
    10,
    11,
    12,
    13,
    14,
    15,
    16,
    17,
    18,
    19,
    20,
    21,
    22,
    23,
    24,
    25,
    26,
    27,
    28,
    29,
    30,
    31,
    32,
    33,
    34,
    35,
    36,
    37,
    38,
    39,
    40,
    41,
    42,
    43,
    44,
    45,
    46,
    47,
    48,
    49,
    50,
    51,
    52,
    53,
    54,
    55,
    56,
    57,
    58,
    59,
    60,
    61,
    62,
    63,
    64,
    65,
    66,
    67,
    68,
    69,
    70,
    71,
    72,
    73,
    74,
    75,
    76,
    77,
    78,
    79,
    80,
    81,
    82,
    83,
    84,
    85,
    86,
    87,
    88,
    89,
    90,
    91,
    92,
    93,
    94,
    95,
    96,
    97,
    98,
    99,
    100,
    101,
    102,
    103,
    104,
    105,
    106,
    107,
    108,
    109,
    110,
    111,
    112,
    113,
    114,
    115,
    116,
    117,
    118,
    119,
    120,
    121,
    122,
    123,
    124,
    125,
    126,
    127,
    128,
    129,
    130,
    131,
    132,
    133,
    134,
    135,
    136,
    137,
    138,
    139,
    140,
    141,
    142,
    143,
    144,
    145,
    146,
    147,
    148,
    149,
    150,
    151,
    152,
    153,
    154,
    155,
    156,
    157,
    158,
    159,
    160,
    161,
    162,
    163,
    164,
    165,
    166,
    167,
    168,
    169,
    170,
    171,
    172,
    173,
    174,
    175,
    176,
    177,
    178,
    179,
    180,
    181,
    182,
    183,
    184,
    185,
    186,
    187,
    188,
    189,
    190,
    191,
    192,
    193,
    194,
    195,
    196,
    197,
    198,
    199,
    200,
    201,
    202,
    203,
    204,
    205,
    206,
    207,
    208,
    209,
    210,
    211,
    212,
    213,
    214,
    215,
    216,
    217,
    218,
    219,
    220,
    221,
    222,
    223,
    224,
    225,
    226,
    227,
    228,
    229,
    230,
    231,
    232,
    233,
    234,
    235,
    236,
    237,
    238,
    239,
    240,
    241,
    242,
    243,
    244,
    245,
    246,
    247,
    248,
    249,
    250,
    251,
    252,
    253,
    254,
    255,
    256,
    257,
    258,
    259,
    260,
    261,
    262,
    263,
    264,
    265,
    266,
    267,
    268,
    269,
    270,
    271,
    272,
    273,
    274,
    275,
    276,
    277,
    278,
    279,
    280,
    281,
    282,
    283
  ],
  "rfd_inpaint_str": [
    false,
    false,
    false,
    false,
    false,
    false,
    false,
    false,
    false,
    false,
    false,
    false,
    false,
    false,
    false,
    false,
    false,
    false,
    false,
    false,
    false,
    false,
    false,
    false,
    false,
    false,
    false,
    false,
    false,
    false,
    false,
    false,
    false,
    false,
    false,
    false,
    false,
    false,
    false,
    false,
    false,
    false,
    false,
    false,
    false,
    false,
    false,
    false,
    false,
    false,
    false,
    false,
    false,
    false,
    false,
    false,
    false,
    false,
    false,
    false,
    false,
    false,
    false,
    true,
    true,
    true,
    true,
    true,
    true,
    true,
    true,
    true,
    true,
    true,
    true,
    true,
    true,
    true,
    true,
    true,
    true,
    true,
    true,
    true,
    true,
    true,
    true,
    true,
    true,
    true,
    true,
    true,
    true,
    true,
    true,
    true,
    true,
    true,
    true,
    true,
    true,
    true,
    true,
    true,
    true,
    true,
    true,
    true,
    true,
    true,
    true,
    true,
    true,
    true,
    true,
    true,
    true,
    true,
    true,
    true,
    true,
    true,
    true,
    true,
    true,
    true,
    true,
    true,
    true,
    true,
    true,
    true,
    true,
    true,
    true,
    true,
    true,
    true,
    true,
    true,
    true,
    true,
    true,
    true,
    true,
    true,
    true,
    true,
    true,
    true,
    true,
    true,
    true,
    true,
    true,
    true,
    true,
    true,
    true,
    true,
    true,
    true,
    true,
    true,
    true,
    true,
    true,
    true,
    true,
    true,
    true,
    true,
    true,
    true,
    true,
    true,
    true,
    true,
    true,
    true,
    true,
    true,
    true,
    true,
    true,
    true,
    true,
    true,
    true,
    true,
    true,
    true,
    true,
    true,
    true,
    true,
    true,
    true,
    true,
    true,
    true,
    true,
    true,
    true,
    true,
    true,
    true,
    true,
    true,
    true,
    true,
    true,
    true,
    true,
    true,
    true,
    true,
    true,
    true,
    true,
    true,
    true,
    true,
    true,
    true,
    true,
    true,
    true,
    true,
    true,
    true,
    true,
    true,
    true,
    true,
    true,
    true,
    true,
    true,
    true,
    true,
    true,
    true,
    true,
    true,
    true,
    true,
    true,
    true,
    true,
    true,
    true,
    true,
    true,
    true,
    true,
    true,
    true,
    true,
    true,
    true,
    true,
    true,
    true,
    true,
    true,
    true,
    true,
    true,
    true,
    true,
    true,
    true,
    true,
    true,
    true,
    true,
    true,
    true,
    true,
    true,
    true,
    true,
    true,
    true,
    true,
    true,
    true,
    true,
    true,
    true,
    true,
    true,
    true,
    true,
    true,
    true,
    true,
    true,
    true,
    true,
    true,
    true,
    true,
    true,
    true,
    true,
    true,
    true,
    true,
    true,
    true,
    true,
    true,
    true,
    true,
    true,
    true,
    true,
    true,
    true,
    true,
    true,
    true,
    true,
    true,
    true,
    true,
    true,
    true,
    true,
    true,
    true,
    true,
    true,
    true,
    true,
    true,
    true,
    true,
    true,
    true,
    true,
    true,
    true,
    true,
    true
  ],
  "rfd_inpaint_seq": [
    false,
    false,
    false,
    false,
    false,
    false,
    false,
    false,
    false,
    false,
    false,
    false,
    false,
    false,
    false,
    false,
    false,
    false,
    false,
    false,
    false,
    false,
    false,
    false,
    false,
    false,
    false,
    false,
    false,
    false,
    false,
    false,
    false,
    false,
    false,
    false,
    false,
    false,
    false,
    false,
    false,
    false,
    false,
    false,
    false,
    false,
    false,
    false,
    false,
    false,
    false,
    false,
    false,
    false,
    false,
    false,
    false,
    false,
    false,
    false,
    false,
    false,
    false,
    true,
    true,
    true,
    true,
    true,
    true,
    true,
    true,
    true,
    true,
    true,
    true,
    true,
    true,
    true,
    true,
    true,
    true,
    true,
    true,
    true,
    true,
    true,
    true,
    true,
    true,
    true,
    true,
    true,
    true,
    true,
    true,
    true,
    true,
    true,
    true,
    true,
    true,
    true,
    true,
    true,
    true,
    true,
    true,
    true,
    true,
    true,
    true,
    true,
    true,
    true,
    true,
    true,
    true,
    true,
    true,
    true,
    true,
    true,
    true,
    true,
    true,
    true,
    true,
    true,
    true,
    true,
    true,
    true,
    true,
    true,
    true,
    true,
    true,
    true,
    true,
    true,
    true,
    true,
    true,
    true,
    true,
    true,
    true,
    true,
    true,
    true,
    true,
    true,
    true,
    true,
    true,
    true,
    true,
    true,
    true,
    true,
    true,
    true,
    true,
    true,
    true,
    true,
    true,
    true,
    true,
    true,
    true,
    true,
    true,
    true,
    true,
    true,
    true,
    true,
    true,
    true,
    true,
    true,
    true,
    true,
    true,
    true,
    true,
    true,
    true,
    true,
    true,
    true,
    true,
    true,
    true,
    true,
    true,
    true,
    true,
    true,
    true,
    true,
    true,
    true,
    true,
    true,
    true,
    true,
    true,
    true,
    true,
    true,
    true,
    true,
    true,
    true,
    true,
    true,
    true,
    true,
    true,
    true,
    true,
    true,
    true,
    true,
    true,
    true,
    true,
    true,
    true,
    true,
    true,
    true,
    true,
    true,
    true,
    true,
    true,
    true,
    true,
    true,
    true,
    true,
    true,
    true,
    true,
    true,
    true,
    true,
    true,
    true,
    true,
    true,
    true,
    true,
    true,
    true,
    true,
    true,
    true,
    true,
    true,
    true,
    true,
    true,
    true,
    true,
    true,
    true,
    true,
    true,
    true,
    true,
    true,
    true,
    true,
    true,
    true,
    true,
    true,
    true,
    true,
    true,
    true,
    true,
    true,
    true,
    true,
    true,
    true,
    true,
    true,
    true,
    true,
    true,
    true,
    true,
    true,
    true,
    true,
    true,
    true,
    true,
    true,
    true,
    true,
    true,
    true,
    true,
    true,
    true,
    true,
    true,
    true,
    true,
    true,
    true,
    true,
    true,
    true,
    true,
    true,
    true,
    true,
    true,
    true,
    true,
    true,
    true,
    true,
    true,
    true,
    true,
    true,
    true,
    true,
    true,
    true,
    true,
    true,
    true,
    true,
    true,
    true,
    true,
    true
  ],
  "rfd_sampled_mask": [
    "A4-53/A79-83/A110-114/A261-325/0",
    "B501-568/B580-670/0",
    "63-63"
  ],
  "rfd_mask_1d": [
    false,
    false,
    false,
    false,
    false,
    false,
    false,
    false,
    false,
    false,
    false,
    false,
    false,
    false,
    false,
    false,
    false,
    false,
    false,
    false,
    false,
    false,
    false,
    false,
    false,
    false,
    false,
    false,
    false,
    false,
    false,
    false,
    false,
    false,
    false,
    false,
    false,
    false,
    false,
    false,
    false,
    false,
    false,
    false,
    false,
    false,
    false,
    false,
    false,
    false,
    false,
    false,
    false,
    false,
    false,
    false,
    false,
    false,
    false,
    false,
    false,
    false,
    false,
    true,
    true,
    true,
    true,
    true,
    true,
    true,
    true,
    true,
    true,
    true,
    true,
    true,
    true,
    true,
    true,
    true,
    true,
    true,
    true,
    true,
    true,
    true,
    true,
    true,
    true,
    true,
    true,
    true,
    true,
    true,
    true,
    true,
    true,
    true,
    true,
    true,
    true,
    true,
    true,
    true,
    true,
    true,
    true,
    true,
    true,
    true,
    true,
    true,
    true,
    true,
    true,
    true,
    true,
    true,
    true,
    true,
    true,
    true,
    true,
    true,
    true,
    true,
    true,
    true,
    true,
    true,
    true,
    true,
    true,
    true,
    true,
    true,
    true,
    true,
    true,
    true,
    true,
    true,
    true,
    true,
    true,
    true,
    true,
    true,
    true,
    true,
    true,
    true,
    true,
    true,
    true,
    true,
    true,
    true,
    true,
    true,
    true,
    true,
    true,
    true,
    true,
    true,
    true,
    true,
    true,
    true,
    true,
    true,
    true,
    true,
    true,
    true,
    true,
    true,
    true,
    true,
    true,
    true,
    true,
    true,
    true,
    true,
    true,
    true,
    true,
    true,
    true,
    true,
    true,
    true,
    true,
    true,
    true,
    true,
    true,
    true,
    true,
    true,
    true,
    true,
    true,
    true,
    true,
    true,
    true,
    true,
    true,
    true,
    true,
    true,
    true,
    true,
    true,
    true,
    true,
    true,
    true,
    true,
    true,
    true,
    true,
    true,
    true,
    true,
    true,
    true,
    true,
    true,
    true,
    true,
    true,
    true,
    true,
    true,
    true,
    true,
    true,
    true,
    true,
    true,
    true,
    true,
    true,
    true,
    true,
    true,
    true,
    true,
    true,
    true,
    true,
    true,
    true,
    true,
    true,
    true,
    true,
    true,
    true,
    true,
    true,
    true,
    true,
    true,
    true,
    true,
    true,
    true,
    true,
    true,
    true,
    true,
    true,
    true,
    true,
    true,
    true,
    true,
    true,
    true,
    true,
    true,
    true,
    true,
    true,
    true,
    true,
    true,
    true,
    true,
    true,
    true,
    true,
    true,
    true,
    true,
    true,
    true,
    true,
    true,
    true,
    true,
    true,
    true,
    true,
    true,
    true,
    true,
    true,
    true,
    true,
    true,
    true,
    true,
    true,
    true,
    true,
    true,
    true,
    true,
    true,
    true,
    true,
    true,
    true,
    true,
    true,
    true,
    true,
    true,
    true,
    true,
    true,
    true,
    true,
    true,
    true,
    true,
    true,
    true,
    true,
    true,
    true
  ]
}
```
