## Supplementary File 1 for "ProteinDJ: a high-performance and modular protein design pipeline": fold_68.json

```
{
  "fold_id": 68,
  "rfd_config": {
    "inference": {
      "input_pdb": "5vli_ha.pdb",
      "num_designs": 25,
      "design_startnum": 50,
      "ckpt_override_path": null,
      "symmetry": null,
      "recenter": true,
      "radius": 10.0,
      "model_only_neighbors": false,
      "output_prefix": "./rfd_results/fold",
      "write_trajectory": false,
      "scaffold_guided": false,
      "model_runner": "SelfConditioning",
      "cautious": true,
      "align_motif": true,
      "symmetric_self_cond": true,
      "final_step": 1,
      "deterministic": false,
      "trb_save_ckpt_path": "/app/RFdiffusion/models/Complex_base_ckpt.pt",
      "schedule_directory_path": "/app/RFdiffusion/schedules",
      "model_directory_path": "/app/RFdiffusion/models"
    },
    "contigmap": {
      "contigs": [
        "A4-53/A79-83/A110-114/A261-325/0 B501-568/B580-670/0 50-100"
      ],
      "inpaint_seq": null,
      "inpaint_str": null,
      "inpaint_str_helix": null,
      "inpaint_str_strand": null,
      "inpaint_str_loop": null,
      "provide_seq": null,
      "length": null
    },
    "model": {
      "n_extra_block": 4,
      "n_main_block": 32,
      "n_ref_block": 4,
      "d_msa": 256,
      "d_msa_full": 64,
      "d_pair": 128,
      "d_templ": 64,
      "n_head_msa": 8,
      "n_head_pair": 4,
      "n_head_templ": 4,
      "d_hidden": 32,
      "d_hidden_templ": 32,
      "p_drop": 0.15,
      "SE3_param_full": {
        "num_layers": 1,
        "num_channels": 32,
        "num_degrees": 2,
        "n_heads": 4,
        "div": 4,
        "l0_in_features": 8,
        "l0_out_features": 8,
        "l1_in_features": 3,
        "l1_out_features": 2,
        "num_edge_features": 32
      },
      "SE3_param_topk": {
        "num_layers": 1,
        "num_channels": 32,
        "num_degrees": 2,
        "n_heads": 4,
        "div": 4,
        "l0_in_features": 64,
        "l0_out_features": 64,
        "l1_in_features": 3,
        "l1_out_features": 2,
        "num_edge_features": 64
      },
      "freeze_track_motif": false,
      "use_motif_timestep": true
    },
    "diffuser": {
      "T": 50,
      "b_0": 0.01,
      "b_T": 0.07,
      "schedule_type": "linear",
      "so3_type": "igso3",
      "crd_scale": 0.25,
      "partial_T": null,
      "so3_schedule_type": "linear",
      "min_b": 1.5,
      "max_b": 2.5,
      "min_sigma": 0.02,
      "max_sigma": 1.5
    },
    "denoiser": {
      "noise_scale_ca": 0,
      "final_noise_scale_ca": 1,
      "ca_noise_schedule_type": "constant",
      "noise_scale_frame": 0,
      "final_noise_scale_frame": 1,
      "frame_noise_schedule_type": "constant"
    },
    "ppi": {
      "hotspot_res": [
        "B521",
        "B545",
        "B552"
      ]
    },
    "potentials": {
      "guiding_potentials": null,
      "guide_scale": 10,
      "guide_decay": "constant",
      "olig_inter_all": null,
      "olig_intra_all": null,
      "olig_custom_contact": null,
      "substrate": null
    },
    "contig_settings": {
      "ref_idx": null,
      "hal_idx": null,
      "idx_rf": null,
      "inpaint_seq_tensor": null
    },
    "preprocess": {
      "sidechain_input": false,
      "motif_sidechain_input": true,
      "d_t1d": 24,
      "d_t2d": 44,
      "prob_self_cond": 0.5,
      "str_self_cond": true,
      "predict_previous": false
    },
    "logging": {
      "inputs": false
    },
    "scaffoldguided": {
      "scaffoldguided": false,
      "target_pdb": false,
      "target_path": null,
      "scaffold_list": null,
      "scaffold_dir": null,
      "sampled_insertion": 0,
      "sampled_N": 0,
      "sampled_C": 0,
      "ss_mask": 0,
      "systematic": false,
      "target_ss": null,
      "target_adj": null,
      "mask_loops": true,
      "contig_crop": null
    }
  },
  "rfd_plddt": [
    [
      0.13732855021953583,
      0.1450781524181366,
      0.14430245757102966,
      0.14722025394439697,
      0.14544975757598877,
      0.13902230560779572,
      0.1364506632089615,
      0.1370064616203308,
      0.12667259573936462,
      0.12018965929746628,
      0.11996067315340042,
      0.1184491217136383,
      0.11091068387031555,
      0.11582828313112259,
      0.12228851020336151,
      0.10367166996002197,
      0.103197380900383,
      0.1027897298336029,
      0.10094089806079865,
      0.10022875666618347,
      0.09592074900865555,
      0.09212426841259003,
      0.0913388729095459,
      0.09133891761302948,
      0.08034184575080872,
      0.08125132322311401,
      0.08239752799272537,
      0.07919883728027344,
      0.07460331916809082,
      0.0798959955573082,
      0.0829123854637146,
      0.08199962973594666,
      0.08064039796590805,
      0.08484727144241333,
      0.0828794315457344,
      0.07951745390892029,
      0.08146456629037857,
      0.0834069699048996,
      0.08397747576236725,
      0.0818047821521759,
      0.08191134035587311,
      0.08433221280574799,
      0.08137330412864685,
      0.0796891376376152,
      0.08266200125217438,
      0.08423925191164017,
      0.08180806040763855,
      0.08355259895324707,
      0.08556723594665527,
      0.08277684450149536,
      0.08343493938446045,
      0.0841711163520813,
      0.08308827877044678,
      0.08139986544847488,
      0.08067742735147476,
      0.08381550759077072,
      0.08354072272777557,
      0.08177623152732849,
      0.08381550759077072,
      0.08526827394962311,
      0.08236254751682281,
      0.08011749386787415,
      0.08031049370765686,
      0.07822759449481964,
      0.07244110107421875,
      0.07138143479824066,
      0.07204774022102356,
      0.06955745816230774,
      0.06915321201086044,
      0.0723930150270462,
      0.07170617580413818,
      0.07134689390659332,
      0.07434150576591492,
      0.08038949966430664,
      0.08322911709547043,
      0.08476924896240234,
      0.08678366243839264,
      0.0893351137638092,
      0.09206245094537735,
      0.096758633852005,
      0.9988582730293274,
      0.9992813467979431,
      0.9992328882217407,
      0.9992728233337402,
      0.9991177916526794,
      0.9985269904136658,
      0.9956103563308716,
      0.9798505306243896,
      0.9246607422828674,
      0.9331982135772705,
      0.8669471144676208,
      0.8612654209136963,
      0.8615574836730957,
      0.8969320058822632,
      0.9245401620864868,
      0.9776279330253601,
      0.9906571507453918,
      0.9972386360168457,
      0.9983241558074951,
      0.998680830001831,
      0.9987421035766602,
      0.9989209771156311,
      0.9985278248786926,
      0.9956982135772705,
      0.9951599836349487,
      0.98082035779953,
      0.9600927233695984,
      0.910375714302063,
      0.8939781188964844,
      0.90203857421875,
      0.8857479095458984,
      0.9010562896728516,
      0.9133334755897522,
      0.9471591114997864,
      0.9265217185020447,
      0.9638447761535645,
      0.9441909193992615,
      0.9731438159942627,
      0.9694772958755493,
      0.9849401712417603,
      0.9905293583869934,
      0.9969987273216248,
      0.9937313795089722,
      0.9956318736076355,
      0.9954692721366882,
      0.9877672791481018,
      0.9896385073661804,
      0.997771143913269,
      0.9991809725761414,
      0.9995243549346924,
      0.9955421686172485,
      0.99894118309021,
      0.999148964881897,
      0.9996617436408997,
      0.9995488524436951,
      0.9981735348701477,
      0.9981179237365723,
      0.9980695247650146,
      0.9981443881988525,
      0.9952057600021362,
      0.991060197353363,
      0.9937819838523865,
      0.9966782331466675,
      0.997113823890686,
      0.9972400665283203,
      0.9991737604141235,
      0.9994983673095703,
      0.9995852708816528,
      0.9997570514678955,
      0.9994665384292603,
      0.9995744228363037,
      0.9980665445327759,
      0.9980347156524658,
      0.9968492984771729,
      0.9978565573692322,
      0.9924246668815613,
      0.987108588218689,
      0.9832711219787598,
      0.9817754626274109,
      0.9777372479438782,
      0.9729428291320801,
      0.9911203980445862,
      0.9979517459869385,
      0.9988291263580322,
      0.9993998408317566,
      0.9982938170433044,
      0.994636058807373,
      0.9895936250686646,
      0.9693376421928406,
      0.9335205554962158,
      0.8738467693328857,
      0.8405919075012207,
      0.8756937980651855,
      0.9104071855545044,
      0.9689333438873291,
      0.9851872324943542,
      0.996452271938324,
      0.9966831207275391,
      0.999056875705719,
      0.9994580745697021,
      0.9996994137763977,
      0.9991247057914734,
      0.9988839626312256,
      0.9928715825080872,
      0.969960629940033,
      0.9751704335212708,
      0.9574450254440308,
      0.9871155619621277,
      0.9977630972862244,
      0.9983155727386475,
      0.9984074234962463,
      0.9966921210289001,
      0.9939845204353333,
      0.9860372543334961,
      0.9768505692481995,
      0.9518297910690308,
      0.940291166305542,
      0.9394920468330383,
      0.9116150140762329,
      0.9235751628875732,
      0.962262749671936,
      0.9911108016967773,
      0.9788854122161865,
      0.9911558032035828,
      0.964781641960144,
      0.9992475509643555,
      0.9990469813346863,
      0.9987193942070007,
      0.9993859529495239,
      0.9992761611938477,
      0.9989440441131592,
      0.9993045330047607,
      0.999471127986908,
      0.999518096446991,
      0.9992391467094421,
      0.998175859451294,
      0.9957280158996582,
      0.9885804653167725,
      0.9701072573661804,
      0.9237968921661377,
      0.9167325496673584,
      0.8973140716552734,
      0.8547179698944092,
      0.8419537544250488,
      0.8649525046348572,
      0.9069808125495911,
      0.9536420106887817,
      0.9687409400939941,
      0.9917264580726624,
      0.9942926168441772,
      0.9976192116737366,
      0.9980096817016602,
      0.9976258277893066,
      0.995847225189209,
      0.9900571703910828,
      0.9868564605712891,
      0.9894846677780151,
      0.9698145985603333,
      0.9645228981971741,
      0.9391628503799438,
      0.9048791527748108,
      0.9355168342590332,
      0.8762049078941345,
      0.8896760940551758,
      0.9117528200149536,
      0.8845912218093872,
      0.8395680785179138,
      0.8584433794021606,
      0.8893402814865112,
      0.8716575503349304,
      0.8333845138549805,
      0.8764681816101074,
      0.8902815580368042,
      0.8497529029846191,
      0.8352915048599243,
      0.8877145051956177,
      0.8783397674560547,
      0.8340966701507568,
      0.8621992468833923,
      0.9104929566383362,
      0.8630883693695068,
      0.8481303453445435,
      0.9236960411071777,
      0.947044312953949,
      0.9157501459121704,
      0.9498268365859985,
      0.9825762510299683,
      0.9883410334587097,
      0.996959924697876,
      0.9991409778594971,
      0.9996634721755981,
      0.9995454549789429,
      0.998924195766449,
      0.9885900020599365,
      0.9940374493598938,
      0.9947327971458435,
      0.991346538066864,
      0.9952319860458374,
      0.997430682182312,
      0.996751606464386,
      0.993930995464325,
      0.9971398115158081,
      0.9984553456306458,
      0.9960243701934814,
      0.9961260557174683,
      0.9970865249633789,
      0.9978402256965637,
      0.997042179107666,
      0.9966592192649841,
      0.99569171667099,
      0.9976387619972229,
      0.9975973963737488,
      0.9953831434249878,
      0.9946690797805786,
      0.9974563717842102,
      0.9972140192985535,
      0.9935072660446167,
      0.9956586956977844,
      0.9980670809745789,
      0.9958302974700928,
      0.9874873757362366,
      0.9963605403900146,
      0.998224675655365,
      0.9939466714859009,
      0.9893353581428528,
      0.9980604648590088,
      0.9971330165863037,
      0.9917759895324707,
      0.9969427585601807,
      0.9987080693244934,
      0.9971522688865662,
      0.9971076250076294,
      0.9992163181304932,
      0.9988027215003967,
      0.9974711537361145,
      0.9992011785507202,
      0.9990575909614563,
      0.9976950287818909,
      0.9988157749176025,
      0.9995570182800293,
      0.9991440773010254,
      0.9988056421279907,
      0.99973064661026,
      0.9996799230575562,
      0.9993263483047485,
      0.9991549849510193,
      0.9988200664520264,
      0.9988194704055786,
      0.9994909167289734,
      0.9996285438537598,
      0.999595582485199,
      0.9995280504226685,
      0.9995317459106445,
      0.9996082186698914,
      0.9996623396873474,
      0.9996184706687927,
      0.9992960691452026,
      0.9993204474449158,
      0.9977017641067505,
      0.9923287034034729,
      0.9923463463783264,
      0.9979912042617798,
      0.9964741468429565,
      0.9908015727996826,
      0.993899405002594,
      0.9973598122596741,
      0.9921131730079651,
      0.9839891195297241,
      0.9915680885314941,
      0.9916495084762573,
      0.9975546002388,
      0.998426079750061,
      0.9990816116333008,
      0.9982134699821472,
      0.9983792901039124,
      0.9989946484565735,
      0.9988029599189758,
      0.9970532655715942,
      0.9988051652908325,
      0.9991462826728821,
      0.9979764819145203,
      0.9979604482650757,
      0.9988753199577332,
      0.9983980059623718
    ],
    [
      0.15144681930541992,
      0.16152632236480713,
      0.15721562504768372,
      0.16127482056617737,
      0.1621137112379074,
      0.1473979949951172,
      0.1468132734298706,
      0.15243461728096008,
      0.14681988954544067,
      0.1420793980360031,
      0.14777199923992157,
      0.1494918018579483,
      0.14196239411830902,
      0.136718288064003,
      0.13333842158317566,
      0.13563737273216248,
      0.12609054148197174,
      0.11564314365386963,
      0.11847011744976044,
      0.11991989612579346,
      0.11325984448194504,
      0.10113757848739624,
      0.11081179231405258,
      0.10411056131124496,
      0.08924467116594315,
      0.09055835753679276,
      0.09335191547870636,
      0.09027963876724243,
      0.08595547080039978,
      0.09578856825828552,
      0.09665777534246445,
      0.09455999732017517,
      0.08828257769346237,
      0.09245384484529495,
      0.09550434350967407,
      0.08755718171596527,
      0.0867692232131958,
      0.08659609407186508,
      0.08415640890598297,
      0.08154646307229996,
      0.08398284018039703,
      0.08948280662298203,
      0.08320175111293793,
      0.08980640023946762,
      0.08923451602458954,
      0.08692978322505951,
      0.08517024666070938,
      0.08862803876399994,
      0.08805739134550095,
      0.08525968343019485,
      0.08616813272237778,
      0.08640176802873611,
      0.08705776929855347,
      0.08405173569917679,
      0.09087899327278137,
      0.09220308065414429,
      0.08897925168275833,
      0.0849388986825943,
      0.08923301845788956,
      0.08733481168746948,
      0.0830763727426529,
      0.08341988176107407,
      0.08306539058685303,
      0.08146076649427414,
      0.07641950994729996,
      0.07794934511184692,
      0.07884372770786285,
      0.07717052102088928,
      0.07509490847587585,
      0.07806345075368881,
      0.08078857511281967,
      0.0805409699678421,
      0.077487513422966,
      0.0800531655550003,
      0.08317551016807556,
      0.08288857340812683,
      0.08325158059597015,
      0.08780915290117264,
      0.09046559780836105,
      0.08442948013544083,
      0.9979299306869507,
      0.9983604550361633,
      0.9984531998634338,
      0.9988047480583191,
      0.9985367059707642,
      0.9977386593818665,
      0.9929630160331726,
      0.9681159257888794,
      0.913310706615448,
      0.922340989112854,
      0.8647568225860596,
      0.8642721176147461,
      0.8633508682250977,
      0.898768424987793,
      0.9248281717300415,
      0.9750455617904663,
      0.9886263608932495,
      0.9964724183082581,
      0.9973425269126892,
      0.9976704716682434,
      0.9978493452072144,
      0.9984458684921265,
      0.998225748538971,
      0.995535135269165,
      0.9944526553153992,
      0.9782967567443848,
      0.95433509349823,
      0.9061791300773621,
      0.89626145362854,
      0.9044642448425293,
      0.8920198678970337,
      0.9045912623405457,
      0.9131466150283813,
      0.9466394186019897,
      0.932279109954834,
      0.9679558277130127,
      0.9562797546386719,
      0.9782363176345825,
      0.9767187833786011,
      0.9886458516120911,
      0.9918218851089478,
      0.9970493912696838,
      0.9938648343086243,
      0.9956183433532715,
      0.994911253452301,
      0.9865530729293823,
      0.989232063293457,
      0.9972755908966064,
      0.9989790320396423,
      0.9993913769721985,
      0.9947210550308228,
      0.998805820941925,
      0.9989027976989746,
      0.9995145797729492,
      0.999459981918335,
      0.996692955493927,
      0.9967548251152039,
      0.9970956444740295,
      0.9972963929176331,
      0.9945739507675171,
      0.9893399477005005,
      0.991398274898529,
      0.9948172569274902,
      0.9938757419586182,
      0.9941664338111877,
      0.9984053373336792,
      0.9989950656890869,
      0.9992913007736206,
      0.9995980858802795,
      0.9991503953933716,
      0.999342679977417,
      0.9971944093704224,
      0.9972425103187561,
      0.9961846470832825,
      0.997417151927948,
      0.9924359321594238,
      0.9877075552940369,
      0.9850420951843262,
      0.9830201864242554,
      0.9793891906738281,
      0.9739026427268982,
      0.990385115146637,
      0.997779130935669,
      0.9987340569496155,
      0.9993151426315308,
      0.9983487725257874,
      0.9956050515174866,
      0.9910367131233215,
      0.9724180102348328,
      0.9396121501922607,
      0.8794695138931274,
      0.8449232578277588,
      0.8759884238243103,
      0.9048266410827637,
      0.9645614624023438,
      0.9842007756233215,
      0.99635249376297,
      0.9968589544296265,
      0.9989654421806335,
      0.9992612600326538,
      0.999554455280304,
      0.9987855553627014,
      0.9983852505683899,
      0.9902610778808594,
      0.9656949043273926,
      0.9728223085403442,
      0.9510593414306641,
      0.9825268387794495,
      0.9970672726631165,
      0.9979084730148315,
      0.9980762004852295,
      0.9964193105697632,
      0.9944790005683899,
      0.9866616725921631,
      0.9760215878486633,
      0.9528059363365173,
      0.9398589134216309,
      0.9387922286987305,
      0.9117264747619629,
      0.9212623238563538,
      0.9550315141677856,
      0.9864622354507446,
      0.9699864387512207,
      0.9868398904800415,
      0.9582280516624451,
      0.9985866546630859,
      0.9980068206787109,
      0.9970864057540894,
      0.9986228346824646,
      0.9984157681465149,
      0.9982632398605347,
      0.9986927509307861,
      0.9989219307899475,
      0.9990258812904358,
      0.9986271262168884,
      0.9968363642692566,
      0.9934963583946228,
      0.9825626611709595,
      0.9575000405311584,
      0.9126797318458557,
      0.908196210861206,
      0.8892548084259033,
      0.8532119393348694,
      0.8439911007881165,
      0.8629341125488281,
      0.903941810131073,
      0.9457396268844604,
      0.9609681963920593,
      0.9880353808403015,
      0.9907110929489136,
      0.9954134225845337,
      0.9954280257225037,
      0.9948878288269043,
      0.992012083530426,
      0.9837424159049988,
      0.9801316857337952,
      0.983349084854126,
      0.9616312980651855,
      0.9536387920379639,
      0.9284235239028931,
      0.896089494228363,
      0.9267934560775757,
      0.8719353079795837,
      0.887583315372467,
      0.9093911647796631,
      0.8844406604766846,
      0.8443261981010437,
      0.8622532486915588,
      0.8918227553367615,
      0.8728074431419373,
      0.8328860998153687,
      0.8771015405654907,
      0.8908699154853821,
      0.8443492650985718,
      0.8227670192718506,
      0.8867595195770264,
      0.8796855807304382,
      0.8270951509475708,
      0.8562837839126587,
      0.9087964296340942,
      0.8628617525100708,
      0.8424655795097351,
      0.9131280183792114,
      0.9370841979980469,
      0.907191276550293,
      0.9400088787078857,
      0.976534366607666,
      0.9839801788330078,
      0.9948993921279907,
      0.9980999827384949,
      0.9992663860321045,
      0.9991394281387329,
      0.9981215596199036,
      0.9833632111549377,
      0.990366518497467,
      0.9918698072433472,
      0.9876776933670044,
      0.992195188999176,
      0.9953077435493469,
      0.9952256083488464,
      0.9917774200439453,
      0.9950459003448486,
      0.9974279403686523,
      0.9947136044502258,
      0.9942108392715454,
      0.9949228167533875,
      0.9969094395637512,
      0.9958379864692688,
      0.9941706657409668,
      0.9938353896141052,
      0.9968562722206116,
      0.9961628317832947,
      0.9925411939620972,
      0.9917783737182617,
      0.9959028959274292,
      0.9947234988212585,
      0.9888732433319092,
      0.9922112226486206,
      0.9965205788612366,
      0.9932840466499329,
      0.9828537702560425,
      0.9938111305236816,
      0.9967676401138306,
      0.9897560477256775,
      0.9843447208404541,
      0.9963187575340271,
      0.9946609735488892,
      0.9885398149490356,
      0.9949579238891602,
      0.9971886873245239,
      0.9947717189788818,
      0.9953451156616211,
      0.9986066818237305,
      0.9973630905151367,
      0.9954835772514343,
      0.9986849427223206,
      0.9983989596366882,
      0.9960286021232605,
      0.9979192018508911,
      0.9992214441299438,
      0.9982632398605347,
      0.9975179433822632,
      0.9992868900299072,
      0.9992893934249878,
      0.9985395073890686,
      0.9983074069023132,
      0.9973480105400085,
      0.9977349042892456,
      0.9986630082130432,
      0.9991718530654907,
      0.9990849494934082,
      0.9990646243095398,
      0.999060869216919,
      0.999191403388977,
      0.9991183876991272,
      0.9990160465240479,
      0.9984943270683289,
      0.9985760450363159,
      0.9957847595214844,
      0.9889244437217712,
      0.9893206357955933,
      0.9965397715568542,
      0.9947591423988342,
      0.9876689314842224,
      0.9919098019599915,
      0.9964138269424438,
      0.9905076622962952,
      0.9818866848945618,
      0.9899315237998962,
      0.989274263381958,
      0.9959826469421387,
      0.9969784617424011,
      0.9977318644523621,
      0.9957383871078491,
      0.9961406588554382,
      0.9973164796829224,
      0.9968900680541992,
      0.9937397241592407,
      0.9969370365142822,
      0.9976300597190857,
      0.9954321980476379,
      0.9951732158660889,
      0.9969106316566467,
      0.9963406920433044
    ],
    [
      0.17270857095718384,
      0.20593824982643127,
      0.20661208033561707,
      0.20301251113414764,
      0.20051436126232147,
      0.1826370507478714,
      0.18509232997894287,
      0.1927770972251892,
      0.18359796702861786,
      0.1688898354768753,
      0.16332663595676422,
      0.16441747546195984,
      0.1555669605731964,
      0.14860165119171143,
      0.13587233424186707,
      0.145785391330719,
      0.13172967731952667,
      0.11951832473278046,
      0.12448031455278397,
      0.12691625952720642,
      0.11807364225387573,
      0.10173670202493668,
      0.11555876582860947,
      0.1036953553557396,
      0.09112905710935593,
      0.094612255692482,
      0.09812130033969879,
      0.09286195039749146,
      0.088044673204422,
      0.09745471179485321,
      0.09612992405891418,
      0.09302195906639099,
      0.09065357595682144,
      0.09673866629600525,
      0.09375596046447754,
      0.08787625283002853,
      0.0863843783736229,
      0.08668242394924164,
      0.08160759508609772,
      0.08204803615808487,
      0.08325707912445068,
      0.08414459973573685,
      0.08122207224369049,
      0.08568810671567917,
      0.08497069776058197,
      0.0814158022403717,
      0.07905187457799911,
      0.0827857106924057,
      0.08234503120183945,
      0.07909341901540756,
      0.07981375604867935,
      0.08129508048295975,
      0.08124332875013351,
      0.08011862635612488,
      0.08862903714179993,
      0.08744337409734726,
      0.08716745674610138,
      0.08340416848659515,
      0.08893714845180511,
      0.08505722880363464,
      0.08272208273410797,
      0.08266551047563553,
      0.08323797583580017,
      0.08218652009963989,
      0.0799732655286789,
      0.08107109367847443,
      0.08196230977773666,
      0.08073586225509644,
      0.07767315953969955,
      0.08098103106021881,
      0.08283600956201553,
      0.08142009377479553,
      0.0783093273639679,
      0.07884618639945984,
      0.08274121582508087,
      0.0824895054101944,
      0.08192308247089386,
      0.08296415209770203,
      0.08561895787715912,
      0.07864640653133392,
      0.9979317784309387,
      0.9983659982681274,
      0.9984379410743713,
      0.9988016486167908,
      0.9985408782958984,
      0.9977755546569824,
      0.993221640586853,
      0.9699836373329163,
      0.9169415235519409,
      0.9255037307739258,
      0.8682463765144348,
      0.8674010038375854,
      0.8670808672904968,
      0.9015630483627319,
      0.9269020557403564,
      0.9760363698005676,
      0.9890588521957397,
      0.9964005947113037,
      0.9970855712890625,
      0.9972125887870789,
      0.9974842071533203,
      0.9983006119728088,
      0.9981327652931213,
      0.9954981803894043,
      0.9945887327194214,
      0.9791073799133301,
      0.9560838341712952,
      0.9090136885643005,
      0.8973892331123352,
      0.9051780700683594,
      0.8931655883789062,
      0.9063303470611572,
      0.9141260385513306,
      0.9488883018493652,
      0.9335386753082275,
      0.968964159488678,
      0.957955002784729,
      0.9786246418952942,
      0.9774043560028076,
      0.9889768362045288,
      0.9919699430465698,
      0.9970678687095642,
      0.9939982891082764,
      0.9955969452857971,
      0.9947144985198975,
      0.9857547283172607,
      0.9888639450073242,
      0.9971756339073181,
      0.9989745616912842,
      0.9993867874145508,
      0.994494616985321,
      0.9987617135047913,
      0.9988342523574829,
      0.9994810819625854,
      0.9994401335716248,
      0.9964145421981812,
      0.9964467883110046,
      0.9968158602714539,
      0.9970356822013855,
      0.9942411184310913,
      0.9886857271194458,
      0.9907843470573425,
      0.9942678809165955,
      0.9931290149688721,
      0.9933639168739319,
      0.9982092380523682,
      0.9989157915115356,
      0.999255359172821,
      0.9995801448822021,
      0.9991229772567749,
      0.999326229095459,
      0.9971362352371216,
      0.9972102642059326,
      0.9961701035499573,
      0.9974209070205688,
      0.9925307035446167,
      0.9878249168395996,
      0.9851443767547607,
      0.9827139377593994,
      0.9786867499351501,
      0.9709984064102173,
      0.9895133972167969,
      0.997675359249115,
      0.998722493648529,
      0.9993101358413696,
      0.9983831644058228,
      0.995692789554596,
      0.9910255074501038,
      0.9721444845199585,
      0.9397306442260742,
      0.8808344006538391,
      0.8428813219070435,
      0.8772051930427551,
      0.9033867120742798,
      0.963771402835846,
      0.9838823676109314,
      0.9964491724967957,
      0.9969332814216614,
      0.9989551901817322,
      0.9992349147796631,
      0.9995163679122925,
      0.9987089037895203,
      0.9982169270515442,
      0.9887906908988953,
      0.9604149460792542,
      0.969222366809845,
      0.948293924331665,
      0.9797766208648682,
      0.9968361258506775,
      0.9977817535400391,
      0.9980628490447998,
      0.9965226650238037,
      0.9948346018791199,
      0.9874535202980042,
      0.9765214323997498,
      0.9541709423065186,
      0.940288782119751,
      0.9396404027938843,
      0.9121038913726807,
      0.9224172830581665,
      0.9572573900222778,
      0.9872628450393677,
      0.9713078737258911,
      0.9872078895568848,
      0.958823561668396,
      0.9985595941543579,
      0.9976262450218201,
      0.9964612722396851,
      0.998386561870575,
      0.9982694387435913,
      0.9982587099075317,
      0.998688817024231,
      0.9988347291946411,
      0.9989258646965027,
      0.9985824823379517,
      0.9967695474624634,
      0.9936475157737732,
      0.983401894569397,
      0.9593510031700134,
      0.9157629013061523,
      0.9107459783554077,
      0.8924965262413025,
      0.8567498922348022,
      0.8457587957382202,
      0.863933801651001,
      0.9055403470993042,
      0.9472237825393677,
      0.9620699882507324,
      0.9883595705032349,
      0.9908901453018188,
      0.9955026507377625,
      0.9955223202705383,
      0.9950016140937805,
      0.9922636151313782,
      0.9841350317001343,
      0.9805362224578857,
      0.983791708946228,
      0.9619956612586975,
      0.9546586275100708,
      0.9298253059387207,
      0.8985557556152344,
      0.9283153414726257,
      0.872813880443573,
      0.8875367641448975,
      0.909624457359314,
      0.8847583532333374,
      0.8436558246612549,
      0.8612868189811707,
      0.8917667865753174,
      0.8758690357208252,
      0.8386602401733398,
      0.8774569034576416,
      0.8912951350212097,
      0.8430777192115784,
      0.8171240091323853,
      0.8832046985626221,
      0.8680117130279541,
      0.8115409016609192,
      0.8488145470619202,
      0.9048882722854614,
      0.8549696803092957,
      0.8315860629081726,
      0.9069154262542725,
      0.9330671429634094,
      0.9038405418395996,
      0.9358402490615845,
      0.9741862416267395,
      0.9817541837692261,
      0.9942785501480103,
      0.997818648815155,
      0.9991928935050964,
      0.9990937113761902,
      0.9979864954948425,
      0.9821029305458069,
      0.9894810318946838,
      0.9913249015808105,
      0.9865646362304688,
      0.9912396669387817,
      0.9948193430900574,
      0.9947755336761475,
      0.9907023906707764,
      0.9942094087600708,
      0.9968580007553101,
      0.9938965439796448,
      0.9928997159004211,
      0.9932421445846558,
      0.9960896968841553,
      0.9939403533935547,
      0.9908215403556824,
      0.9918146729469299,
      0.9960765242576599,
      0.9940810799598694,
      0.9890953302383423,
      0.990172803401947,
      0.9949714541435242,
      0.9924622774124146,
      0.9863330721855164,
      0.9912755489349365,
      0.9958949089050293,
      0.9918692708015442,
      0.9817501306533813,
      0.9937215447425842,
      0.9964144825935364,
      0.9891455173492432,
      0.9850139617919922,
      0.9961420297622681,
      0.9938120245933533,
      0.9879375100135803,
      0.9948171973228455,
      0.9967812299728394,
      0.9939654469490051,
      0.9948412179946899,
      0.9984763264656067,
      0.9967986345291138,
      0.9944672584533691,
      0.9984933733940125,
      0.9981824159622192,
      0.9955188632011414,
      0.9975775480270386,
      0.9991428256034851,
      0.9981063604354858,
      0.9973899722099304,
      0.9992508888244629,
      0.9992611408233643,
      0.9984713196754456,
      0.9981919527053833,
      0.9972168803215027,
      0.9975842237472534,
      0.9985597133636475,
      0.9991347193717957,
      0.9990387558937073,
      0.9990167617797852,
      0.9990374445915222,
      0.9991813898086548,
      0.9991142749786377,
      0.999019205570221,
      0.9985415935516357,
      0.9986147880554199,
      0.995974600315094,
      0.9891935586929321,
      0.9894734621047974,
      0.9965668320655823,
      0.9948417544364929,
      0.987702488899231,
      0.991754949092865,
      0.996258556842804,
      0.9903400540351868,
      0.981292724609375,
      0.9890586733818054,
      0.9885064363479614,
      0.9956313967704773,
      0.9967081546783447,
      0.9975171089172363,
      0.9954441785812378,
      0.9958817362785339,
      0.9971733689308167,
      0.9967337846755981,
      0.9935554265975952,
      0.9968873262405396,
      0.997573971748352,
      0.9953401684761047,
      0.9950753450393677,
      0.9968730211257935,
      0.9962679147720337
    ],
    [
      0.1770162135362625,
      0.23524826765060425,
      0.23024272918701172,
      0.22862403094768524,
      0.2260855734348297,
      0.20932574570178986,
      0.21106146275997162,
      0.21495360136032104,
      0.20612627267837524,
      0.1828577071428299,
      0.17526592314243317,
      0.1776273548603058,
      0.16818824410438538,
      0.15623816847801208,
      0.139903262257576,
      0.1523188352584839,
      0.13782799243927002,
      0.12261492013931274,
      0.12683887779712677,
      0.1317998617887497,
      0.12109886109828949,
      0.10322034358978271,
      0.1180461049079895,
      0.10560449957847595,
      0.09540364146232605,
      0.09524956345558167,
      0.10340382158756256,
      0.09410745650529861,
      0.08972081542015076,
      0.09978785365819931,
      0.09928517043590546,
      0.09314517676830292,
      0.09231412410736084,
      0.09782405197620392,
      0.0954325795173645,
      0.09179356694221497,
      0.0875716507434845,
      0.08833646774291992,
      0.08268159627914429,
      0.0841352567076683,
      0.08541928976774216,
      0.08414093405008316,
      0.082994744181633,
      0.08783572912216187,
      0.08758270740509033,
      0.08014772832393646,
      0.08049843460321426,
      0.08237585425376892,
      0.0830061286687851,
      0.07656745612621307,
      0.07955027371644974,
      0.08157963305711746,
      0.08036984503269196,
      0.07817155122756958,
      0.08779596537351608,
      0.08694659173488617,
      0.0870211124420166,
      0.08404605835676193,
      0.08957426249980927,
      0.08589904010295868,
      0.08422719687223434,
      0.08433833718299866,
      0.08504997938871384,
      0.08480259031057358,
      0.0817798301577568,
      0.08413837850093842,
      0.08400782197713852,
      0.08215910196304321,
      0.07923810184001923,
      0.08273874968290329,
      0.08411935716867447,
      0.08249508589506149,
      0.08000972867012024,
      0.08149057626724243,
      0.08444705605506897,
      0.08372942358255386,
      0.08284004777669907,
      0.08242683112621307,
      0.08814866095781326,
      0.08186720311641693,
      0.9982337951660156,
      0.9986034035682678,
      0.9986144304275513,
      0.998907208442688,
      0.9987042546272278,
      0.9979740977287292,
      0.9938664436340332,
      0.971951961517334,
      0.9186049103736877,
      0.9275963306427002,
      0.868558943271637,
      0.8675901889801025,
      0.8670080900192261,
      0.9030023813247681,
      0.9278697967529297,
      0.9771471619606018,
      0.9895476698875427,
      0.9966787099838257,
      0.9971615672111511,
      0.9974778294563293,
      0.9977525472640991,
      0.9984754323959351,
      0.9983406662940979,
      0.9959114789962769,
      0.9949507713317871,
      0.9800512194633484,
      0.9568990468978882,
      0.9090301990509033,
      0.8953778147697449,
      0.9028626084327698,
      0.8907538056373596,
      0.9046543836593628,
      0.9127049446105957,
      0.9482132196426392,
      0.9325919151306152,
      0.969024121761322,
      0.9583771228790283,
      0.9791316390037537,
      0.9780308604240417,
      0.9899156093597412,
      0.9926578998565674,
      0.9974559545516968,
      0.9945678114891052,
      0.9958583116531372,
      0.9946101903915405,
      0.9853993058204651,
      0.9890791773796082,
      0.9974276423454285,
      0.9991168975830078,
      0.9994741082191467,
      0.9950258731842041,
      0.9989189505577087,
      0.9989163279533386,
      0.9995355606079102,
      0.9995248913764954,
      0.996834933757782,
      0.9968249201774597,
      0.9972018003463745,
      0.9974115490913391,
      0.9948368072509766,
      0.9894987344741821,
      0.9914695620536804,
      0.994531512260437,
      0.9929850697517395,
      0.9932160973548889,
      0.9982659220695496,
      0.9990357160568237,
      0.9993701577186584,
      0.9996528625488281,
      0.9993147850036621,
      0.9994633793830872,
      0.9976979494094849,
      0.997719943523407,
      0.9968749284744263,
      0.9978620409965515,
      0.9934579133987427,
      0.988884449005127,
      0.9857134222984314,
      0.9826497435569763,
      0.9779492020606995,
      0.9680823087692261,
      0.9883710145950317,
      0.9976085424423218,
      0.9987714886665344,
      0.9994121789932251,
      0.998641312122345,
      0.996049702167511,
      0.9911388158798218,
      0.971179723739624,
      0.9375931024551392,
      0.8779667615890503,
      0.8345701694488525,
      0.8734376430511475,
      0.9013285636901855,
      0.961875319480896,
      0.9831129312515259,
      0.9965434670448303,
      0.9970594644546509,
      0.9990090131759644,
      0.9992654323577881,
      0.9995408654212952,
      0.9986738562583923,
      0.9980864524841309,
      0.987560510635376,
      0.9564245343208313,
      0.966124415397644,
      0.944731593132019,
      0.9775214791297913,
      0.9966893792152405,
      0.9978232383728027,
      0.9982007145881653,
      0.9967719316482544,
      0.9952995181083679,
      0.9879519939422607,
      0.9762786626815796,
      0.9535080194473267,
      0.9391475915908813,
      0.9384552240371704,
      0.9106574654579163,
      0.9215874671936035,
      0.9585191607475281,
      0.988018274307251,
      0.9731448292732239,
      0.9883771538734436,
      0.9610931873321533,
      0.9986938834190369,
      0.9978148341178894,
      0.9967461824417114,
      0.9985550045967102,
      0.9984709024429321,
      0.9984196424484253,
      0.9988498091697693,
      0.9989811182022095,
      0.9990774989128113,
      0.9987992644309998,
      0.9972729682922363,
      0.9944149255752563,
      0.9848772287368774,
      0.961829662322998,
      0.9183353185653687,
      0.9126266241073608,
      0.8936706781387329,
      0.8569689393043518,
      0.8446599841117859,
      0.8631653189659119,
      0.9061261415481567,
      0.9483189582824707,
      0.9634278416633606,
      0.9890568852424622,
      0.9916204810142517,
      0.9958904981613159,
      0.9960213303565979,
      0.995524525642395,
      0.9930357336997986,
      0.9848659038543701,
      0.981328547000885,
      0.9846011996269226,
      0.9629650115966797,
      0.9563509225845337,
      0.9312425851821899,
      0.8996368646621704,
      0.9291856288909912,
      0.8728854060173035,
      0.8873911499977112,
      0.9104140400886536,
      0.8839490413665771,
      0.8415372371673584,
      0.8590379953384399,
      0.8903530836105347,
      0.8733352422714233,
      0.8389016389846802,
      0.8759515881538391,
      0.889386773109436,
      0.8422833681106567,
      0.8148935437202454,
      0.8813305497169495,
      0.8625484704971313,
      0.8060670495033264,
      0.842695415019989,
      0.9003803133964539,
      0.84840327501297,
      0.819556474685669,
      0.8996148705482483,
      0.9288553595542908,
      0.9001158475875854,
      0.9313404560089111,
      0.9716938138008118,
      0.9797269105911255,
      0.9938921928405762,
      0.9977259039878845,
      0.9992660880088806,
      0.9992319345474243,
      0.9982931017875671,
      0.9835169315338135,
      0.9905998706817627,
      0.9922896027565002,
      0.987776517868042,
      0.9917059540748596,
      0.9950622916221619,
      0.9951569437980652,
      0.9910885691642761,
      0.994256317615509,
      0.9969754219055176,
      0.9941263198852539,
      0.9928519129753113,
      0.9930961728096008,
      0.9961769580841064,
      0.9939056038856506,
      0.9901278614997864,
      0.9910447001457214,
      0.9959126114845276,
      0.9937777519226074,
      0.9881389141082764,
      0.9894943237304688,
      0.9950163960456848,
      0.9924508333206177,
      0.9858260154724121,
      0.9912112951278687,
      0.996118426322937,
      0.9918871521949768,
      0.9815488457679749,
      0.9938874244689941,
      0.9965646862983704,
      0.9891586303710938,
      0.9853333234786987,
      0.9962241649627686,
      0.9939020872116089,
      0.9878413677215576,
      0.9950823783874512,
      0.996984601020813,
      0.9941390752792358,
      0.9950326681137085,
      0.9985764622688293,
      0.9969843029975891,
      0.9946693778038025,
      0.9985716342926025,
      0.9983078837394714,
      0.9957482814788818,
      0.9976975321769714,
      0.9992120862007141,
      0.9983035326004028,
      0.9977802038192749,
      0.9993855953216553,
      0.9993849396705627,
      0.99873948097229,
      0.9984902739524841,
      0.9977365732192993,
      0.9979810118675232,
      0.9988466501235962,
      0.9992525577545166,
      0.9992067813873291,
      0.9991587996482849,
      0.9991905689239502,
      0.9993115663528442,
      0.9992980360984802,
      0.9991973638534546,
      0.9987265467643738,
      0.9987499117851257,
      0.9962211847305298,
      0.9894593358039856,
      0.9895825982093811,
      0.9966628551483154,
      0.9949523210525513,
      0.9877206087112427,
      0.9917615652084351,
      0.9962682127952576,
      0.9903481602668762,
      0.9811909794807434,
      0.9890622496604919,
      0.9885395765304565,
      0.9957201480865479,
      0.9968932867050171,
      0.9977614283561707,
      0.995903730392456,
      0.9963017106056213,
      0.9975621700286865,
      0.9971803426742554,
      0.9943833351135254,
      0.9974135160446167,
      0.9980403184890747,
      0.9961110949516296,
      0.9960165619850159,
      0.9975720047950745,
      0.9970343112945557
    ],
    [
      0.17985063791275024,
      0.22842895984649658,
      0.24963073432445526,
      0.2454572170972824,
      0.24564030766487122,
      0.23384729027748108,
      0.23318752646446228,
      0.22743156552314758,
      0.21886757016181946,
      0.19659848511219025,
      0.18421897292137146,
      0.18667274713516235,
      0.17496216297149658,
      0.15983706712722778,
      0.14159046113491058,
      0.15397772192955017,
      0.14238768815994263,
      0.12477564811706543,
      0.1253022849559784,
      0.13313885033130646,
      0.12369656562805176,
      0.1049431636929512,
      0.11747731268405914,
      0.10924115777015686,
      0.09870652854442596,
      0.09307949990034103,
      0.10529252886772156,
      0.09618792682886124,
      0.08848169445991516,
      0.09917260706424713,
      0.10412175953388214,
      0.09434156119823456,
      0.09226980805397034,
      0.10005763918161392,
      0.09671974182128906,
      0.09058982133865356,
      0.08438695222139359,
      0.08699552714824677,
      0.07938028872013092,
      0.08034279942512512,
      0.081417016685009,
      0.0818261206150055,
      0.07947452366352081,
      0.08668877184391022,
      0.08562252670526505,
      0.07902335375547409,
      0.07829113304615021,
      0.08099067211151123,
      0.08047923445701599,
      0.07609478384256363,
      0.07838061451911926,
      0.08083607256412506,
      0.07947628200054169,
      0.07828755676746368,
      0.0851987674832344,
      0.08612065017223358,
      0.08694100379943848,
      0.08360625058412552,
      0.09029071033000946,
      0.08618385344743729,
      0.08664895594120026,
      0.08451073616743088,
      0.08580898493528366,
      0.08596104383468628,
      0.08316726982593536,
      0.0879359319806099,
      0.0866662859916687,
      0.08310309052467346,
      0.08058527112007141,
      0.08404313027858734,
      0.08453074842691422,
      0.08310508728027344,
      0.08219414949417114,
      0.08258247375488281,
      0.08537371456623077,
      0.08449594676494598,
      0.08688943833112717,
      0.08707999438047409,
      0.09286954998970032,
      0.08880215883255005,
      0.9985100626945496,
      0.9988102316856384,
      0.9987789392471313,
      0.9989870190620422,
      0.9987894296646118,
      0.9981124997138977,
      0.9941996932029724,
      0.972758948802948,
      0.9191782474517822,
      0.9283046722412109,
      0.8676515817642212,
      0.8663890361785889,
      0.865650475025177,
      0.9033248424530029,
      0.9282143115997314,
      0.977981686592102,
      0.9900663495063782,
      0.9968687891960144,
      0.9974162578582764,
      0.9976339936256409,
      0.997903048992157,
      0.998568058013916,
      0.9984667301177979,
      0.9962244629859924,
      0.9952595829963684,
      0.9808094501495361,
      0.9573907852172852,
      0.9086012840270996,
      0.8936511278152466,
      0.90141761302948,
      0.8890304565429688,
      0.9030472040176392,
      0.9112807512283325,
      0.9473146200180054,
      0.930972695350647,
      0.9684255123138428,
      0.9569839239120483,
      0.9786233901977539,
      0.9777504801750183,
      0.9901886582374573,
      0.9929019212722778,
      0.9976261258125305,
      0.9947499632835388,
      0.9959060549736023,
      0.9943971633911133,
      0.9846590161323547,
      0.9889314770698547,
      0.9975108504295349,
      0.999173104763031,
      0.9995219111442566,
      0.9953867793083191,
      0.9990062117576599,
      0.9989402294158936,
      0.9995529651641846,
      0.9995718598365784,
      0.9970057606697083,
      0.9969406127929688,
      0.9973857998847961,
      0.997589111328125,
      0.9951984882354736,
      0.9899371862411499,
      0.9917327165603638,
      0.9944484829902649,
      0.9925341606140137,
      0.9926015138626099,
      0.9982039928436279,
      0.9990671277046204,
      0.9994313716888428,
      0.9996933341026306,
      0.9994296431541443,
      0.9995433688163757,
      0.9980564713478088,
      0.9980395436286926,
      0.9973036050796509,
      0.9981164932250977,
      0.9939697980880737,
      0.9894087314605713,
      0.9857261180877686,
      0.9821853637695312,
      0.9765846133232117,
      0.9650238156318665,
      0.9868093729019165,
      0.9974161386489868,
      0.9987640976905823,
      0.9994645714759827,
      0.9987693428993225,
      0.9961640238761902,
      0.9908638596534729,
      0.969670295715332,
      0.9342696666717529,
      0.8740558624267578,
      0.8256111145019531,
      0.868757963180542,
      0.8972029685974121,
      0.9603326320648193,
      0.98244708776474,
      0.9965943098068237,
      0.9971039295196533,
      0.9990354776382446,
      0.999278724193573,
      0.9995455741882324,
      0.9985833764076233,
      0.9979026317596436,
      0.9856582880020142,
      0.9522554874420166,
      0.9630773663520813,
      0.9421904683113098,
      0.9758704304695129,
      0.9965749979019165,
      0.9978604912757874,
      0.9983110427856445,
      0.9968748688697815,
      0.9955006241798401,
      0.9881577491760254,
      0.9761170744895935,
      0.9532653093338013,
      0.938666820526123,
      0.9379359483718872,
      0.9095149636268616,
      0.9209492206573486,
      0.9588282704353333,
      0.9884231090545654,
      0.973968505859375,
      0.9889270067214966,
      0.9621988534927368,
      0.9987958669662476,
      0.9979616403579712,
      0.9969958066940308,
      0.9987223148345947,
      0.9986523389816284,
      0.9985544085502625,
      0.998996913433075,
      0.9991040825843811,
      0.9992144107818604,
      0.9989433884620667,
      0.9976159930229187,
      0.9948673844337463,
      0.985676109790802,
      0.9632424712181091,
      0.918938159942627,
      0.9129329919815063,
      0.8938633799552917,
      0.8562577962875366,
      0.844225287437439,
      0.862962007522583,
      0.9063150882720947,
      0.9487897157669067,
      0.9640794992446899,
      0.9892699122428894,
      0.9918633103370667,
      0.9960877299308777,
      0.9964432120323181,
      0.9959611892700195,
      0.9937515258789062,
      0.9856995344161987,
      0.9819732308387756,
      0.985109269618988,
      0.9634765386581421,
      0.9568620920181274,
      0.9317381381988525,
      0.8999612331390381,
      0.9295292496681213,
      0.8726244568824768,
      0.8867372274398804,
      0.9102089405059814,
      0.8835961818695068,
      0.8398405313491821,
      0.8570513129234314,
      0.8893014192581177,
      0.8722541332244873,
      0.8388255834579468,
      0.8735259175300598,
      0.8883621692657471,
      0.8381528854370117,
      0.8160985708236694,
      0.8810080885887146,
      0.8617361187934875,
      0.8012694120407104,
      0.8388316035270691,
      0.8983063697814941,
      0.8420971035957336,
      0.8099538683891296,
      0.8936692476272583,
      0.9250853061676025,
      0.8950792551040649,
      0.9266031980514526,
      0.9686436653137207,
      0.9765312671661377,
      0.9932039976119995,
      0.9975513219833374,
      0.9992930293083191,
      0.9993147253990173,
      0.9984686970710754,
      0.9843694567680359,
      0.9912114143371582,
      0.9928765892982483,
      0.9884188771247864,
      0.9917913675308228,
      0.9951435327529907,
      0.9953463673591614,
      0.9911097884178162,
      0.9941037893295288,
      0.9969699382781982,
      0.99415123462677,
      0.9925589561462402,
      0.9926698803901672,
      0.9961163997650146,
      0.9935972690582275,
      0.989111602306366,
      0.9901250600814819,
      0.9957401156425476,
      0.993259608745575,
      0.9872147440910339,
      0.9890701174736023,
      0.9950045347213745,
      0.9921303391456604,
      0.9851804375648499,
      0.991173267364502,
      0.9961232542991638,
      0.9914955496788025,
      0.9813119173049927,
      0.9940106272697449,
      0.9965406656265259,
      0.9886888265609741,
      0.9851715564727783,
      0.9965051412582397,
      0.9939205050468445,
      0.9875771999359131,
      0.9952399134635925,
      0.99714595079422,
      0.9942205548286438,
      0.9951200485229492,
      0.9986425638198853,
      0.9971256256103516,
      0.9947875142097473,
      0.9986509680747986,
      0.9984129071235657,
      0.9959518313407898,
      0.9978436231613159,
      0.9992947578430176,
      0.9985145330429077,
      0.9981651306152344,
      0.9995103478431702,
      0.9994996190071106,
      0.9989906549453735,
      0.9987777471542358,
      0.9982243180274963,
      0.9983701705932617,
      0.9990898370742798,
      0.9993730187416077,
      0.9993482232093811,
      0.9992911219596863,
      0.9993311762809753,
      0.9994299411773682,
      0.9994561672210693,
      0.9993537068367004,
      0.9988943934440613,
      0.9988782405853271,
      0.9964681267738342,
      0.9897598624229431,
      0.9898308515548706,
      0.9968310594558716,
      0.995067834854126,
      0.9878427386283875,
      0.9918864965438843,
      0.9963377714157104,
      0.9904317855834961,
      0.9812942147254944,
      0.9892030954360962,
      0.9888519048690796,
      0.9959794878959656,
      0.9971729516983032,
      0.9980568289756775,
      0.9964398145675659,
      0.9968024492263794,
      0.9979832768440247,
      0.9976868629455566,
      0.9952942728996277,
      0.9979538321495056,
      0.9984990358352661,
      0.9969229698181152,
      0.9969623684883118,
      0.9982254505157471,
      0.9977645874023438
    ],
    [
      0.1815515011548996,
      0.22611147165298462,
      0.26376742124557495,
      0.2653047442436218,
      0.2660304009914398,
      0.262556254863739,
      0.26360321044921875,
      0.25043511390686035,
      0.24072015285491943,
      0.22301843762397766,
      0.20929166674613953,
      0.2101471722126007,
      0.19609929621219635,
      0.17916250228881836,
      0.1558181345462799,
      0.16672609746456146,
      0.15581777691841125,
      0.1333925873041153,
      0.1320151686668396,
      0.1415773630142212,
      0.13016566634178162,
      0.1103036105632782,
      0.12067161500453949,
      0.11589273065328598,
      0.10402341932058334,
      0.0941736102104187,
      0.10939842462539673,
      0.10148564726114273,
      0.09199082851409912,
      0.10063045471906662,
      0.10742100328207016,
      0.09735803306102753,
      0.09711059182882309,
      0.10502831637859344,
      0.10209216177463531,
      0.0939326137304306,
      0.08945291489362717,
      0.09140361845493317,
      0.0834513008594513,
      0.08304443210363388,
      0.08580946922302246,
      0.0882381796836853,
      0.08403418213129044,
      0.090492382645607,
      0.09136933088302612,
      0.0832756757736206,
      0.0808216854929924,
      0.0842750072479248,
      0.0845266655087471,
      0.07811535894870758,
      0.08118122816085815,
      0.08532603085041046,
      0.0820532962679863,
      0.08001768589019775,
      0.08774489164352417,
      0.08844146877527237,
      0.08956444263458252,
      0.0853566974401474,
      0.092401884496212,
      0.08782177418470383,
      0.08848079293966293,
      0.0869143083691597,
      0.0883885994553566,
      0.09060412645339966,
      0.0870155319571495,
      0.08985187113285065,
      0.08948135375976562,
      0.08722005784511566,
      0.08259029686450958,
      0.08758934587240219,
      0.08820116519927979,
      0.08627360314130783,
      0.08553867042064667,
      0.08504973351955414,
      0.08743388950824738,
      0.08719988167285919,
      0.09104134887456894,
      0.0905720591545105,
      0.0946274921298027,
      0.08907876908779144,
      0.9986539483070374,
      0.99891197681427,
      0.9988778233528137,
      0.9990395903587341,
      0.9988817572593689,
      0.998263955116272,
      0.9947571754455566,
      0.9752049446105957,
      0.9217894077301025,
      0.9306013584136963,
      0.8678852319717407,
      0.8661760091781616,
      0.8652787208557129,
      0.9039486646652222,
      0.928450882434845,
      0.9785255789756775,
      0.9903011322021484,
      0.9969468116760254,
      0.9974396824836731,
      0.9976046681404114,
      0.9979173541069031,
      0.9985998272895813,
      0.9985236525535583,
      0.9963766932487488,
      0.9954589009284973,
      0.9813467860221863,
      0.9584791660308838,
      0.9100513458251953,
      0.8933281302452087,
      0.9002663493156433,
      0.8869529962539673,
      0.9013136625289917,
      0.9108545780181885,
      0.946659505367279,
      0.9299748539924622,
      0.9680744409561157,
      0.9560396671295166,
      0.9783007502555847,
      0.9776036143302917,
      0.9903861284255981,
      0.9931036829948425,
      0.9977504014968872,
      0.9948537349700928,
      0.9958921074867249,
      0.9941521883010864,
      0.9839476346969604,
      0.988693118095398,
      0.997559130191803,
      0.9992193579673767,
      0.9995438456535339,
      0.9956592917442322,
      0.9990707635879517,
      0.9989539384841919,
      0.999567985534668,
      0.9996095299720764,
      0.9970896244049072,
      0.9969562888145447,
      0.9974880218505859,
      0.9977008104324341,
      0.995460569858551,
      0.9902058839797974,
      0.9918661713600159,
      0.9943105578422546,
      0.9920904636383057,
      0.9919816255569458,
      0.9981313943862915,
      0.9990893602371216,
      0.999484121799469,
      0.9997240900993347,
      0.9995098114013672,
      0.9995972514152527,
      0.9982882142066956,
      0.9982569217681885,
      0.997584342956543,
      0.9982982277870178,
      0.9943459630012512,
      0.989743709564209,
      0.9856804013252258,
      0.9816776514053345,
      0.9751694798469543,
      0.9625180959701538,
      0.9855654239654541,
      0.9972713589668274,
      0.9987618327140808,
      0.9995064735412598,
      0.9988613128662109,
      0.9962297081947327,
      0.9905838966369629,
      0.9685373306274414,
      0.9317700266838074,
      0.8699834942817688,
      0.818475604057312,
      0.8649540543556213,
      0.8957959413528442,
      0.9590228796005249,
      0.9818593263626099,
      0.9966014623641968,
      0.9971022009849548,
      0.9990482330322266,
      0.9992858171463013,
      0.9995486736297607,
      0.9985014796257019,
      0.9977264404296875,
      0.9834637641906738,
      0.9484858512878418,
      0.960686445236206,
      0.9402981996536255,
      0.9743937849998474,
      0.9963827133178711,
      0.9978417754173279,
      0.9983654022216797,
      0.9969303607940674,
      0.9956521391868591,
      0.9882728457450867,
      0.9758981466293335,
      0.953243613243103,
      0.938500165939331,
      0.9379742741584778,
      0.9091445207595825,
      0.9214519262313843,
      0.9606961011886597,
      0.9892619848251343,
      0.9754171371459961,
      0.9896220564842224,
      0.9634154438972473,
      0.9988394379615784,
      0.9979658126831055,
      0.9970333576202393,
      0.9987749457359314,
      0.998776376247406,
      0.9986858367919922,
      0.9990805983543396,
      0.9991666674613953,
      0.9992791414260864,
      0.9990399479866028,
      0.9978305101394653,
      0.9952949285507202,
      0.9869272112846375,
      0.9656562805175781,
      0.92127525806427,
      0.9143877029418945,
      0.8956396579742432,
      0.8567514419555664,
      0.8435081839561462,
      0.8634164333343506,
      0.9078571796417236,
      0.9505527019500732,
      0.965684711933136,
      0.9897161722183228,
      0.9920847415924072,
      0.9961528778076172,
      0.9965800046920776,
      0.9960928559303284,
      0.9939703345298767,
      0.9855858683586121,
      0.9818022847175598,
      0.9851610660552979,
      0.9635642170906067,
      0.9573414921760559,
      0.9323291778564453,
      0.9016873836517334,
      0.9310014247894287,
      0.872604489326477,
      0.886603593826294,
      0.9115203022956848,
      0.8839563131332397,
      0.8379814624786377,
      0.8553817272186279,
      0.88875812292099,
      0.8705052137374878,
      0.8354135751724243,
      0.871656060218811,
      0.8873113393783569,
      0.8387707471847534,
      0.818697452545166,
      0.8800853490829468,
      0.860527753829956,
      0.7948476076126099,
      0.8366031646728516,
      0.8971366882324219,
      0.8388460874557495,
      0.8045035004615784,
      0.889602780342102,
      0.9215695858001709,
      0.8907744288444519,
      0.9234821796417236,
      0.9663440585136414,
      0.9739757180213928,
      0.9925612211227417,
      0.9974066615104675,
      0.9993102550506592,
      0.9993734955787659,
      0.9985887408256531,
      0.9849027991294861,
      0.9916167259216309,
      0.9933204650878906,
      0.9888777136802673,
      0.9918044209480286,
      0.9951888918876648,
      0.9954683184623718,
      0.9909876585006714,
      0.9938754439353943,
      0.9968724846839905,
      0.994110107421875,
      0.9922345280647278,
      0.9922370314598083,
      0.995991051197052,
      0.9932572245597839,
      0.9881963729858398,
      0.9894628524780273,
      0.9955368638038635,
      0.9926075339317322,
      0.9862510561943054,
      0.988650381565094,
      0.9948915243148804,
      0.9917010068893433,
      0.9847644567489624,
      0.9911961555480957,
      0.996143102645874,
      0.991240382194519,
      0.981949508190155,
      0.9943869113922119,
      0.9965941309928894,
      0.9887902736663818,
      0.986159086227417,
      0.9968036413192749,
      0.9943143129348755,
      0.9883172512054443,
      0.9957628846168518,
      0.997290313243866,
      0.9943292737007141,
      0.9953699111938477,
      0.9987155795097351,
      0.9971702098846436,
      0.9948286414146423,
      0.9987019300460815,
      0.9984869360923767,
      0.9960359930992126,
      0.9979006052017212,
      0.9993380308151245,
      0.9986321330070496,
      0.9983879327774048,
      0.9995818138122559,
      0.9995648860931396,
      0.9991257190704346,
      0.9989314675331116,
      0.998457670211792,
      0.9985395073890686,
      0.9992058873176575,
      0.9994591474533081,
      0.9994180798530579,
      0.9993648529052734,
      0.9994062185287476,
      0.9994964003562927,
      0.9995430111885071,
      0.9994421005249023,
      0.9989826083183289,
      0.9989254474639893,
      0.9964765906333923,
      0.9895716905593872,
      0.9895995259284973,
      0.9968132376670837,
      0.9949907660484314,
      0.9875962138175964,
      0.9917138814926147,
      0.9962738752365112,
      0.9902964234352112,
      0.9808663725852966,
      0.9889388680458069,
      0.988625705242157,
      0.9959679245948792,
      0.997292697429657,
      0.998237133026123,
      0.9968000650405884,
      0.9971356987953186,
      0.9982513189315796,
      0.9980224370956421,
      0.9959246516227722,
      0.9983014464378357,
      0.998769223690033,
      0.9974193572998047,
      0.9974910020828247,
      0.998584508895874,
      0.9981700778007507
    ],
    [
      0.18560831248760223,
      0.22929471731185913,
      0.2698978781700134,
      0.2792624235153198,
      0.2836431562900543,
      0.28470689058303833,
      0.2899731993675232,
      0.27893325686454773,
      0.2707960903644562,
      0.2576681673526764,
      0.23757842183113098,
      0.23740318417549133,
      0.21953919529914856,
      0.1976923644542694,
      0.1730869710445404,
      0.1779935210943222,
      0.16783128678798676,
      0.14284104108810425,
      0.14033125340938568,
      0.15131357312202454,
      0.1387205719947815,
      0.11675399541854858,
      0.12967482209205627,
      0.12569428980350494,
      0.1132001280784607,
      0.10249379277229309,
      0.11702708899974823,
      0.10884024947881699,
      0.09876617044210434,
      0.10468387603759766,
      0.11295554786920547,
      0.10132269561290741,
      0.10156147927045822,
      0.10840611904859543,
      0.10578753054141998,
      0.09702204912900925,
      0.09421105682849884,
      0.09313717484474182,
      0.08426664769649506,
      0.08242419362068176,
      0.08516773581504822,
      0.08941055834293365,
      0.08480469882488251,
      0.09118461608886719,
      0.09184112399816513,
      0.08214624226093292,
      0.08112427592277527,
      0.0846409872174263,
      0.08595513552427292,
      0.0788504108786583,
      0.08294355869293213,
      0.08701418340206146,
      0.08412499725818634,
      0.08242804557085037,
      0.09104843437671661,
      0.09043750166893005,
      0.0910281240940094,
      0.08816295862197876,
      0.09449943155050278,
      0.09011778235435486,
      0.0900777280330658,
      0.0894504189491272,
      0.09089603275060654,
      0.09335801005363464,
      0.09064823389053345,
      0.09463740140199661,
      0.09479077160358429,
      0.09063556790351868,
      0.08452517539262772,
      0.08964449912309647,
      0.0891968384385109,
      0.08753443509340286,
      0.08748415857553482,
      0.08658458292484283,
      0.08965131640434265,
      0.08843185752630234,
      0.0933859571814537,
      0.09270729869604111,
      0.09928788989782333,
      0.09248967468738556,
      0.9988267421722412,
      0.9990605711936951,
      0.9990223050117493,
      0.9991327524185181,
      0.9990187287330627,
      0.9984289407730103,
      0.9953412413597107,
      0.9780576229095459,
      0.9245339035987854,
      0.9330617189407349,
      0.8680727481842041,
      0.8661041855812073,
      0.8656424880027771,
      0.9061686396598816,
      0.9293004274368286,
      0.9794727563858032,
      0.9907506704330444,
      0.9972219467163086,
      0.9977054595947266,
      0.9979128241539001,
      0.9981831312179565,
      0.9987314939498901,
      0.9986845850944519,
      0.9967517852783203,
      0.9958272576332092,
      0.9823464751243591,
      0.9593693017959595,
      0.9109665751457214,
      0.8922290205955505,
      0.8983049392700195,
      0.8843252062797546,
      0.8984826803207397,
      0.9080289006233215,
      0.9449779987335205,
      0.9281820058822632,
      0.9678753018379211,
      0.9564940333366394,
      0.9788402318954468,
      0.9783068895339966,
      0.991178572177887,
      0.993669867515564,
      0.9979878067970276,
      0.9951398968696594,
      0.9959677457809448,
      0.9939499497413635,
      0.9830811023712158,
      0.9885768890380859,
      0.9976819157600403,
      0.9992914795875549,
      0.9995935559272766,
      0.996121346950531,
      0.9991874098777771,
      0.9990211725234985,
      0.9996058940887451,
      0.9996646046638489,
      0.9975547194480896,
      0.9974519610404968,
      0.9979227185249329,
      0.998080313205719,
      0.9960640668869019,
      0.9911458492279053,
      0.9927557110786438,
      0.9947090148925781,
      0.9920881986618042,
      0.9919412136077881,
      0.9982585906982422,
      0.9992082715034485,
      0.9995471835136414,
      0.9997562170028687,
      0.999599039554596,
      0.9996595978736877,
      0.9985849261283875,
      0.9985396265983582,
      0.99798583984375,
      0.9985590577125549,
      0.9949847459793091,
      0.990443229675293,
      0.9859539866447449,
      0.981325626373291,
      0.9741117358207703,
      0.9597236514091492,
      0.9843660593032837,
      0.9971854090690613,
      0.9987874627113342,
      0.9995683431625366,
      0.9990156292915344,
      0.9964922666549683,
      0.9906923770904541,
      0.9676247835159302,
      0.9295490980148315,
      0.8660902380943298,
      0.8148899674415588,
      0.8599048852920532,
      0.8925676345825195,
      0.9573887586593628,
      0.9807360172271729,
      0.9966089725494385,
      0.9971398115158081,
      0.9990832209587097,
      0.9993150234222412,
      0.9995704889297485,
      0.9984083771705627,
      0.9976059198379517,
      0.9818618893623352,
      0.9444402456283569,
      0.9572821259498596,
      0.9369547367095947,
      0.972070038318634,
      0.9961236715316772,
      0.9978801608085632,
      0.9985063076019287,
      0.9970948696136475,
      0.9959121346473694,
      0.9884172081947327,
      0.9751203060150146,
      0.9521147608757019,
      0.9370183348655701,
      0.9373208284378052,
      0.9083418846130371,
      0.922002911567688,
      0.9626352787017822,
      0.9901853799819946,
      0.9770756959915161,
      0.99044269323349,
      0.9647583961486816,
      0.9989885091781616,
      0.9982245564460754,
      0.9974313974380493,
      0.998960554599762,
      0.9989874362945557,
      0.9988601803779602,
      0.999218225479126,
      0.9992768168449402,
      0.9993901252746582,
      0.9991746544837952,
      0.9981221556663513,
      0.9957961440086365,
      0.9882497191429138,
      0.9679810404777527,
      0.9234790205955505,
      0.9156733751296997,
      0.8967573642730713,
      0.8558109998703003,
      0.8424001932144165,
      0.8633936643600464,
      0.9093350172042847,
      0.9527111053466797,
      0.96763014793396,
      0.9903631806373596,
      0.9924609065055847,
      0.9963695406913757,
      0.99686598777771,
      0.9963777661323547,
      0.9943702816963196,
      0.9858594536781311,
      0.9819926023483276,
      0.9854745268821716,
      0.964085578918457,
      0.958475649356842,
      0.9332590699195862,
      0.9039011001586914,
      0.933125913143158,
      0.8725108504295349,
      0.8862885236740112,
      0.9128081798553467,
      0.8840466141700745,
      0.8354825377464294,
      0.8532277345657349,
      0.887923002243042,
      0.8686946630477905,
      0.8312830328941345,
      0.8692468404769897,
      0.8853533864021301,
      0.8359562754631042,
      0.8083003163337708,
      0.8786321878433228,
      0.8565961122512817,
      0.789379894733429,
      0.8316923379898071,
      0.892376184463501,
      0.8311233520507812,
      0.7961766719818115,
      0.8796954154968262,
      0.9166141748428345,
      0.8854480981826782,
      0.9185762405395508,
      0.9632174968719482,
      0.9714016914367676,
      0.9922276139259338,
      0.997447669506073,
      0.9994003176689148,
      0.9994891285896301,
      0.9988806843757629,
      0.9867855310440063,
      0.9929051995277405,
      0.9944472908973694,
      0.99043869972229,
      0.9927875399589539,
      0.9959859251976013,
      0.9961998462677002,
      0.9919919967651367,
      0.9943341612815857,
      0.9972435235977173,
      0.9947183132171631,
      0.9926188588142395,
      0.9924814701080322,
      0.9962581992149353,
      0.9936018586158752,
      0.9879549145698547,
      0.9891005158424377,
      0.9955716133117676,
      0.9925166368484497,
      0.9854647517204285,
      0.9880275726318359,
      0.9949842691421509,
      0.9916906356811523,
      0.9840946197509766,
      0.9912349581718445,
      0.9963071942329407,
      0.9910680651664734,
      0.9819878339767456,
      0.9948224425315857,
      0.996856689453125,
      0.9891095161437988,
      0.9871812462806702,
      0.9972419142723083,
      0.9948578476905823,
      0.9891644716262817,
      0.9963246583938599,
      0.9976198673248291,
      0.9947676658630371,
      0.9958372712135315,
      0.9988499283790588,
      0.9974392652511597,
      0.9952669143676758,
      0.9988551139831543,
      0.9986535310745239,
      0.9962865114212036,
      0.9980992674827576,
      0.9994151592254639,
      0.9988121390342712,
      0.9986636638641357,
      0.9996614456176758,
      0.9996344447135925,
      0.9992761015892029,
      0.9991012811660767,
      0.9986830353736877,
      0.9987202882766724,
      0.999330997467041,
      0.9995509386062622,
      0.9995113015174866,
      0.9994542598724365,
      0.9994887709617615,
      0.9995721578598022,
      0.9996322393417358,
      0.9995417594909668,
      0.9991062879562378,
      0.9990366101264954,
      0.9966900944709778,
      0.9898356795310974,
      0.9898658990859985,
      0.997032642364502,
      0.9951597452163696,
      0.9877431392669678,
      0.9918418526649475,
      0.9964092373847961,
      0.9905420541763306,
      0.9809682965278625,
      0.9890761971473694,
      0.9889642596244812,
      0.9962577223777771,
      0.9976058006286621,
      0.9985264539718628,
      0.9973199963569641,
      0.9976112842559814,
      0.9985934495925903,
      0.9984323382377625,
      0.9966931343078613,
      0.9986871480941772,
      0.9990549683570862,
      0.9979962706565857,
      0.9980669617652893,
      0.9989378452301025,
      0.9985918998718262
    ],
    [
      0.19554546475410461,
      0.24880868196487427,
      0.2797590494155884,
      0.2977798581123352,
      0.30191558599472046,
      0.3073893189430237,
      0.31423717737197876,
      0.3131217062473297,
      0.29991334676742554,
      0.28663840889930725,
      0.2676703929901123,
      0.2608834505081177,
      0.23677673935890198,
      0.21239760518074036,
      0.1857893019914627,
      0.1866568624973297,
      0.17580467462539673,
      0.1526191532611847,
      0.14956337213516235,
      0.1578311026096344,
      0.1461670845746994,
      0.12477964162826538,
      0.1401549130678177,
      0.13555876910686493,
      0.12386666238307953,
      0.11042504757642746,
      0.12429724633693695,
      0.1133522316813469,
      0.10418552905321121,
      0.10969587415456772,
      0.11754067987203598,
      0.1061502993106842,
      0.10488126426935196,
      0.1128072440624237,
      0.1090700775384903,
      0.10020250082015991,
      0.09929832071065903,
      0.09585259109735489,
      0.08580050617456436,
      0.08479215949773788,
      0.08842957764863968,
      0.0916668176651001,
      0.08489267528057098,
      0.0918169617652893,
      0.09531604498624802,
      0.08526413142681122,
      0.08264666795730591,
      0.09035530686378479,
      0.08893314003944397,
      0.0823141485452652,
      0.0885692611336708,
      0.09052392840385437,
      0.08832640200853348,
      0.08790601044893265,
      0.09768988192081451,
      0.09496495127677917,
      0.09664873033761978,
      0.09181772172451019,
      0.09805465489625931,
      0.09325231611728668,
      0.09354467689990997,
      0.08947165310382843,
      0.09327934682369232,
      0.09792168438434601,
      0.09422093629837036,
      0.10298134386539459,
      0.10337430238723755,
      0.09909407794475555,
      0.09135407209396362,
      0.09667235612869263,
      0.09441860020160675,
      0.09316609799861908,
      0.09156668931245804,
      0.09237542748451233,
      0.09637081623077393,
      0.09551095962524414,
      0.10161842405796051,
      0.09986251592636108,
      0.11036492884159088,
      0.0994027778506279,
      0.9989439845085144,
      0.9991524815559387,
      0.9991145730018616,
      0.9991818070411682,
      0.9990877509117126,
      0.9985487461090088,
      0.9956561923027039,
      0.9794049263000488,
      0.9260311126708984,
      0.9345531463623047,
      0.867964506149292,
      0.8659240007400513,
      0.8653230667114258,
      0.9071764349937439,
      0.929177463054657,
      0.9794600605964661,
      0.9907031059265137,
      0.997401237487793,
      0.9980104565620422,
      0.9983183145523071,
      0.9984831213951111,
      0.9988681674003601,
      0.9988394379615784,
      0.9970526099205017,
      0.9960197806358337,
      0.9826658964157104,
      0.9596145153045654,
      0.911151111125946,
      0.8903378844261169,
      0.8962227702140808,
      0.8810728788375854,
      0.8957746624946594,
      0.905990481376648,
      0.9433673024177551,
      0.9267475605010986,
      0.9675499796867371,
      0.9565768241882324,
      0.9790470004081726,
      0.9785070419311523,
      0.9917547106742859,
      0.9942318201065063,
      0.9981870055198669,
      0.9953814148902893,
      0.9959989786148071,
      0.9936965107917786,
      0.9820282459259033,
      0.9882803559303284,
      0.9977306723594666,
      0.9993374943733215,
      0.9996255040168762,
      0.996472954750061,
      0.9992650747299194,
      0.9990573525428772,
      0.9996288418769836,
      0.9997010827064514,
      0.997785747051239,
      0.9976562261581421,
      0.998171329498291,
      0.9983150959014893,
      0.9964898824691772,
      0.9918529391288757,
      0.993373453617096,
      0.9948582053184509,
      0.9919596910476685,
      0.9916681051254272,
      0.9982986450195312,
      0.9992767572402954,
      0.9996088743209839,
      0.9997877478599548,
      0.9996612071990967,
      0.9997056722640991,
      0.9988007545471191,
      0.9987538456916809,
      0.9983011484146118,
      0.9987746477127075,
      0.995573103427887,
      0.9910677075386047,
      0.9862231612205505,
      0.9810508489608765,
      0.9728885889053345,
      0.9572807550430298,
      0.9831111431121826,
      0.9970657825469971,
      0.9987921118736267,
      0.9996120929718018,
      0.999128520488739,
      0.9966538548469543,
      0.9906684160232544,
      0.9665926694869995,
      0.9282775521278381,
      0.8632887005805969,
      0.8108146786689758,
      0.8557947874069214,
      0.8914101123809814,
      0.9552119970321655,
      0.9795942902565002,
      0.9965323209762573,
      0.9971520900726318,
      0.9991015195846558,
      0.9993313550949097,
      0.9995781779289246,
      0.9983091950416565,
      0.9974318742752075,
      0.9801135063171387,
      0.940656304359436,
      0.9545837044715881,
      0.9342508316040039,
      0.9698803424835205,
      0.99576336145401,
      0.997904360294342,
      0.9986164569854736,
      0.9972023367881775,
      0.9960609674453735,
      0.9883282780647278,
      0.9742789268493652,
      0.950965166091919,
      0.9361447095870972,
      0.9369257688522339,
      0.9072440266609192,
      0.9219300746917725,
      0.963655948638916,
      0.9907503128051758,
      0.9780986905097961,
      0.9909449815750122,
      0.965732991695404,
      0.9991419315338135,
      0.9985576272010803,
      0.9979012608528137,
      0.9991336464881897,
      0.9991393089294434,
      0.9989688396453857,
      0.9993045330047607,
      0.9993579387664795,
      0.9994644522666931,
      0.9992546439170837,
      0.9983141422271729,
      0.9960902333259583,
      0.9889566898345947,
      0.9690408706665039,
      0.924414873123169,
      0.9156035780906677,
      0.8967974185943604,
      0.8547052145004272,
      0.8415476083755493,
      0.8633918762207031,
      0.9103565216064453,
      0.9540712833404541,
      0.968576192855835,
      0.9904569983482361,
      0.9926181435585022,
      0.9964488744735718,
      0.9969755411148071,
      0.9965022802352905,
      0.9945337772369385,
      0.9857265949249268,
      0.9817278981208801,
      0.9853505492210388,
      0.9637823104858398,
      0.9582730531692505,
      0.9334162473678589,
      0.9048653244972229,
      0.9340835809707642,
      0.8721843361854553,
      0.886377215385437,
      0.9143552184104919,
      0.884331226348877,
      0.8345216512680054,
      0.8531094193458557,
      0.8880000114440918,
      0.8670831918716431,
      0.8267519474029541,
      0.8680508136749268,
      0.8832046389579773,
      0.8329504728317261,
      0.8057221174240112,
      0.8776221871376038,
      0.8536962866783142,
      0.7860186100006104,
      0.8288304805755615,
      0.8913934230804443,
      0.828399658203125,
      0.7897641658782959,
      0.8804419040679932,
      0.913905680179596,
      0.8833139538764954,
      0.9159625768661499,
      0.9614278674125671,
      0.9684088230133057,
      0.9914143085479736,
      0.9973913431167603,
      0.9994586706161499,
      0.9995788335800171,
      0.9991057515144348,
      0.988827645778656,
      0.994085967540741,
      0.995497465133667,
      0.992027223110199,
      0.9938744902610779,
      0.9967958331108093,
      0.9969168901443481,
      0.9932714700698853,
      0.9950331449508667,
      0.9976314306259155,
      0.9955860376358032,
      0.9936018586158752,
      0.9936098456382751,
      0.9968371391296387,
      0.9949060082435608,
      0.9897382855415344,
      0.9899269342422485,
      0.9960168600082397,
      0.9939300417900085,
      0.9868349432945251,
      0.9883309006690979,
      0.9954983592033386,
      0.9929465651512146,
      0.985146701335907,
      0.9918332099914551,
      0.99681556224823,
      0.9921952486038208,
      0.9829849600791931,
      0.9953402280807495,
      0.9973307847976685,
      0.9902929067611694,
      0.9882166981697083,
      0.997648298740387,
      0.9956272840499878,
      0.9902191758155823,
      0.9967409372329712,
      0.9979301691055298,
      0.9953184723854065,
      0.9963303804397583,
      0.9989752769470215,
      0.9977877140045166,
      0.9958686828613281,
      0.9990073442459106,
      0.9988350868225098,
      0.9966572523117065,
      0.9983202219009399,
      0.999478816986084,
      0.9989587664604187,
      0.9988611936569214,
      0.9997157454490662,
      0.9996810555458069,
      0.9993800520896912,
      0.9992302656173706,
      0.9988589882850647,
      0.9988627433776855,
      0.9994214177131653,
      0.9996089339256287,
      0.9995694756507874,
      0.9995162487030029,
      0.999544084072113,
      0.9996201395988464,
      0.999689519405365,
      0.9996031522750854,
      0.9991753697395325,
      0.9990929961204529,
      0.9967414140701294,
      0.9897704720497131,
      0.9898247718811035,
      0.99711674451828,
      0.9951517581939697,
      0.9876021146774292,
      0.9918583035469055,
      0.996498703956604,
      0.9906079769134521,
      0.9811238646507263,
      0.9894437789916992,
      0.9892287850379944,
      0.9964966773986816,
      0.9978463053703308,
      0.9987453818321228,
      0.9977124929428101,
      0.9979484677314758,
      0.9988284707069397,
      0.9987319707870483,
      0.9972899556159973,
      0.9989511966705322,
      0.999251127243042,
      0.998431921005249,
      0.9984657764434814,
      0.999161422252655,
      0.9988709092140198
    ],
    [
      0.20224030315876007,
      0.2579547166824341,
      0.2944760322570801,
      0.30789893865585327,
      0.320404052734375,
      0.3282008469104767,
      0.3367345333099365,
      0.3371109962463379,
      0.32839733362197876,
      0.31981879472732544,
      0.2965744435787201,
      0.2856482267379761,
      0.2615301311016083,
      0.22291837632656097,
      0.20041698217391968,
      0.20509256422519684,
      0.1911497712135315,
      0.1635073721408844,
      0.16401466727256775,
      0.17014865577220917,
      0.15503859519958496,
      0.13350915908813477,
      0.15341703593730927,
      0.15196633338928223,
      0.13774767518043518,
      0.12428198754787445,
      0.14095215499401093,
      0.1225694864988327,
      0.11691340804100037,
      0.12179635465145111,
      0.12622278928756714,
      0.11602380126714706,
      0.11501938104629517,
      0.12844358384609222,
      0.12090729176998138,
      0.11332061886787415,
      0.11659476161003113,
      0.10859125852584839,
      0.09466974437236786,
      0.09903771430253983,
      0.10358306765556335,
      0.10113651305437088,
      0.09623713791370392,
      0.10333389788866043,
      0.10555384308099747,
      0.09897582232952118,
      0.09262163937091827,
      0.09995847940444946,
      0.09843701124191284,
      0.0925561860203743,
      0.10073863714933395,
      0.10428480803966522,
      0.1006535142660141,
      0.10213823616504669,
      0.11410839110612869,
      0.10768677294254303,
      0.10906865447759628,
      0.10220962017774582,
      0.11184197664260864,
      0.10797423124313354,
      0.10541318356990814,
      0.10101582109928131,
      0.10696594417095184,
      0.11156541854143143,
      0.10546042025089264,
      0.11939538270235062,
      0.12069053947925568,
      0.11629229784011841,
      0.10644226521253586,
      0.11132702231407166,
      0.11130117624998093,
      0.10677289962768555,
      0.10355643928050995,
      0.1092321053147316,
      0.11139737069606781,
      0.11163126677274704,
      0.11493591219186783,
      0.11669793725013733,
      0.1292896270751953,
      0.11950264871120453,
      0.9990879893302917,
      0.999266505241394,
      0.999235987663269,
      0.9992575645446777,
      0.9991787075996399,
      0.9986427426338196,
      0.9959388971328735,
      0.9804133772850037,
      0.9276390075683594,
      0.9358055591583252,
      0.8680846095085144,
      0.8662253022193909,
      0.8655600547790527,
      0.9077388644218445,
      0.9291449785232544,
      0.9793888926506042,
      0.9905728101730347,
      0.9975816011428833,
      0.9982596635818481,
      0.998622715473175,
      0.9987082481384277,
      0.9989833831787109,
      0.9989697933197021,
      0.9973136782646179,
      0.9961234927177429,
      0.9826147556304932,
      0.959858775138855,
      0.9111286401748657,
      0.8890482783317566,
      0.8950737714767456,
      0.878667950630188,
      0.8948509693145752,
      0.9052857160568237,
      0.9427967667579651,
      0.9258117079734802,
      0.9670899510383606,
      0.9562815427780151,
      0.979091465473175,
      0.9788644313812256,
      0.9923233389854431,
      0.9947993755340576,
      0.998397946357727,
      0.9957032799720764,
      0.9961804151535034,
      0.9937179088592529,
      0.981857419013977,
      0.9885491728782654,
      0.9978959560394287,
      0.9994163513183594,
      0.9996708035469055,
      0.9969146847724915,
      0.9993701577186584,
      0.9991542100906372,
      0.9996729493141174,
      0.9997454881668091,
      0.9982330203056335,
      0.9981836080551147,
      0.9985870718955994,
      0.9986760020256042,
      0.9970613718032837,
      0.9930098056793213,
      0.994512677192688,
      0.9955126047134399,
      0.9926025867462158,
      0.9922204613685608,
      0.9985345602035522,
      0.9994069933891296,
      0.9996805191040039,
      0.999823272228241,
      0.9997203946113586,
      0.9997535943984985,
      0.9989959001541138,
      0.9989429116249084,
      0.9985977411270142,
      0.9989767670631409,
      0.9961406588554382,
      0.9918362498283386,
      0.9867321848869324,
      0.9811639189720154,
      0.9723995923995972,
      0.956108808517456,
      0.9822506904602051,
      0.9969945549964905,
      0.9988091588020325,
      0.9996551275253296,
      0.9992200136184692,
      0.9967943429946899,
      0.9906195998191833,
      0.9655652046203613,
      0.9255553483963013,
      0.8601247072219849,
      0.806390643119812,
      0.855732262134552,
      0.8896701335906982,
      0.9547794461250305,
      0.9785990715026855,
      0.9964685440063477,
      0.9971437454223633,
      0.9991304278373718,
      0.9993716478347778,
      0.9996110796928406,
      0.9982923865318298,
      0.997379720211029,
      0.9796457886695862,
      0.9394578337669373,
      0.9534807205200195,
      0.9322177171707153,
      0.9692602157592773,
      0.9955977201461792,
      0.997990608215332,
      0.9987441301345825,
      0.9973203539848328,
      0.9961720705032349,
      0.9882177710533142,
      0.9736645817756653,
      0.9503563046455383,
      0.9358865022659302,
      0.937125563621521,
      0.9067407846450806,
      0.9221470355987549,
      0.9646992683410645,
      0.9909821152687073,
      0.9784061312675476,
      0.9912551045417786,
      0.9660845398902893,
      0.9992627501487732,
      0.9988043308258057,
      0.9982833862304688,
      0.9992930293083191,
      0.9992833733558655,
      0.9990832209587097,
      0.9993938207626343,
      0.9994413256645203,
      0.9995441436767578,
      0.9993448257446289,
      0.9985153079032898,
      0.996345043182373,
      0.9893901348114014,
      0.969389796257019,
      0.9236917495727539,
      0.9138224720954895,
      0.8964511156082153,
      0.8536947965621948,
      0.8412185311317444,
      0.8641706705093384,
      0.9119805097579956,
      0.955886721611023,
      0.969425618648529,
      0.9907647967338562,
      0.9928051233291626,
      0.9965670108795166,
      0.9971047043800354,
      0.9966925382614136,
      0.9948068857192993,
      0.9857439994812012,
      0.9815013408660889,
      0.9851206541061401,
      0.9630900025367737,
      0.9574602246284485,
      0.9333582520484924,
      0.9060500860214233,
      0.935439944267273,
      0.8726938366889954,
      0.8870480060577393,
      0.9165112972259521,
      0.8853325843811035,
      0.8339639902114868,
      0.8538198471069336,
      0.8887310028076172,
      0.8646935820579529,
      0.825511634349823,
      0.8663129806518555,
      0.8806420564651489,
      0.8207362294197083,
      0.7997277975082397,
      0.8714991807937622,
      0.8495999574661255,
      0.7778858542442322,
      0.8304034471511841,
      0.8919497728347778,
      0.8282282948493958,
      0.7891587018966675,
      0.880867063999176,
      0.9141912460327148,
      0.8836790919303894,
      0.9161333441734314,
      0.9612866640090942,
      0.9682208299636841,
      0.9914852976799011,
      0.9975879192352295,
      0.9995574951171875,
      0.9996799826622009,
      0.999340832233429,
      0.9911936521530151,
      0.9953651428222656,
      0.9966572523117065,
      0.9937416315078735,
      0.9953111410140991,
      0.9976674318313599,
      0.9976767301559448,
      0.9947104454040527,
      0.995962381362915,
      0.9981632828712463,
      0.9965643286705017,
      0.9946708083152771,
      0.9946370720863342,
      0.9974449276924133,
      0.996111273765564,
      0.9913798570632935,
      0.9907485842704773,
      0.9964262843132019,
      0.9950218200683594,
      0.9878572225570679,
      0.9884413480758667,
      0.995831310749054,
      0.9936813116073608,
      0.9853838682174683,
      0.9919402003288269,
      0.9970388412475586,
      0.9924675822257996,
      0.9831599593162537,
      0.9955322742462158,
      0.9975222945213318,
      0.990636944770813,
      0.9890685677528381,
      0.997962236404419,
      0.9960830807685852,
      0.9908121824264526,
      0.9970788955688477,
      0.9981818199157715,
      0.9956738352775574,
      0.9965511560440063,
      0.9990960955619812,
      0.9981107711791992,
      0.9963616132736206,
      0.9991549849510193,
      0.9990386366844177,
      0.9971551299095154,
      0.9985654354095459,
      0.9995450377464294,
      0.999130129814148,
      0.999070405960083,
      0.9997682571411133,
      0.9997323751449585,
      0.9994984865188599,
      0.9993711113929749,
      0.9990473389625549,
      0.9990206360816956,
      0.9995157122612,
      0.9996668696403503,
      0.9996377825737,
      0.9995915293693542,
      0.9996140003204346,
      0.9996775388717651,
      0.9997503757476807,
      0.9996736645698547,
      0.9992687106132507,
      0.9991755485534668,
      0.9968451261520386,
      0.989764928817749,
      0.989780604839325,
      0.9971708655357361,
      0.9952138662338257,
      0.987453818321228,
      0.9919524788856506,
      0.9966350197792053,
      0.9907691478729248,
      0.9813684225082397,
      0.9899387359619141,
      0.9896196126937866,
      0.9967504739761353,
      0.9981067180633545,
      0.9989709258079529,
      0.9981426000595093,
      0.9983057379722595,
      0.9990679025650024,
      0.9990231990814209,
      0.9978728294372559,
      0.9992008805274963,
      0.9994358420372009,
      0.9988420009613037,
      0.9988521933555603,
      0.9993706345558167,
      0.9991320967674255
    ],
    [
      0.21795788407325745,
      0.27589014172554016,
      0.31103387475013733,
      0.3264194428920746,
      0.33734285831451416,
      0.3468615412712097,
      0.3577587306499481,
      0.35726797580718994,
      0.35289520025253296,
      0.34797465801239014,
      0.3290235996246338,
      0.3152583837509155,
      0.2930466830730438,
      0.24567705392837524,
      0.2249038815498352,
      0.23502254486083984,
      0.21457414329051971,
      0.1782771497964859,
      0.18459376692771912,
      0.18573802709579468,
      0.16727009415626526,
      0.1475859135389328,
      0.1748635470867157,
      0.17116843163967133,
      0.15647488832473755,
      0.14244240522384644,
      0.15874840319156647,
      0.1378742903470993,
      0.13152644038200378,
      0.1412307769060135,
      0.14321012794971466,
      0.12860102951526642,
      0.13171640038490295,
      0.14712302386760712,
      0.13866983354091644,
      0.13454851508140564,
      0.1398618221282959,
      0.13559144735336304,
      0.11695601791143417,
      0.11847969889640808,
      0.12135795503854752,
      0.11564500629901886,
      0.1100444495677948,
      0.1218133419752121,
      0.13244378566741943,
      0.11739381402730942,
      0.11256356537342072,
      0.12662984430789948,
      0.122452512383461,
      0.11666035652160645,
      0.12386779487133026,
      0.12893332540988922,
      0.1240788996219635,
      0.12676143646240234,
      0.13927441835403442,
      0.13156279921531677,
      0.13379457592964172,
      0.12516511976718903,
      0.1443292796611786,
      0.1353565752506256,
      0.1279454529285431,
      0.12790076434612274,
      0.14662086963653564,
      0.1420217752456665,
      0.13811372220516205,
      0.1487678587436676,
      0.1482139527797699,
      0.15126217901706696,
      0.1326294094324112,
      0.1377037614583969,
      0.14147081971168518,
      0.13459239900112152,
      0.1236540824174881,
      0.12767617404460907,
      0.14016294479370117,
      0.1390184462070465,
      0.1431073248386383,
      0.151150181889534,
      0.18208445608615875,
      0.15752682089805603,
      0.9992523789405823,
      0.9994109869003296,
      0.9993671774864197,
      0.9993240237236023,
      0.9992419481277466,
      0.9986701011657715,
      0.9960123300552368,
      0.9805794954299927,
      0.9279437065124512,
      0.936812698841095,
      0.8693152070045471,
      0.8681821227073669,
      0.8666641116142273,
      0.9098250865936279,
      0.9294321537017822,
      0.979353666305542,
      0.9903823733329773,
      0.9977446794509888,
      0.9985007047653198,
      0.9989333748817444,
      0.9989320039749146,
      0.9991050958633423,
      0.999110758304596,
      0.9975915551185608,
      0.9962681531906128,
      0.9827067852020264,
      0.9594767093658447,
      0.9106533527374268,
      0.8864246606826782,
      0.8923341035842896,
      0.8739147186279297,
      0.8933906555175781,
      0.9045068025588989,
      0.9422199130058289,
      0.9252297878265381,
      0.9667375087738037,
      0.9566287994384766,
      0.9793811440467834,
      0.9796655178070068,
      0.9931787252426147,
      0.9955762028694153,
      0.9986584186553955,
      0.9961031079292297,
      0.9963842630386353,
      0.9936749339103699,
      0.981672465801239,
      0.9888826012611389,
      0.9981222748756409,
      0.9994992613792419,
      0.9997134804725647,
      0.9973649978637695,
      0.9994713664054871,
      0.9992452263832092,
      0.9997095465660095,
      0.9997808933258057,
      0.9986271858215332,
      0.9986571073532104,
      0.9989577531814575,
      0.9990028142929077,
      0.997639536857605,
      0.9942233562469482,
      0.9956693053245544,
      0.9962521195411682,
      0.9934877753257751,
      0.992533802986145,
      0.9987253546714783,
      0.9995128512382507,
      0.999738872051239,
      0.9998517036437988,
      0.9997723698616028,
      0.999796450138092,
      0.9991747736930847,
      0.9991455078125,
      0.9989057779312134,
      0.9991920590400696,
      0.9968479871749878,
      0.9928492903709412,
      0.9875040054321289,
      0.9813950061798096,
      0.9718043804168701,
      0.9545756578445435,
      0.9813706874847412,
      0.9968921542167664,
      0.9988260269165039,
      0.999695897102356,
      0.9993159770965576,
      0.996997594833374,
      0.9906169772148132,
      0.9653059244155884,
      0.9249898195266724,
      0.8589819669723511,
      0.8043368458747864,
      0.8564134836196899,
      0.8931592106819153,
      0.9539291262626648,
      0.9775035977363586,
      0.9963406324386597,
      0.9971369504928589,
      0.9991520643234253,
      0.9993990659713745,
      0.9996355772018433,
      0.9982368350028992,
      0.9972696304321289,
      0.978705108165741,
      0.9388087391853333,
      0.9526312947273254,
      0.9326590299606323,
      0.9685235023498535,
      0.9953101873397827,
      0.9980239868164062,
      0.9988277554512024,
      0.9973807334899902,
      0.9962567687034607,
      0.988106369972229,
      0.9729602932929993,
      0.9491527080535889,
      0.9350422620773315,
      0.9354590177536011,
      0.90468430519104,
      0.9204766750335693,
      0.9636707305908203,
      0.9908825755119324,
      0.9784700870513916,
      0.9916132092475891,
      0.967183530330658,
      0.9993812441825867,
      0.9990751147270203,
      0.9986239671707153,
      0.9994444251060486,
      0.9993995428085327,
      0.9991630911827087,
      0.9994698166847229,
      0.9995191693305969,
      0.9995979070663452,
      0.9994263648986816,
      0.9987064599990845,
      0.9966316223144531,
      0.9896712899208069,
      0.9693087339401245,
      0.9234528541564941,
      0.9123916029930115,
      0.8945384621620178,
      0.8508110046386719,
      0.8352956771850586,
      0.861417293548584,
      0.9107751846313477,
      0.9550288319587708,
      0.9685842394828796,
      0.9903641939163208,
      0.9927846193313599,
      0.9967819452285767,
      0.9975810050964355,
      0.9971423149108887,
      0.9954947829246521,
      0.986534595489502,
      0.9819958209991455,
      0.9851637482643127,
      0.9618157148361206,
      0.9553231596946716,
      0.9308091402053833,
      0.9039108753204346,
      0.9336243867874146,
      0.8714264631271362,
      0.8845700025558472,
      0.9150358438491821,
      0.8827553987503052,
      0.8296940922737122,
      0.8494581580162048,
      0.8852784633636475,
      0.8528499603271484,
      0.804943323135376,
      0.8618337512016296,
      0.8735690712928772,
      0.8085704445838928,
      0.7938762903213501,
      0.8730956315994263,
      0.8480497598648071,
      0.7763626575469971,
      0.8326113224029541,
      0.8959031105041504,
      0.8312485218048096,
      0.7926145195960999,
      0.8848745226860046,
      0.9158835411071777,
      0.8856939077377319,
      0.9168626070022583,
      0.9599742293357849,
      0.9672902226448059,
      0.9913531541824341,
      0.9977248907089233,
      0.9996419548988342,
      0.9997508525848389,
      0.9995018839836121,
      0.9935277700424194,
      0.9967634081840515,
      0.997678816318512,
      0.9955583810806274,
      0.9969120621681213,
      0.998455822467804,
      0.9984058737754822,
      0.9962406158447266,
      0.9971573948860168,
      0.9986953735351562,
      0.9976004958152771,
      0.9961047172546387,
      0.9959645867347717,
      0.9980438947677612,
      0.9974519610404968,
      0.9939636588096619,
      0.9919873476028442,
      0.9968919157981873,
      0.9963039755821228,
      0.9896824955940247,
      0.9888368248939514,
      0.9963796734809875,
      0.9951861500740051,
      0.9863899946212769,
      0.9918845295906067,
      0.9974058270454407,
      0.9933894276618958,
      0.9830047488212585,
      0.9956039190292358,
      0.9978089928627014,
      0.991075873374939,
      0.9890739321708679,
      0.998161256313324,
      0.9965305328369141,
      0.9909459352493286,
      0.9972231388092041,
      0.9984100461006165,
      0.9960929155349731,
      0.9967243671417236,
      0.9991878867149353,
      0.9984297156333923,
      0.996796190738678,
      0.9992613792419434,
      0.9992251992225647,
      0.9977002739906311,
      0.9987835884094238,
      0.9996118545532227,
      0.9993018507957458,
      0.9992597699165344,
      0.9998152852058411,
      0.9997805953025818,
      0.9996049404144287,
      0.9994999170303345,
      0.9992464780807495,
      0.9992191791534424,
      0.9996095895767212,
      0.9997120499610901,
      0.999695360660553,
      0.9996600151062012,
      0.999686062335968,
      0.9997317790985107,
      0.9998046159744263,
      0.9997380971908569,
      0.9993756413459778,
      0.9992796778678894,
      0.9970796704292297,
      0.9898920655250549,
      0.9898840188980103,
      0.9973300695419312,
      0.9952569007873535,
      0.9869794845581055,
      0.9918939471244812,
      0.9966555833816528,
      0.9904050827026367,
      0.9806355834007263,
      0.9898936748504639,
      0.989854633808136,
      0.9969761371612549,
      0.9983859062194824,
      0.9991934895515442,
      0.9985827207565308,
      0.9986706972122192,
      0.9992936849594116,
      0.9992737770080566,
      0.9984101057052612,
      0.9994182586669922,
      0.9995900988578796,
      0.9991822838783264,
      0.999179482460022,
      0.9995482563972473,
      0.9993545413017273
    ],
    [
      0.23930303752422333,
      0.2987356185913086,
      0.33257725834846497,
      0.3442542850971222,
      0.35134875774383545,
      0.36353564262390137,
      0.36944639682769775,
      0.3687868118286133,
      0.3648357391357422,
      0.3605937957763672,
      0.3464154601097107,
      0.3353407680988312,
      0.3153296113014221,
      0.2740638852119446,
      0.2478797286748886,
      0.2647351026535034,
      0.23567652702331543,
      0.19714559614658356,
      0.206354558467865,
      0.20768851041793823,
      0.18940380215644836,
      0.16690392792224884,
      0.19987446069717407,
      0.20131562650203705,
      0.17961767315864563,
      0.16481441259384155,
      0.17966312170028687,
      0.16080689430236816,
      0.14822259545326233,
      0.17002233862876892,
      0.1698542684316635,
      0.14778438210487366,
      0.15559449791908264,
      0.17093431949615479,
      0.15993624925613403,
      0.15684911608695984,
      0.16935241222381592,
      0.1619415581226349,
      0.145249143242836,
      0.14476002752780914,
      0.15137970447540283,
      0.1480529010295868,
      0.14334900677204132,
      0.1557105928659439,
      0.16405393183231354,
      0.14500313997268677,
      0.1403283029794693,
      0.1497253030538559,
      0.1487136036157608,
      0.13935625553131104,
      0.14982518553733826,
      0.15273034572601318,
      0.1473427414894104,
      0.1484154462814331,
      0.16270586848258972,
      0.15822435915470123,
      0.15977033972740173,
      0.15270109474658966,
      0.17839916050434113,
      0.17722877860069275,
      0.1690336912870407,
      0.1663285493850708,
      0.18181411921977997,
      0.18707716464996338,
      0.17492341995239258,
      0.18160873651504517,
      0.1858082264661789,
      0.18904247879981995,
      0.16777628660202026,
      0.1700592190027237,
      0.17425437271595,
      0.16247354447841644,
      0.15283526480197906,
      0.15660634636878967,
      0.17949777841567993,
      0.17961329221725464,
      0.18540659546852112,
      0.2051183581352234,
      0.2487475574016571,
      0.20964764058589935,
      0.9994111061096191,
      0.999558687210083,
      0.9995075464248657,
      0.9994062185287476,
      0.9993272423744202,
      0.9987177848815918,
      0.9960618019104004,
      0.9803880453109741,
      0.9284006357192993,
      0.9381307363510132,
      0.8715139627456665,
      0.8716708421707153,
      0.8687785863876343,
      0.9122808575630188,
      0.929593563079834,
      0.9790210127830505,
      0.9899626970291138,
      0.997877836227417,
      0.9987173080444336,
      0.9992138743400574,
      0.9991680383682251,
      0.9992683529853821,
      0.9992615580558777,
      0.997883141040802,
      0.9963973760604858,
      0.9825677275657654,
      0.959480345249176,
      0.9101982116699219,
      0.8839695453643799,
      0.8871966600418091,
      0.8652143478393555,
      0.8913914561271667,
      0.9021450877189636,
      0.9399543404579163,
      0.923494815826416,
      0.9658293724060059,
      0.9561272859573364,
      0.9794694185256958,
      0.9807114601135254,
      0.9942433834075928,
      0.9964733719825745,
      0.9989404082298279,
      0.9965782165527344,
      0.9967338442802429,
      0.9937939047813416,
      0.9819566607475281,
      0.9894757270812988,
      0.9984445571899414,
      0.9995887875556946,
      0.9997568726539612,
      0.9978078007698059,
      0.999569296836853,
      0.9993551969528198,
      0.9997528791427612,
      0.999820351600647,
      0.9989502429962158,
      0.9990612864494324,
      0.9992728233337402,
      0.9992961287498474,
      0.9981862902641296,
      0.9956172108650208,
      0.9969632625579834,
      0.9972240328788757,
      0.994929313659668,
      0.9934182167053223,
      0.9989733695983887,
      0.9996185302734375,
      0.9997938275337219,
      0.9998787641525269,
      0.9998177289962769,
      0.9998378753662109,
      0.9993410706520081,
      0.9993321299552917,
      0.9991883039474487,
      0.9993879199028015,
      0.997524619102478,
      0.9939402937889099,
      0.9883731603622437,
      0.9817593693733215,
      0.9713425636291504,
      0.9534802436828613,
      0.9802283644676208,
      0.99684077501297,
      0.9988677501678467,
      0.9997424483299255,
      0.9994155168533325,
      0.9972795844078064,
      0.9907044172286987,
      0.9643821120262146,
      0.9226703643798828,
      0.8577597141265869,
      0.8057020902633667,
      0.8571129441261292,
      0.8933882713317871,
      0.9525606632232666,
      0.9755128622055054,
      0.9961082935333252,
      0.9970919489860535,
      0.9991910457611084,
      0.9994615316390991,
      0.9996891021728516,
      0.9982730746269226,
      0.9972856044769287,
      0.9780718088150024,
      0.9384451508522034,
      0.951116144657135,
      0.9314814805984497,
      0.9673998951911926,
      0.9949634671211243,
      0.9980264902114868,
      0.9989070296287537,
      0.9974656701087952,
      0.9963374733924866,
      0.9878690838813782,
      0.9716359376907349,
      0.9475018978118896,
      0.9331706762313843,
      0.9331384897232056,
      0.9017354846000671,
      0.9189767837524414,
      0.9630192518234253,
      0.9907978773117065,
      0.9783306121826172,
      0.9919344782829285,
      0.9690378904342651,
      0.9995101690292358,
      0.9993600249290466,
      0.9990251064300537,
      0.9996042847633362,
      0.9995329976081848,
      0.999260425567627,
      0.9995600581169128,
      0.9996103048324585,
      0.9996896982192993,
      0.9995322227478027,
      0.9989561438560486,
      0.9970044493675232,
      0.9900869727134705,
      0.969752311706543,
      0.9240142107009888,
      0.9122682213783264,
      0.8939213752746582,
      0.84847092628479,
      0.8243247270584106,
      0.8572445511817932,
      0.9091047644615173,
      0.9540969133377075,
      0.9678161144256592,
      0.9900175929069519,
      0.9928324222564697,
      0.9971314072608948,
      0.9981273412704468,
      0.9977601170539856,
      0.9964322447776794,
      0.9882099032402039,
      0.9831748604774475,
      0.9857470393180847,
      0.9614776968955994,
      0.9539332985877991,
      0.9290634393692017,
      0.9024003744125366,
      0.932794988155365,
      0.869659960269928,
      0.8832193613052368,
      0.9141523838043213,
      0.8811414837837219,
      0.8272754549980164,
      0.8466852307319641,
      0.8831068873405457,
      0.843084454536438,
      0.7943868637084961,
      0.8583230972290039,
      0.870968222618103,
      0.7994146943092346,
      0.7888575196266174,
      0.8701926469802856,
      0.8466277122497559,
      0.7760719656944275,
      0.8342096209526062,
      0.8993134498596191,
      0.8367676734924316,
      0.7979835271835327,
      0.8898181319236755,
      0.9180432558059692,
      0.8878265023231506,
      0.9169753789901733,
      0.959976077079773,
      0.9671856760978699,
      0.9916381239891052,
      0.998049795627594,
      0.9997337460517883,
      0.9998169541358948,
      0.9996271133422852,
      0.9957873225212097,
      0.9980921745300293,
      0.9985849857330322,
      0.9973930716514587,
      0.9983302354812622,
      0.9991809129714966,
      0.9991046786308289,
      0.9979887008666992,
      0.9986252188682556,
      0.999254584312439,
      0.9986585378646851,
      0.9979601502418518,
      0.9974170327186584,
      0.9986592531204224,
      0.998600423336029,
      0.9964646697044373,
      0.9932852387428284,
      0.9973893761634827,
      0.99754399061203,
      0.9915882349014282,
      0.9887610673904419,
      0.9967632293701172,
      0.9963013529777527,
      0.9868066310882568,
      0.9916242361068726,
      0.9977667927742004,
      0.9943273067474365,
      0.9826279282569885,
      0.9957168102264404,
      0.9981681704521179,
      0.9918773770332336,
      0.9892098307609558,
      0.9984511733055115,
      0.9972483515739441,
      0.9917574524879456,
      0.9974856972694397,
      0.9987949728965759,
      0.997067391872406,
      0.9971716403961182,
      0.9993599653244019,
      0.9989356398582458,
      0.9976369738578796,
      0.9994434118270874,
      0.9994707703590393,
      0.9985139966011047,
      0.9991398453712463,
      0.999697744846344,
      0.9995015263557434,
      0.9994655847549438,
      0.9998635053634644,
      0.9998292326927185,
      0.9997118711471558,
      0.9996330142021179,
      0.9994420409202576,
      0.9994280338287354,
      0.9997110962867737,
      0.9997652173042297,
      0.9997540712356567,
      0.9997261166572571,
      0.999745786190033,
      0.9997844696044922,
      0.9998579025268555,
      0.9998050332069397,
      0.9995043277740479,
      0.9994155168533325,
      0.9975081086158752,
      0.9904744625091553,
      0.9904544353485107,
      0.9976693987846375,
      0.9955584406852722,
      0.9871684312820435,
      0.992241382598877,
      0.9968996644020081,
      0.9904500246047974,
      0.9810144305229187,
      0.9910249710083008,
      0.9908575415611267,
      0.9974679350852966,
      0.99876868724823,
      0.9994478225708008,
      0.9990545511245728,
      0.9990792274475098,
      0.9995286464691162,
      0.9995307922363281,
      0.9989765286445618,
      0.9996323585510254,
      0.9997375011444092,
      0.9995070695877075,
      0.9994928240776062,
      0.9997119307518005,
      0.9995684623718262
    ],
    [
      0.2733626663684845,
      0.3317330777645111,
      0.3544812798500061,
      0.3684844970703125,
      0.36961328983306885,
      0.3861204981803894,
      0.396245539188385,
      0.3936357796192169,
      0.3915720582008362,
      0.38612455129623413,
      0.3708948493003845,
      0.3711503744125366,
      0.357291042804718,
      0.31336912512779236,
      0.2836267352104187,
      0.3079646825790405,
      0.277340292930603,
      0.23582544922828674,
      0.25036829710006714,
      0.25502052903175354,
      0.23119379580020905,
      0.20632168650627136,
      0.23851746320724487,
      0.2503315210342407,
      0.21547244489192963,
      0.2012014389038086,
      0.21454200148582458,
      0.19851067662239075,
      0.18783392012119293,
      0.20429684221744537,
      0.20165720582008362,
      0.18386152386665344,
      0.19032257795333862,
      0.20631107687950134,
      0.1949312388896942,
      0.19330471754074097,
      0.20505453646183014,
      0.19611138105392456,
      0.18615339696407318,
      0.19232942163944244,
      0.20439547300338745,
      0.19485938549041748,
      0.19143125414848328,
      0.19826367497444153,
      0.207859605550766,
      0.18847402930259705,
      0.18531516194343567,
      0.19807635247707367,
      0.19244979321956635,
      0.17963528633117676,
      0.18991157412528992,
      0.19292962551116943,
      0.1858929991722107,
      0.18583133816719055,
      0.20020367205142975,
      0.19225385785102844,
      0.1990080028772354,
      0.19187146425247192,
      0.2217840850353241,
      0.21787714958190918,
      0.21785135567188263,
      0.2028055191040039,
      0.2210700511932373,
      0.23324991762638092,
      0.22529324889183044,
      0.2311110943555832,
      0.25003641843795776,
      0.25311803817749023,
      0.21593232452869415,
      0.2179376184940338,
      0.2310526818037033,
      0.2199760377407074,
      0.20715883374214172,
      0.21997277438640594,
      0.2409784197807312,
      0.2500888705253601,
      0.2585115432739258,
      0.28205540776252747,
      0.3273337185382843,
      0.2979583144187927,
      0.9995978474617004,
      0.9997147917747498,
      0.9996564388275146,
      0.9994941353797913,
      0.9994357824325562,
      0.998737633228302,
      0.9960238337516785,
      0.9790914058685303,
      0.9275004267692566,
      0.9374423623085022,
      0.8724979162216187,
      0.8737739324569702,
      0.8706124424934387,
      0.9142016172409058,
      0.9290038347244263,
      0.9779878854751587,
      0.9892006516456604,
      0.9979735612869263,
      0.998898983001709,
      0.9994022846221924,
      0.9993044137954712,
      0.9994161128997803,
      0.9993845224380493,
      0.9980691075325012,
      0.9964472055435181,
      0.982061505317688,
      0.9577697515487671,
      0.9080015420913696,
      0.8785849809646606,
      0.8790552616119385,
      0.8627101182937622,
      0.8894028067588806,
      0.9037556648254395,
      0.9401171207427979,
      0.9237565398216248,
      0.9655618071556091,
      0.9560530185699463,
      0.9796165823936462,
      0.9816930890083313,
      0.9952583312988281,
      0.997250497341156,
      0.9991861581802368,
      0.9971387386322021,
      0.9972147345542908,
      0.9940509796142578,
      0.9826529026031494,
      0.9904357194900513,
      0.9987678527832031,
      0.9996861815452576,
      0.9998050928115845,
      0.9982536435127258,
      0.9996674060821533,
      0.9994772672653198,
      0.999798595905304,
      0.9998499751091003,
      0.9992520809173584,
      0.999401330947876,
      0.9995287656784058,
      0.999535322189331,
      0.9986666440963745,
      0.9968799948692322,
      0.9980556964874268,
      0.998222291469574,
      0.9963141083717346,
      0.9945011138916016,
      0.9992246627807617,
      0.9997190237045288,
      0.9998449087142944,
      0.9999051094055176,
      0.9998603463172913,
      0.9998754858970642,
      0.999496579170227,
      0.9995001554489136,
      0.9994324445724487,
      0.9995612502098083,
      0.9981829524040222,
      0.9952434301376343,
      0.9894676208496094,
      0.9824570417404175,
      0.9716035723686218,
      0.9533645510673523,
      0.9795597195625305,
      0.9968786835670471,
      0.998945951461792,
      0.9997870922088623,
      0.9995253682136536,
      0.9975722432136536,
      0.990879237651825,
      0.9639552235603333,
      0.9224516153335571,
      0.8602694869041443,
      0.8103708624839783,
      0.8609702587127686,
      0.896824836730957,
      0.9519068002700806,
      0.9748621582984924,
      0.9961545467376709,
      0.99722820520401,
      0.9992560744285583,
      0.9995176196098328,
      0.9997459650039673,
      0.9984048008918762,
      0.9974378943443298,
      0.9779908061027527,
      0.9406852126121521,
      0.9504773616790771,
      0.9326205253601074,
      0.9678525924682617,
      0.9950515627861023,
      0.998244047164917,
      0.9990430474281311,
      0.997715175151825,
      0.9966357946395874,
      0.987889289855957,
      0.971275269985199,
      0.946536123752594,
      0.9319576025009155,
      0.9310433864593506,
      0.8989119529724121,
      0.9163208603858948,
      0.9618463516235352,
      0.9905611872673035,
      0.9773827195167542,
      0.9921216368675232,
      0.9699853658676147,
      0.9996132254600525,
      0.9995589256286621,
      0.9992974400520325,
      0.9997190833091736,
      0.9996321201324463,
      0.9993484020233154,
      0.9996398687362671,
      0.9996888041496277,
      0.9997717142105103,
      0.9996337294578552,
      0.9992102980613708,
      0.9974048733711243,
      0.9901260137557983,
      0.9688196182250977,
      0.9213557243347168,
      0.9078156352043152,
      0.890200674533844,
      0.84022057056427,
      0.8089752793312073,
      0.8523386120796204,
      0.907218337059021,
      0.9522566199302673,
      0.9650269746780396,
      0.9886026382446289,
      0.9923573732376099,
      0.9973376989364624,
      0.9985882639884949,
      0.9984089732170105,
      0.997428297996521,
      0.9900109171867371,
      0.9840505719184875,
      0.9855374693870544,
      0.9588910937309265,
      0.9499006271362305,
      0.924949586391449,
      0.9006445407867432,
      0.9298102259635925,
      0.8647164702415466,
      0.8778477311134338,
      0.9093195796012878,
      0.8772350549697876,
      0.817371666431427,
      0.8407477140426636,
      0.8796367645263672,
      0.8354051113128662,
      0.78542560338974,
      0.8549340963363647,
      0.8647670149803162,
      0.7918905019760132,
      0.7883287072181702,
      0.8723346590995789,
      0.8503519892692566,
      0.7782713174819946,
      0.8440771102905273,
      0.9029697775840759,
      0.8467071056365967,
      0.8098577857017517,
      0.8987157940864563,
      0.9211423397064209,
      0.892912745475769,
      0.9187946915626526,
      0.9597703218460083,
      0.9685918092727661,
      0.992304265499115,
      0.9984413385391235,
      0.9998098015785217,
      0.999867856502533,
      0.9997190237045288,
      0.9972125887870789,
      0.998887836933136,
      0.9991466999053955,
      0.9984738230705261,
      0.9990643858909607,
      0.9995332956314087,
      0.9994862675666809,
      0.9988923668861389,
      0.9993232488632202,
      0.9995589852333069,
      0.9992011189460754,
      0.9989228248596191,
      0.9983890652656555,
      0.9990791082382202,
      0.9991541504859924,
      0.9978258013725281,
      0.9943493604660034,
      0.9978870749473572,
      0.9983370900154114,
      0.9934931993484497,
      0.9895238280296326,
      0.9972773790359497,
      0.9973164200782776,
      0.9884055256843567,
      0.9923336505889893,
      0.9981383085250854,
      0.9952446222305298,
      0.9827272295951843,
      0.9958775043487549,
      0.9985311627388,
      0.9932241439819336,
      0.9893936514854431,
      0.9986331462860107,
      0.9976450204849243,
      0.9915897250175476,
      0.9974598288536072,
      0.9990394115447998,
      0.9975757002830505,
      0.9973241090774536,
      0.9994921088218689,
      0.9993127584457397,
      0.9983691573143005,
      0.9995876550674438,
      0.9996739029884338,
      0.9991511702537537,
      0.9994412064552307,
      0.9997787475585938,
      0.9996740818023682,
      0.9996424913406372,
      0.9999092221260071,
      0.9998800158500671,
      0.999811053276062,
      0.9997623562812805,
      0.999640166759491,
      0.9996355772018433,
      0.999809980392456,
      0.9998194575309753,
      0.9998151063919067,
      0.9998018741607666,
      0.9998223781585693,
      0.9998452663421631,
      0.9999112486839294,
      0.999876081943512,
      0.9996544718742371,
      0.9995422959327698,
      0.9979172945022583,
      0.990689218044281,
      0.9905821681022644,
      0.9979286789894104,
      0.9956077933311462,
      0.9858648180961609,
      0.9920470714569092,
      0.9968706369400024,
      0.989177405834198,
      0.9789597988128662,
      0.9909054040908813,
      0.9914875030517578,
      0.9978978037834167,
      0.9991483688354492,
      0.9996759295463562,
      0.9994737505912781,
      0.9994669556617737,
      0.9997392296791077,
      0.9997513890266418,
      0.9994633793830872,
      0.9998154044151306,
      0.9998616576194763,
      0.9997515082359314,
      0.99974524974823,
      0.9998506307601929,
      0.9997539520263672
    ],
    [
      0.3286926746368408,
      0.3716181516647339,
      0.39193791151046753,
      0.4042512774467468,
      0.40274131298065186,
      0.42334508895874023,
      0.43206483125686646,
      0.4231799244880676,
      0.42158517241477966,
      0.4317973256111145,
      0.3887088894844055,
      0.39876508712768555,
      0.4076378047466278,
      0.3720579147338867,
      0.35130056738853455,
      0.3928503096103668,
      0.3900201916694641,
      0.3127116560935974,
      0.33391445875167847,
      0.35048264265060425,
      0.3142736852169037,
      0.2808378040790558,
      0.30364537239074707,
      0.30850833654403687,
      0.27658116817474365,
      0.2675187587738037,
      0.28032341599464417,
      0.2612786889076233,
      0.25510460138320923,
      0.26447972655296326,
      0.26377174258232117,
      0.25311678647994995,
      0.25328177213668823,
      0.27412816882133484,
      0.2649686932563782,
      0.25397002696990967,
      0.25473687052726746,
      0.24650642275810242,
      0.24015580117702484,
      0.24136966466903687,
      0.25936102867126465,
      0.25449180603027344,
      0.24784429371356964,
      0.2531936764717102,
      0.26040321588516235,
      0.2561389207839966,
      0.2544877529144287,
      0.2802043557167053,
      0.2762318551540375,
      0.25315937399864197,
      0.26847976446151733,
      0.2688292860984802,
      0.24475175142288208,
      0.260142058134079,
      0.2662695050239563,
      0.25095340609550476,
      0.25344425439834595,
      0.24670058488845825,
      0.2598089575767517,
      0.2635291516780853,
      0.26702964305877686,
      0.24650079011917114,
      0.2789558470249176,
      0.296342670917511,
      0.290362149477005,
      0.29019972681999207,
      0.3298572897911072,
      0.3439350724220276,
      0.2999129295349121,
      0.3051111400127411,
      0.33927080035209656,
      0.3334415853023529,
      0.2930513322353363,
      0.2920974791049957,
      0.3254634737968445,
      0.32783037424087524,
      0.30228251218795776,
      0.3368889391422272,
      0.38737908005714417,
      0.3481208086013794,
      0.9997424483299255,
      0.9998337030410767,
      0.9997751116752625,
      0.9995572566986084,
      0.9994856715202332,
      0.9987008571624756,
      0.9957430362701416,
      0.9774354100227356,
      0.9268771409988403,
      0.9365221858024597,
      0.8725537657737732,
      0.8773386478424072,
      0.8723257780075073,
      0.9151910543441772,
      0.9278356432914734,
      0.976263165473938,
      0.988126814365387,
      0.9980504512786865,
      0.9990118741989136,
      0.9995630383491516,
      0.9994986057281494,
      0.999557375907898,
      0.9994899034500122,
      0.9981399178504944,
      0.9963396787643433,
      0.9808468818664551,
      0.9559983611106873,
      0.9073114395141602,
      0.8724096417427063,
      0.8730089068412781,
      0.8526973128318787,
      0.8861838579177856,
      0.9058639407157898,
      0.9385784268379211,
      0.9220970869064331,
      0.9636445045471191,
      0.9533719420433044,
      0.9780570864677429,
      0.9817799925804138,
      0.9960166215896606,
      0.9978451728820801,
      0.9993754625320435,
      0.997702956199646,
      0.9977754950523376,
      0.9947670102119446,
      0.9846081733703613,
      0.9918316602706909,
      0.9991499185562134,
      0.9997776746749878,
      0.9998545050621033,
      0.9986814260482788,
      0.9997613430023193,
      0.9996247291564941,
      0.9998509287834167,
      0.9998849034309387,
      0.9995028376579285,
      0.9996641278266907,
      0.9997214078903198,
      0.9997243881225586,
      0.9990733861923218,
      0.9980728626251221,
      0.999006986618042,
      0.9992017149925232,
      0.9982625246047974,
      0.9965804815292358,
      0.9995288848876953,
      0.9998161792755127,
      0.9998883605003357,
      0.9999281764030457,
      0.999894380569458,
      0.999905526638031,
      0.9996224045753479,
      0.999622106552124,
      0.9995983839035034,
      0.9996849894523621,
      0.998689591884613,
      0.9963963031768799,
      0.9905065298080444,
      0.9832425117492676,
      0.9714250564575195,
      0.9536924362182617,
      0.9786412715911865,
      0.9970183372497559,
      0.9990372657775879,
      0.9998190402984619,
      0.9996069669723511,
      0.9977534413337708,
      0.9907214045524597,
      0.9607077836990356,
      0.9204087257385254,
      0.8604793548583984,
      0.8069947361946106,
      0.8601534962654114,
      0.8977568745613098,
      0.9494138360023499,
      0.9723762273788452,
      0.9959447383880615,
      0.9971750974655151,
      0.9993013143539429,
      0.9995782971382141,
      0.9998083114624023,
      0.998716413974762,
      0.9979263544082642,
      0.9794446229934692,
      0.9414618015289307,
      0.9498823881149292,
      0.9344818592071533,
      0.9684398770332336,
      0.9953745007514954,
      0.998489260673523,
      0.9991730451583862,
      0.9979474544525146,
      0.9967421889305115,
      0.9866688251495361,
      0.9691213965415955,
      0.9444790482521057,
      0.9307548999786377,
      0.9279965758323669,
      0.8921325206756592,
      0.913428008556366,
      0.9609807729721069,
      0.9902177453041077,
      0.9760143160820007,
      0.9921863675117493,
      0.9702906012535095,
      0.9996849298477173,
      0.9997180104255676,
      0.9995384216308594,
      0.9998190402984619,
      0.9997343420982361,
      0.9994513988494873,
      0.9997177720069885,
      0.9997667074203491,
      0.9998445510864258,
      0.9997255802154541,
      0.9994282126426697,
      0.9978126883506775,
      0.9898670315742493,
      0.9665144681930542,
      0.9170506596565247,
      0.901258111000061,
      0.8825863599777222,
      0.8256149888038635,
      0.7790879011154175,
      0.8422313332557678,
      0.9070219397544861,
      0.9503469467163086,
      0.9598249793052673,
      0.984710156917572,
      0.98992919921875,
      0.9969809651374817,
      0.9987754821777344,
      0.9987778663635254,
      0.9981579184532166,
      0.9911859035491943,
      0.9841468334197998,
      0.9840042591094971,
      0.9540112018585205,
      0.9402334690093994,
      0.9150523543357849,
      0.8942676782608032,
      0.9250372648239136,
      0.8600993752479553,
      0.8775527477264404,
      0.910248339176178,
      0.8707500100135803,
      0.8022404909133911,
      0.8368636965751648,
      0.8743017911911011,
      0.8165906667709351,
      0.7765148878097534,
      0.8462151288986206,
      0.8589789867401123,
      0.7832375764846802,
      0.789244532585144,
      0.8738441467285156,
      0.848900556564331,
      0.7881654500961304,
      0.8461242318153381,
      0.8984440565109253,
      0.8537204265594482,
      0.8221448659896851,
      0.9013465046882629,
      0.9200802445411682,
      0.8969324827194214,
      0.921796441078186,
      0.9604997634887695,
      0.972343921661377,
      0.9940335154533386,
      0.9990153312683105,
      0.9998684525489807,
      0.9999052286148071,
      0.9997918009757996,
      0.998219907283783,
      0.9994299411773682,
      0.9995322227478027,
      0.999225378036499,
      0.9995459318161011,
      0.9997551441192627,
      0.9997291564941406,
      0.9993998408317566,
      0.9996904134750366,
      0.999771773815155,
      0.9995806813240051,
      0.9995333552360535,
      0.999155580997467,
      0.9994548559188843,
      0.9995477199554443,
      0.9988900423049927,
      0.9958953857421875,
      0.9984689950942993,
      0.9990423917770386,
      0.9953596591949463,
      0.9905328154563904,
      0.9978185892105103,
      0.9982308149337769,
      0.9895409345626831,
      0.9924825429916382,
      0.9984278678894043,
      0.9958704710006714,
      0.9822074770927429,
      0.9957189559936523,
      0.9987576007843018,
      0.993699312210083,
      0.9887799024581909,
      0.998831033706665,
      0.9982232451438904,
      0.9920676946640015,
      0.9974986910820007,
      0.9993770718574524,
      0.9984228014945984,
      0.9978455305099487,
      0.9996834397315979,
      0.9997096061706543,
      0.9993816018104553,
      0.9997766613960266,
      0.9998401999473572,
      0.9996852278709412,
      0.999752938747406,
      0.9998649954795837,
      0.999816358089447,
      0.9997780323028564,
      0.9999431371688843,
      0.9999200701713562,
      0.999877393245697,
      0.9998489022254944,
      0.9997762441635132,
      0.9997795820236206,
      0.9998766183853149,
      0.9998656511306763,
      0.9998711347579956,
      0.9998618960380554,
      0.9998793005943298,
      0.9998961091041565,
      0.9999467134475708,
      0.9999268054962158,
      0.9997742176055908,
      0.9996697902679443,
      0.9982935786247253,
      0.9906690716743469,
      0.9907558560371399,
      0.9982768297195435,
      0.9955905675888062,
      0.984749436378479,
      0.9925833344459534,
      0.9972462058067322,
      0.9877124428749084,
      0.9785613417625427,
      0.9930626749992371,
      0.9942871928215027,
      0.9988255500793457,
      0.9995858073234558,
      0.9998544454574585,
      0.9997837543487549,
      0.9997726678848267,
      0.9998817443847656,
      0.9998891353607178,
      0.9997431635856628,
      0.9999134540557861,
      0.9999325275421143,
      0.9998777508735657,
      0.9998711943626404,
      0.9999244213104248,
      0.9998566508293152
    ],
    [
      0.36691924929618835,
      0.4117404818534851,
      0.4353957772254944,
      0.44365251064300537,
      0.44153812527656555,
      0.4672824442386627,
      0.4861462712287903,
      0.46962618827819824,
      0.4998365640640259,
      0.519760012626648,
      0.465851366519928,
      0.48400163650512695,
      0.5169113874435425,
      0.5020623207092285,
      0.45265495777130127,
      0.4918651282787323,
      0.5024781227111816,
      0.42407679557800293,
      0.41972994804382324,
      0.42166078090667725,
      0.40064653754234314,
      0.34127649664878845,
      0.35242152214050293,
      0.35471993684768677,
      0.33351773023605347,
      0.3072546124458313,
      0.32454949617385864,
      0.3057381510734558,
      0.30925852060317993,
      0.3202401101589203,
      0.3325731158256531,
      0.3403700292110443,
      0.3371153473854065,
      0.35244637727737427,
      0.339608371257782,
      0.33905112743377686,
      0.332071989774704,
      0.308836966753006,
      0.2927039563655853,
      0.29930511116981506,
      0.3278060257434845,
      0.31453952193260193,
      0.304237961769104,
      0.317066490650177,
      0.3246194124221802,
      0.32454973459243774,
      0.32300668954849243,
      0.36936745047569275,
      0.37239477038383484,
      0.3379579782485962,
      0.3746158480644226,
      0.3919641077518463,
      0.3480008542537689,
      0.34694239497184753,
      0.3484678268432617,
      0.3229779005050659,
      0.31005600094795227,
      0.31870877742767334,
      0.32397574186325073,
      0.3267818093299866,
      0.3293306827545166,
      0.30919355154037476,
      0.3353176414966583,
      0.36014771461486816,
      0.3686031401157379,
      0.35705775022506714,
      0.40688058733940125,
      0.4421572983264923,
      0.42415326833724976,
      0.4264894127845764,
      0.47989964485168457,
      0.47177475690841675,
      0.4063251316547394,
      0.4284721910953522,
      0.466084361076355,
      0.41460126638412476,
      0.37763893604278564,
      0.4474516808986664,
      0.4494885504245758,
      0.3860633373260498,
      0.9998130798339844,
      0.9998908638954163,
      0.999832034111023,
      0.9996097683906555,
      0.9995372295379639,
      0.9986334443092346,
      0.9954224228858948,
      0.9762191772460938,
      0.9277735948562622,
      0.935632050037384,
      0.8753024935722351,
      0.8807055354118347,
      0.8765407204627991,
      0.9168436527252197,
      0.930297315120697,
      0.9746676683425903,
      0.9872301816940308,
      0.9981191754341125,
      0.9991148114204407,
      0.9996814131736755,
      0.9996418952941895,
      0.9996674656867981,
      0.9995663166046143,
      0.9981300234794617,
      0.9960446953773499,
      0.9792748093605042,
      0.9554793834686279,
      0.9084664583206177,
      0.8679958581924438,
      0.8751305937767029,
      0.8502639532089233,
      0.8841366767883301,
      0.9068042039871216,
      0.9403614401817322,
      0.9245232343673706,
      0.9622658491134644,
      0.9500497579574585,
      0.9751495122909546,
      0.9812507033348083,
      0.9965466856956482,
      0.9983651041984558,
      0.9995295405387878,
      0.9982925653457642,
      0.998380720615387,
      0.9959487318992615,
      0.9869976043701172,
      0.9935097694396973,
      0.9994473457336426,
      0.9998513460159302,
      0.9998912811279297,
      0.9990084171295166,
      0.9998300075531006,
      0.9997454881668091,
      0.9998947978019714,
      0.9999116063117981,
      0.9996647834777832,
      0.9998176097869873,
      0.9998328685760498,
      0.999843180179596,
      0.999332845211029,
      0.9988899230957031,
      0.9995483756065369,
      0.9997079968452454,
      0.9994090795516968,
      0.9987335205078125,
      0.9997536540031433,
      0.9998857975006104,
      0.9999182820320129,
      0.9999446272850037,
      0.9999149441719055,
      0.9999280571937561,
      0.9997228384017944,
      0.9997170567512512,
      0.999713122844696,
      0.9997849464416504,
      0.9991492629051208,
      0.9976251721382141,
      0.9920089840888977,
      0.984657883644104,
      0.9729364514350891,
      0.9580601453781128,
      0.9802765250205994,
      0.997377336025238,
      0.99912428855896,
      0.9998438954353333,
      0.9996392130851746,
      0.997850239276886,
      0.9903054237365723,
      0.9581046104431152,
      0.9173863530158997,
      0.8607966303825378,
      0.8078739643096924,
      0.860639750957489,
      0.9040030241012573,
      0.952246904373169,
      0.9717516303062439,
      0.9957020878791809,
      0.9971213936805725,
      0.9993284344673157,
      0.9996405243873596,
      0.9998579025268555,
      0.999072253704071,
      0.9986196160316467,
      0.9838417172431946,
      0.9488595724105835,
      0.9531378149986267,
      0.9382642507553101,
      0.9729865789413452,
      0.9960355162620544,
      0.9986736178398132,
      0.9992309212684631,
      0.9981454610824585,
      0.9968741536140442,
      0.9865912199020386,
      0.9694674015045166,
      0.9452007412910461,
      0.9325979948043823,
      0.9310714602470398,
      0.8887596726417542,
      0.9167660474777222,
      0.9601540565490723,
      0.9895535111427307,
      0.973477303981781,
      0.9914554953575134,
      0.9687858819961548,
      0.9997631907463074,
      0.9998166561126709,
      0.9996814131736755,
      0.999879002571106,
      0.9997904300689697,
      0.9994857907295227,
      0.9997509121894836,
      0.9998130798339844,
      0.9998838901519775,
      0.9997698664665222,
      0.999557375907898,
      0.9979448318481445,
      0.9891985058784485,
      0.9634259939193726,
      0.9127049446105957,
      0.8946091532707214,
      0.8785570859909058,
      0.8154730200767517,
      0.7656271457672119,
      0.840748131275177,
      0.9052762985229492,
      0.9502526521682739,
      0.9575257301330566,
      0.9818671941757202,
      0.9874851703643799,
      0.9963436722755432,
      0.9988157153129578,
      0.9989758729934692,
      0.9986082315444946,
      0.9923622012138367,
      0.9847480058670044,
      0.9818739295005798,
      0.9497225284576416,
      0.9334223866462708,
      0.9112100005149841,
      0.890119194984436,
      0.9261834621429443,
      0.855492889881134,
      0.8811684846878052,
      0.9189087748527527,
      0.869334876537323,
      0.7929421663284302,
      0.8375142812728882,
      0.8764734268188477,
      0.8011674284934998,
      0.7730172872543335,
      0.8497676849365234,
      0.8628317713737488,
      0.7805955410003662,
      0.7929908037185669,
      0.8771157264709473,
      0.845957338809967,
      0.7935514450073242,
      0.850540041923523,
      0.9091806411743164,
      0.8649942874908447,
      0.8358808755874634,
      0.9102182388305664,
      0.9280083775520325,
      0.9077025651931763,
      0.9299975633621216,
      0.9653134942054749,
      0.9774637818336487,
      0.996231734752655,
      0.9994484782218933,
      0.9999116659164429,
      0.9999282360076904,
      0.9998410940170288,
      0.9987632036209106,
      0.9996823072433472,
      0.9997161626815796,
      0.9995728135108948,
      0.9997586607933044,
      0.9998627305030823,
      0.9998375773429871,
      0.9997246861457825,
      0.9998317360877991,
      0.9998572468757629,
      0.9997363090515137,
      0.9997492432594299,
      0.9995580315589905,
      0.9996256232261658,
      0.9996849894523621,
      0.9992955327033997,
      0.9970685243606567,
      0.9987770318984985,
      0.9993605613708496,
      0.9967596530914307,
      0.9922305345535278,
      0.9981178045272827,
      0.9987594485282898,
      0.9913517236709595,
      0.9934596419334412,
      0.9986994862556458,
      0.9969620704650879,
      0.983770489692688,
      0.9959441423416138,
      0.9990279078483582,
      0.9953762292861938,
      0.9895448684692383,
      0.9990320205688477,
      0.9988691806793213,
      0.9946107864379883,
      0.9978000521659851,
      0.999634325504303,
      0.9992853403091431,
      0.9985789060592651,
      0.9997913241386414,
      0.999871551990509,
      0.999799370765686,
      0.9998750686645508,
      0.9999182820320129,
      0.9998659491539001,
      0.9998845458030701,
      0.9999111890792847,
      0.9998753070831299,
      0.9998327493667603,
      0.9999576210975647,
      0.9999399781227112,
      0.9999063611030579,
      0.9998886585235596,
      0.9998430013656616,
      0.9998515844345093,
      0.9999170303344727,
      0.9998935461044312,
      0.9998981952667236,
      0.999897837638855,
      0.9999110102653503,
      0.9999215006828308,
      0.9999621510505676,
      0.9999499917030334,
      0.9998378157615662,
      0.9997404217720032,
      0.9986067414283752,
      0.9912292957305908,
      0.9915875792503357,
      0.998669445514679,
      0.9958139061927795,
      0.9860120415687561,
      0.9945734143257141,
      0.9979861974716187,
      0.9880710244178772,
      0.9828326106071472,
      0.9965083599090576,
      0.9975033402442932,
      0.9994348883628845,
      0.9998006820678711,
      0.9999265074729919,
      0.9998919367790222,
      0.9998829364776611,
      0.9999362826347351,
      0.9999375939369202,
      0.9998506903648376,
      0.9999487400054932,
      0.9999585151672363,
      0.9999231100082397,
      0.9999158978462219,
      0.9999513030052185,
      0.999897301197052
    ],
    [
      0.406652569770813,
      0.44022607803344727,
      0.4674781560897827,
      0.4750731289386749,
      0.48342716693878174,
      0.5030258893966675,
      0.5224126577377319,
      0.5144711136817932,
      0.5462595224380493,
      0.5706751346588135,
      0.522034764289856,
      0.5226731300354004,
      0.5625976920127869,
      0.5430212020874023,
      0.49068325757980347,
      0.5165749788284302,
      0.5339341163635254,
      0.45528361201286316,
      0.43803974986076355,
      0.44137042760849,
      0.4297648072242737,
      0.37605440616607666,
      0.3692970871925354,
      0.37982282042503357,
      0.36416149139404297,
      0.33032548427581787,
      0.3436637818813324,
      0.32866451144218445,
      0.33754459023475647,
      0.35335612297058105,
      0.37208884954452515,
      0.37219181656837463,
      0.3735906779766083,
      0.38430631160736084,
      0.3597867488861084,
      0.35683804750442505,
      0.3553541898727417,
      0.3345026969909668,
      0.32224175333976746,
      0.33023035526275635,
      0.35172635316848755,
      0.35636603832244873,
      0.3501972556114197,
      0.36071309447288513,
      0.37120988965034485,
      0.38120919466018677,
      0.37905827164649963,
      0.43162769079208374,
      0.444181352853775,
      0.4132631719112396,
      0.4597220718860626,
      0.46012288331985474,
      0.39965081214904785,
      0.39885976910591125,
      0.41324955224990845,
      0.37816885113716125,
      0.35159388184547424,
      0.36577436327934265,
      0.3726542890071869,
      0.38692134618759155,
      0.3859029710292816,
      0.36384063959121704,
      0.3760783076286316,
      0.42400309443473816,
      0.43012160062789917,
      0.4167146682739258,
      0.4911520481109619,
      0.5327811241149902,
      0.5060160160064697,
      0.5075502395629883,
      0.5666930675506592,
      0.5519753694534302,
      0.48318666219711304,
      0.5169716477394104,
      0.5425915122032166,
      0.4873266816139221,
      0.45037713646888733,
      0.5084024667739868,
      0.48249566555023193,
      0.4230351150035858,
      0.9998312592506409,
      0.9999052286148071,
      0.9998533129692078,
      0.9996373057365417,
      0.9995776414871216,
      0.9986835718154907,
      0.9955966472625732,
      0.9767937660217285,
      0.9303627014160156,
      0.9362232685089111,
      0.876826822757721,
      0.8824929594993591,
      0.8786061406135559,
      0.9139478802680969,
      0.9260679483413696,
      0.9727076292037964,
      0.9859225153923035,
      0.997944176197052,
      0.9991016387939453,
      0.9997151494026184,
      0.9996869564056396,
      0.9996968507766724,
      0.999552309513092,
      0.9979647994041443,
      0.9956165552139282,
      0.9778164625167847,
      0.9551931619644165,
      0.9067854881286621,
      0.868095874786377,
      0.8701716661453247,
      0.8527411222457886,
      0.8822928667068481,
      0.9050244092941284,
      0.9411303997039795,
      0.926885724067688,
      0.9607983827590942,
      0.9495163559913635,
      0.9751847982406616,
      0.9810913801193237,
      0.9967173337936401,
      0.9986016154289246,
      0.9996029734611511,
      0.9986203908920288,
      0.9987508058547974,
      0.996819257736206,
      0.9896969795227051,
      0.9949696660041809,
      0.9996022582054138,
      0.9998888373374939,
      0.9999138712882996,
      0.9991669058799744,
      0.9998660087585449,
      0.9998050332069397,
      0.9999179840087891,
      0.9999237656593323,
      0.9997198581695557,
      0.9998507499694824,
      0.9998677372932434,
      0.999885618686676,
      0.999426007270813,
      0.999164342880249,
      0.9997093081474304,
      0.999830961227417,
      0.9996742010116577,
      0.999373197555542,
      0.9998378157615662,
      0.9999147653579712,
      0.999930739402771,
      0.9999518990516663,
      0.9999217391014099,
      0.9999372363090515,
      0.9997636675834656,
      0.999761700630188,
      0.9997575283050537,
      0.9998199939727783,
      0.9993422627449036,
      0.998213529586792,
      0.9931027889251709,
      0.9861420392990112,
      0.9745068550109863,
      0.9617562294006348,
      0.9811066389083862,
      0.9975099563598633,
      0.9991683959960938,
      0.9998531937599182,
      0.999643087387085,
      0.9978795647621155,
      0.9902442693710327,
      0.9585903286933899,
      0.9165107011795044,
      0.8638811111450195,
      0.8164781332015991,
      0.8637696504592896,
      0.9088664054870605,
      0.9544138312339783,
      0.9721772074699402,
      0.995423436164856,
      0.9969838857650757,
      0.9993264079093933,
      0.9996668696403503,
      0.9998727440834045,
      0.9992231130599976,
      0.9989288449287415,
      0.9871370792388916,
      0.953948974609375,
      0.9573655128479004,
      0.9440226554870605,
      0.9762566089630127,
      0.9964802265167236,
      0.9987181425094604,
      0.9992051720619202,
      0.998056173324585,
      0.9963310360908508,
      0.9852607250213623,
      0.9700075387954712,
      0.9444141387939453,
      0.9327709674835205,
      0.928885817527771,
      0.8854590654373169,
      0.9187526702880859,
      0.9626597166061401,
      0.9896601438522339,
      0.9724125862121582,
      0.9909482002258301,
      0.9676920771598816,
      0.9997885227203369,
      0.9998441934585571,
      0.9997367262840271,
      0.9998979568481445,
      0.999814510345459,
      0.9995085000991821,
      0.9997626543045044,
      0.9998287558555603,
      0.9998959302902222,
      0.9997730255126953,
      0.999583899974823,
      0.9979113936424255,
      0.9890636801719666,
      0.9629966020584106,
      0.9104858040809631,
      0.8928601741790771,
      0.873233437538147,
      0.8087982535362244,
      0.7577651143074036,
      0.8338489532470703,
      0.9086947441101074,
      0.9536421895027161,
      0.9580276012420654,
      0.9818109273910522,
      0.987189769744873,
      0.9962258338928223,
      0.9987806677818298,
      0.9989714026451111,
      0.9986184239387512,
      0.991558313369751,
      0.9838716387748718,
      0.9806505441665649,
      0.9483537673950195,
      0.9308096170425415,
      0.9099318981170654,
      0.8840466141700745,
      0.9240188002586365,
      0.8646573424339294,
      0.8869288563728333,
      0.9271367788314819,
      0.8734667301177979,
      0.8019202947616577,
      0.8486332893371582,
      0.8831899166107178,
      0.8058673143386841,
      0.7827389240264893,
      0.8586920499801636,
      0.8660934567451477,
      0.7886665463447571,
      0.8012632727622986,
      0.8851908445358276,
      0.851637065410614,
      0.8073070049285889,
      0.8598940372467041,
      0.9155339002609253,
      0.8733679056167603,
      0.8555908203125,
      0.9195376038551331,
      0.9357653856277466,
      0.9144836664199829,
      0.9358562231063843,
      0.9700053930282593,
      0.9820064902305603,
      0.9974819421768188,
      0.999626636505127,
      0.9999291896820068,
      0.9999381303787231,
      0.9998612999916077,
      0.9989387392997742,
      0.9997572302818298,
      0.99977046251297,
      0.9996669292449951,
      0.9998154044151306,
      0.9998948574066162,
      0.9998695850372314,
      0.9997947216033936,
      0.9998720288276672,
      0.9998819231987,
      0.9997791051864624,
      0.9997904300689697,
      0.9996275305747986,
      0.9996508955955505,
      0.9997164607048035,
      0.9993675351142883,
      0.9973399639129639,
      0.9988036155700684,
      0.999422550201416,
      0.9971666932106018,
      0.9930068850517273,
      0.9981996417045593,
      0.9989184737205505,
      0.9928315877914429,
      0.9940706491470337,
      0.9987629055976868,
      0.9973637461662292,
      0.9858606457710266,
      0.9961044192314148,
      0.9991042613983154,
      0.9961019158363342,
      0.9914895296096802,
      0.999167799949646,
      0.9991507530212402,
      0.9957886338233948,
      0.998060405254364,
      0.9997047185897827,
      0.9994924664497375,
      0.9987974166870117,
      0.9998217821121216,
      0.9999028444290161,
      0.9998685717582703,
      0.9998972415924072,
      0.9999337196350098,
      0.9998971819877625,
      0.9999093413352966,
      0.9999228715896606,
      0.9998869299888611,
      0.9998468160629272,
      0.9999616146087646,
      0.9999468326568604,
      0.9999170303344727,
      0.9998956918716431,
      0.9998594522476196,
      0.9998636245727539,
      0.9999271631240845,
      0.9999018907546997,
      0.9999061822891235,
      0.9999108910560608,
      0.9999220967292786,
      0.9999301433563232,
      0.9999666213989258,
      0.9999560713768005,
      0.99985271692276,
      0.9997549057006836,
      0.9985736012458801,
      0.9909589886665344,
      0.991402268409729,
      0.9986796975135803,
      0.995810866355896,
      0.9862933158874512,
      0.9949218034744263,
      0.9981754422187805,
      0.9887208342552185,
      0.9845954179763794,
      0.9972108006477356,
      0.9981644749641418,
      0.9995582699775696,
      0.9998432993888855,
      0.9999415278434753,
      0.9999136328697205,
      0.9999053478240967,
      0.9999476671218872,
      0.9999479055404663,
      0.9998728036880493,
      0.9999557137489319,
      0.9999644756317139,
      0.9999317526817322,
      0.9999236464500427,
      0.9999560713768005,
      0.9999043345451355
    ],
    [
      0.4404444098472595,
      0.47370630502700806,
      0.5103534460067749,
      0.5218878984451294,
      0.5231480002403259,
      0.5516974329948425,
      0.5611690878868103,
      0.5458052158355713,
      0.5855550765991211,
      0.6060110926628113,
      0.5626795887947083,
      0.555427074432373,
      0.5953752994537354,
      0.5761625170707703,
      0.5235205888748169,
      0.5376513600349426,
      0.5615854859352112,
      0.48982667922973633,
      0.46382588148117065,
      0.4691773056983948,
      0.47082141041755676,
      0.42264825105667114,
      0.4023245573043823,
      0.41139182448387146,
      0.39463526010513306,
      0.36615023016929626,
      0.38652360439300537,
      0.3929833769798279,
      0.3870311677455902,
      0.39751362800598145,
      0.4129406213760376,
      0.4142428934574127,
      0.4060596823692322,
      0.4163999855518341,
      0.39295876026153564,
      0.3847108781337738,
      0.3795543909072876,
      0.36345145106315613,
      0.3504302203655243,
      0.35353249311447144,
      0.3748818039894104,
      0.3866334557533264,
      0.38521140813827515,
      0.38543733954429626,
      0.4103434681892395,
      0.42119693756103516,
      0.4239426851272583,
      0.4826311469078064,
      0.48440784215927124,
      0.45367342233657837,
      0.5009561777114868,
      0.5086485743522644,
      0.4438480734825134,
      0.45374590158462524,
      0.4808850884437561,
      0.44276976585388184,
      0.40288785099983215,
      0.41760194301605225,
      0.4272601902484894,
      0.4293208122253418,
      0.4447837471961975,
      0.41773733496665955,
      0.4197380542755127,
      0.47663700580596924,
      0.49172812700271606,
      0.4644773304462433,
      0.5357916355133057,
      0.5874359607696533,
      0.5526739954948425,
      0.5534131526947021,
      0.6160615086555481,
      0.6011327505111694,
      0.5370447039604187,
      0.5698975324630737,
      0.6019399166107178,
      0.5447575449943542,
      0.5042912364006042,
      0.5573964715003967,
      0.5322976112365723,
      0.4614221453666687,
      0.9998394846916199,
      0.9999009966850281,
      0.9998477101325989,
      0.9996144771575928,
      0.9996057748794556,
      0.9987712502479553,
      0.9961375594139099,
      0.9794167876243591,
      0.9359771609306335,
      0.9419488906860352,
      0.8837473392486572,
      0.8913516998291016,
      0.8849258422851562,
      0.9197374582290649,
      0.9284143447875977,
      0.973977267742157,
      0.9864438772201538,
      0.9980118870735168,
      0.9992029666900635,
      0.9997481107711792,
      0.9997289776802063,
      0.999732255935669,
      0.9995754361152649,
      0.9980136156082153,
      0.9958088397979736,
      0.9789630174636841,
      0.9593552350997925,
      0.9083900451660156,
      0.8704971075057983,
      0.873121976852417,
      0.8514170050621033,
      0.8819183707237244,
      0.9068156480789185,
      0.9446625709533691,
      0.9322538375854492,
      0.9616286754608154,
      0.9520168900489807,
      0.9764782190322876,
      0.9818897247314453,
      0.9970989227294922,
      0.9988604784011841,
      0.9996742606163025,
      0.9989076852798462,
      0.9990200996398926,
      0.9974416494369507,
      0.9914234280586243,
      0.9964873194694519,
      0.9997173547744751,
      0.9999141693115234,
      0.9999279379844666,
      0.9992782473564148,
      0.9998902082443237,
      0.9998498558998108,
      0.9999332427978516,
      0.9999321699142456,
      0.9997507929801941,
      0.9998817443847656,
      0.9998855590820312,
      0.9999085068702698,
      0.9995042085647583,
      0.9993123412132263,
      0.9997851252555847,
      0.999885082244873,
      0.9997885823249817,
      0.9996289014816284,
      0.9998813271522522,
      0.9999313950538635,
      0.9999382495880127,
      0.9999566078186035,
      0.999925971031189,
      0.9999446272850037,
      0.9997974634170532,
      0.9998011589050293,
      0.99979567527771,
      0.9998524785041809,
      0.9994864463806152,
      0.9986482262611389,
      0.994243323802948,
      0.9876224994659424,
      0.9763918519020081,
      0.9652334451675415,
      0.9835613965988159,
      0.997905969619751,
      0.9992663264274597,
      0.9998653531074524,
      0.9996662139892578,
      0.9980680346488953,
      0.9912329912185669,
      0.960625171661377,
      0.9178637862205505,
      0.8640704154968262,
      0.8189277648925781,
      0.8666716814041138,
      0.9128042459487915,
      0.9580869078636169,
      0.9740869402885437,
      0.9957190155982971,
      0.9971947073936462,
      0.9993754625320435,
      0.9997181296348572,
      0.9998916983604431,
      0.9993544816970825,
      0.9991655945777893,
      0.9900848865509033,
      0.9598510265350342,
      0.9618738293647766,
      0.9486741423606873,
      0.9799756407737732,
      0.9971587657928467,
      0.9988799095153809,
      0.9992647171020508,
      0.9981505870819092,
      0.9964048862457275,
      0.9858366250991821,
      0.972828209400177,
      0.9476243257522583,
      0.935787558555603,
      0.9307454228401184,
      0.887796938419342,
      0.9210203886032104,
      0.9675632119178772,
      0.9911603331565857,
      0.9752871990203857,
      0.9916945695877075,
      0.9699418544769287,
      0.9998106360435486,
      0.9998588562011719,
      0.9997690916061401,
      0.9999127388000488,
      0.9998387694358826,
      0.9995613694190979,
      0.9997966289520264,
      0.9998487234115601,
      0.9999054670333862,
      0.9998006224632263,
      0.9996310472488403,
      0.9981598854064941,
      0.9905050992965698,
      0.9665075540542603,
      0.9185646772384644,
      0.8993516564369202,
      0.8769303560256958,
      0.807485044002533,
      0.7569983005523682,
      0.8344735503196716,
      0.9130954742431641,
      0.9582338333129883,
      0.960150420665741,
      0.9817957878112793,
      0.9869450330734253,
      0.9954268336296082,
      0.9984169602394104,
      0.9986516833305359,
      0.998277485370636,
      0.9889318943023682,
      0.9814653396606445,
      0.9791638255119324,
      0.9485018253326416,
      0.9334182143211365,
      0.9081205129623413,
      0.8856630921363831,
      0.9240789413452148,
      0.8570963144302368,
      0.8922688961029053,
      0.9264293909072876,
      0.8774411678314209,
      0.7999809980392456,
      0.8598496317863464,
      0.8937858939170837,
      0.8109629154205322,
      0.7945824861526489,
      0.8668931722640991,
      0.8707112669944763,
      0.793980598449707,
      0.8127964735031128,
      0.8923537731170654,
      0.856949508190155,
      0.815317690372467,
      0.8701428174972534,
      0.9223729968070984,
      0.8844358921051025,
      0.8690022230148315,
      0.9311046004295349,
      0.9449413418769836,
      0.9220850467681885,
      0.9437137842178345,
      0.976048469543457,
      0.9863095283508301,
      0.998261570930481,
      0.9997194409370422,
      0.9999400973320007,
      0.9999437928199768,
      0.9998747110366821,
      0.9990500807762146,
      0.9998008012771606,
      0.999800980091095,
      0.9997167587280273,
      0.999846875667572,
      0.9999144673347473,
      0.9998886585235596,
      0.9998065829277039,
      0.9998953342437744,
      0.9999002814292908,
      0.9998133778572083,
      0.9998257756233215,
      0.9997061491012573,
      0.9997066259384155,
      0.9997609257698059,
      0.9994764924049377,
      0.9977828860282898,
      0.9989317059516907,
      0.999498724937439,
      0.9976742267608643,
      0.994605302810669,
      0.9984219670295715,
      0.9990746378898621,
      0.9943074584007263,
      0.9949697852134705,
      0.998899519443512,
      0.9976986050605774,
      0.9877586364746094,
      0.9966386556625366,
      0.9991716742515564,
      0.99653160572052,
      0.9928461909294128,
      0.9992425441741943,
      0.9992071986198425,
      0.9961621165275574,
      0.9982326626777649,
      0.9997216463088989,
      0.999527633190155,
      0.9988014698028564,
      0.9998266696929932,
      0.9999085664749146,
      0.9998691082000732,
      0.9998903274536133,
      0.9999405741691589,
      0.9999141097068787,
      0.9999160170555115,
      0.9999292492866516,
      0.999897837638855,
      0.9998629093170166,
      0.9999650120735168,
      0.9999524354934692,
      0.9999269843101501,
      0.9999030232429504,
      0.9998705983161926,
      0.9998722076416016,
      0.9999307990074158,
      0.9999117851257324,
      0.9999152421951294,
      0.9999183416366577,
      0.9999293684959412,
      0.9999336004257202,
      0.9999694228172302,
      0.9999579787254333,
      0.9998419284820557,
      0.999678373336792,
      0.9979522824287415,
      0.9879142642021179,
      0.9884193539619446,
      0.9979339838027954,
      0.9940882921218872,
      0.9817861318588257,
      0.9931237101554871,
      0.9975466132164001,
      0.9860475659370422,
      0.9821611642837524,
      0.9968469142913818,
      0.9979264140129089,
      0.999488890171051,
      0.9998446702957153,
      0.9999465942382812,
      0.9999246597290039,
      0.9999127984046936,
      0.9999510645866394,
      0.9999534487724304,
      0.9998841285705566,
      0.9999589920043945,
      0.9999671578407288,
      0.9999364018440247,
      0.999927282333374,
      0.9999586939811707,
      0.9999092221260071
    ],
    [
      0.4706760048866272,
      0.5007346868515015,
      0.5454957485198975,
      0.5538452863693237,
      0.5529099106788635,
      0.5890522003173828,
      0.5906080603599548,
      0.5687979459762573,
      0.6100868582725525,
      0.6312370300292969,
      0.592831552028656,
      0.5878056287765503,
      0.6193493604660034,
      0.6063841581344604,
      0.5624977350234985,
      0.5646164417266846,
      0.5975092649459839,
      0.545332670211792,
      0.505380392074585,
      0.5164090394973755,
      0.539669394493103,
      0.4804781973361969,
      0.4510480463504791,
      0.4387170076370239,
      0.4452854096889496,
      0.4234270453453064,
      0.4641861319541931,
      0.4678167700767517,
      0.4553700089454651,
      0.45868244767189026,
      0.474312961101532,
      0.4753240942955017,
      0.45658355951309204,
      0.45817306637763977,
      0.4192235767841339,
      0.4223453402519226,
      0.4102243483066559,
      0.39497047662734985,
      0.38455653190612793,
      0.38924798369407654,
      0.40012022852897644,
      0.410011351108551,
      0.417664498090744,
      0.4224480390548706,
      0.4223150610923767,
      0.4379066228866577,
      0.4703748822212219,
      0.5139304995536804,
      0.5043193697929382,
      0.4992281198501587,
      0.5502534508705139,
      0.5598151087760925,
      0.5022159814834595,
      0.5240592956542969,
      0.5479553937911987,
      0.5176815390586853,
      0.4630529284477234,
      0.47802284359931946,
      0.4914383888244629,
      0.4733607769012451,
      0.4901764392852783,
      0.4713073968887329,
      0.4577842056751251,
      0.5179944634437561,
      0.5489471554756165,
      0.5064648389816284,
      0.5631895065307617,
      0.6285659074783325,
      0.5875272750854492,
      0.5851452946662903,
      0.6491612792015076,
      0.6383719444274902,
      0.5767277479171753,
      0.6059404015541077,
      0.6445347666740417,
      0.5845797061920166,
      0.543097972869873,
      0.5868197083473206,
      0.5635887980461121,
      0.49644455313682556,
      0.9998438358306885,
      0.9998927712440491,
      0.9998401999473572,
      0.9996182918548584,
      0.9996822476387024,
      0.9990088939666748,
      0.9970418214797974,
      0.9836426973342896,
      0.9426285028457642,
      0.9460762739181519,
      0.890798807144165,
      0.8975191116333008,
      0.8860185146331787,
      0.925962507724762,
      0.9272875785827637,
      0.9757829904556274,
      0.9875553846359253,
      0.9981582760810852,
      0.9992960095405579,
      0.9997762441635132,
      0.9997633695602417,
      0.9997618198394775,
      0.9996041655540466,
      0.9981015920639038,
      0.996051013469696,
      0.9805603623390198,
      0.9621953964233398,
      0.9099922180175781,
      0.8696577548980713,
      0.8744829893112183,
      0.8546010255813599,
      0.8834685683250427,
      0.9090921878814697,
      0.9445354342460632,
      0.932340681552887,
      0.965032696723938,
      0.9540296792984009,
      0.9771489500999451,
      0.9828141927719116,
      0.9973978400230408,
      0.9990522861480713,
      0.9997284412384033,
      0.9991547465324402,
      0.9992534518241882,
      0.9979291558265686,
      0.992389976978302,
      0.9975001215934753,
      0.9997919797897339,
      0.9999317526817322,
      0.9999385476112366,
      0.9993563890457153,
      0.9999076128005981,
      0.9998804926872253,
      0.9999442100524902,
      0.9999383091926575,
      0.9997736811637878,
      0.9998977184295654,
      0.9998963475227356,
      0.9999227523803711,
      0.9995564222335815,
      0.999401330947876,
      0.99982750415802,
      0.9999138712882996,
      0.999844491481781,
      0.9997446537017822,
      0.9999066591262817,
      0.9999428987503052,
      0.9999443292617798,
      0.9999600648880005,
      0.9999282956123352,
      0.999949038028717,
      0.9998208284378052,
      0.9998303055763245,
      0.9998236298561096,
      0.9998753070831299,
      0.9995870590209961,
      0.9989045262336731,
      0.9952303767204285,
      0.9887133836746216,
      0.9776321053504944,
      0.9667336940765381,
      0.9850603342056274,
      0.998169481754303,
      0.9993368983268738,
      0.9998739957809448,
      0.9996781945228577,
      0.9981896877288818,
      0.9918269515037537,
      0.9621994495391846,
      0.9183765053749084,
      0.8641434907913208,
      0.8203790187835693,
      0.8719909191131592,
      0.9134940505027771,
      0.9657442569732666,
      0.9787295460700989,
      0.9964669346809387,
      0.997487485408783,
      0.9994310736656189,
      0.999768078327179,
      0.9999085068702698,
      0.9994480609893799,
      0.9993219375610352,
      0.9925746917724609,
      0.9630346298217773,
      0.965155839920044,
      0.9533097743988037,
      0.9833738803863525,
      0.997809112071991,
      0.9990819692611694,
      0.9993675351142883,
      0.9983783960342407,
      0.9969226717948914,
      0.987980842590332,
      0.978663444519043,
      0.9480118751525879,
      0.9395678639411926,
      0.9360349178314209,
      0.8937647938728333,
      0.925689697265625,
      0.9727954268455505,
      0.9927664995193481,
      0.9788420796394348,
      0.992927074432373,
      0.9744454622268677,
      0.9998331665992737,
      0.9998788237571716,
      0.9998003244400024,
      0.9999249577522278,
      0.9998688101768494,
      0.9996496438980103,
      0.9998387694358826,
      0.9998711943626404,
      0.9999191761016846,
      0.9998442530632019,
      0.9996857047080994,
      0.9985454082489014,
      0.9923682808876038,
      0.9730176329612732,
      0.9311287999153137,
      0.9117366075515747,
      0.88606196641922,
      0.8112448453903198,
      0.7601529359817505,
      0.8377871513366699,
      0.9204663634300232,
      0.9662248492240906,
      0.9642395377159119,
      0.9844448566436768,
      0.9887140989303589,
      0.9952589869499207,
      0.9981696009635925,
      0.9983518123626709,
      0.9980736970901489,
      0.9878896474838257,
      0.9813802242279053,
      0.9798882007598877,
      0.9497131109237671,
      0.9382131695747375,
      0.900688648223877,
      0.891476571559906,
      0.9272091388702393,
      0.8569228649139404,
      0.8991036415100098,
      0.932173490524292,
      0.8771079778671265,
      0.806146502494812,
      0.8688026666641235,
      0.9022829532623291,
      0.818868100643158,
      0.7953858971595764,
      0.8743653297424316,
      0.8791506886482239,
      0.7989519834518433,
      0.819086492061615,
      0.8983701467514038,
      0.8627719879150391,
      0.8246846199035645,
      0.8799599409103394,
      0.9281082153320312,
      0.8935726881027222,
      0.8791718482971191,
      0.9384875893592834,
      0.9528009295463562,
      0.9296819567680359,
      0.9492125511169434,
      0.9804697632789612,
      0.9894936680793762,
      0.9988488554954529,
      0.9997856616973877,
      0.9999487400054932,
      0.9999483823776245,
      0.9998853802680969,
      0.9990993142127991,
      0.999819815158844,
      0.9998117685317993,
      0.9997420907020569,
      0.9998638033866882,
      0.9999260306358337,
      0.9998999834060669,
      0.9998362064361572,
      0.9999133944511414,
      0.9999168515205383,
      0.9998404383659363,
      0.9998480677604675,
      0.9997742176055908,
      0.9997681975364685,
      0.9997978210449219,
      0.9995942115783691,
      0.9982753992080688,
      0.9991153478622437,
      0.9996041655540466,
      0.9981901049613953,
      0.9962786436080933,
      0.9987243413925171,
      0.9992953538894653,
      0.9959890842437744,
      0.9960996508598328,
      0.9990637302398682,
      0.9981904625892639,
      0.9903895258903503,
      0.9973005652427673,
      0.9993455410003662,
      0.9970769882202148,
      0.9946058392524719,
      0.9993703961372375,
      0.9993386268615723,
      0.9967349171638489,
      0.998537003993988,
      0.9997566938400269,
      0.9995760917663574,
      0.9989694952964783,
      0.9998488426208496,
      0.99991774559021,
      0.9998754262924194,
      0.9998924732208252,
      0.9999436140060425,
      0.9999183416366577,
      0.9999165534973145,
      0.9999268651008606,
      0.9999037384986877,
      0.9998757243156433,
      0.9999679327011108,
      0.9999566674232483,
      0.9999344944953918,
      0.9999105334281921,
      0.9998781681060791,
      0.9998784065246582,
      0.9999343156814575,
      0.9999240636825562,
      0.9999265074729919,
      0.9999237656593323,
      0.9999333024024963,
      0.9999362826347351,
      0.9999719858169556,
      0.9999603629112244,
      0.9998356103897095,
      0.999606728553772,
      0.9971876740455627,
      0.9836412072181702,
      0.9850739240646362,
      0.9969034790992737,
      0.992082953453064,
      0.9749758839607239,
      0.9916430711746216,
      0.9969661831855774,
      0.9840083122253418,
      0.9795051217079163,
      0.9966534972190857,
      0.9977928400039673,
      0.9994422793388367,
      0.9998462796211243,
      0.9999505877494812,
      0.9999319314956665,
      0.9999189376831055,
      0.9999547600746155,
      0.9999565482139587,
      0.9998934268951416,
      0.9999614953994751,
      0.9999695420265198,
      0.9999405145645142,
      0.9999303221702576,
      0.9999611377716064,
      0.999913215637207
    ],
    [
      0.4971192181110382,
      0.5282461047172546,
      0.5754569172859192,
      0.5823429226875305,
      0.5892837643623352,
      0.6153010129928589,
      0.6157901883125305,
      0.5951855182647705,
      0.6265284419059753,
      0.6493547558784485,
      0.6178842782974243,
      0.6121999621391296,
      0.6349462866783142,
      0.6310712099075317,
      0.5901073813438416,
      0.5846670866012573,
      0.6235167384147644,
      0.5841279625892639,
      0.5436050295829773,
      0.5489296317100525,
      0.5556201934814453,
      0.5327078700065613,
      0.47685706615448,
      0.45379379391670227,
      0.4708377420902252,
      0.4666709899902344,
      0.5073201656341553,
      0.5171073079109192,
      0.5069618225097656,
      0.5033348202705383,
      0.5203203558921814,
      0.5163275003433228,
      0.4993388056755066,
      0.5101953148841858,
      0.48599007725715637,
      0.47369053959846497,
      0.45697134733200073,
      0.46531957387924194,
      0.4299564063549042,
      0.44521933794021606,
      0.45485255122184753,
      0.4541153907775879,
      0.48335906863212585,
      0.5108456015586853,
      0.4947640299797058,
      0.5191551446914673,
      0.5700835585594177,
      0.6101328730583191,
      0.5825003981590271,
      0.5848220586776733,
      0.6440632343292236,
      0.6465948820114136,
      0.5943853259086609,
      0.6284467577934265,
      0.6488312482833862,
      0.6201348304748535,
      0.5699509382247925,
      0.5943416953086853,
      0.5899337530136108,
      0.5853354930877686,
      0.5562615394592285,
      0.5693380832672119,
      0.5579643845558167,
      0.6090388298034668,
      0.6230558156967163,
      0.5835561752319336,
      0.6282434463500977,
      0.6882044672966003,
      0.632265031337738,
      0.6266213059425354,
      0.692413330078125,
      0.67200767993927,
      0.6163641214370728,
      0.6406534314155579,
      0.6813730001449585,
      0.6183339953422546,
      0.576921820640564,
      0.613540530204773,
      0.5878604650497437,
      0.5194927453994751,
      0.9998539090156555,
      0.9998980760574341,
      0.9998528957366943,
      0.9996368288993835,
      0.999728262424469,
      0.9991272687911987,
      0.9976525902748108,
      0.987602949142456,
      0.9474209547042847,
      0.951761782169342,
      0.9033061265945435,
      0.9061079025268555,
      0.8902557492256165,
      0.9336418509483337,
      0.9291788935661316,
      0.9802114963531494,
      0.9899537563323975,
      0.9984562397003174,
      0.999427855014801,
      0.9998030066490173,
      0.9997918605804443,
      0.9997945427894592,
      0.9996600151062012,
      0.9983583688735962,
      0.9966410398483276,
      0.9841299057006836,
      0.9666714072227478,
      0.9159707427024841,
      0.873735785484314,
      0.8839373588562012,
      0.8613170385360718,
      0.8879887461662292,
      0.9127545356750488,
      0.9476507306098938,
      0.9337663054466248,
      0.9675164222717285,
      0.9540451169013977,
      0.9791837930679321,
      0.9849820733070374,
      0.9980014562606812,
      0.9993131756782532,
      0.9997882843017578,
      0.9993984699249268,
      0.9994504451751709,
      0.9982641339302063,
      0.9933252930641174,
      0.9980966448783875,
      0.9998342394828796,
      0.999942421913147,
      0.9999441504478455,
      0.9994277358055115,
      0.999919593334198,
      0.9998977780342102,
      0.9999501705169678,
      0.9999409317970276,
      0.9997891187667847,
      0.9999068975448608,
      0.9999032616615295,
      0.9999327063560486,
      0.9996072053909302,
      0.9994648098945618,
      0.9998539686203003,
      0.9999301433563232,
      0.9998664855957031,
      0.999790370464325,
      0.999919593334198,
      0.9999499917030334,
      0.9999511241912842,
      0.9999623894691467,
      0.9999291300773621,
      0.99995356798172,
      0.9998409152030945,
      0.9998580813407898,
      0.9998524188995361,
      0.9998977184295654,
      0.9996868968009949,
      0.9991835355758667,
      0.9965699911117554,
      0.9906259775161743,
      0.9792579412460327,
      0.96759432554245,
      0.9861405491828918,
      0.9984248280525208,
      0.999413788318634,
      0.9998878240585327,
      0.999725341796875,
      0.9984720945358276,
      0.9929627776145935,
      0.9650229215621948,
      0.9140501022338867,
      0.8649188280105591,
      0.8218106031417847,
      0.8754790425300598,
      0.9172054529190063,
      0.9697198867797852,
      0.9837894439697266,
      0.9972689747810364,
      0.9979249835014343,
      0.9995219111442566,
      0.9998171925544739,
      0.9999228119850159,
      0.99952232837677,
      0.9994029402732849,
      0.9932935237884521,
      0.9648341536521912,
      0.9677976965904236,
      0.9587874412536621,
      0.9862305521965027,
      0.9983078241348267,
      0.9992777109146118,
      0.9995014667510986,
      0.9986849427223206,
      0.9976707696914673,
      0.9904022216796875,
      0.9821887612342834,
      0.9499185085296631,
      0.9404229521751404,
      0.938784122467041,
      0.8992804288864136,
      0.9281556606292725,
      0.9773057103157043,
      0.9944686889648438,
      0.983784556388855,
      0.994599461555481,
      0.9805226922035217,
      0.9998522400856018,
      0.9998838901519775,
      0.9998224973678589,
      0.9999396800994873,
      0.9998855590820312,
      0.9997288584709167,
      0.999863862991333,
      0.9998852014541626,
      0.999926745891571,
      0.9998629093170166,
      0.9997336864471436,
      0.9989540576934814,
      0.9942535161972046,
      0.9778972864151001,
      0.9396611452102661,
      0.9227083921432495,
      0.8916997313499451,
      0.8218457102775574,
      0.7737823128700256,
      0.8459351658821106,
      0.9200804233551025,
      0.9706234335899353,
      0.9682872891426086,
      0.9864298701286316,
      0.9897887110710144,
      0.9954500794410706,
      0.9983271360397339,
      0.9984124898910522,
      0.9982084035873413,
      0.9887272119522095,
      0.983418345451355,
      0.9823275804519653,
      0.9520334005355835,
      0.9405653476715088,
      0.9037390947341919,
      0.9000020027160645,
      0.935766875743866,
      0.8627873659133911,
      0.9046984910964966,
      0.9385745525360107,
      0.8810538053512573,
      0.8112331032752991,
      0.8778879642486572,
      0.9089906215667725,
      0.8222126960754395,
      0.8010512590408325,
      0.8837261199951172,
      0.8827552199363708,
      0.8023186922073364,
      0.8284109830856323,
      0.90589439868927,
      0.8691497445106506,
      0.8283472657203674,
      0.8886268734931946,
      0.9337043762207031,
      0.8946967124938965,
      0.8869134187698364,
      0.9428057074546814,
      0.9603757858276367,
      0.9345535039901733,
      0.9531265497207642,
      0.9831914305686951,
      0.991354763507843,
      0.9991487264633179,
      0.9998281002044678,
      0.9999547004699707,
      0.9999515414237976,
      0.9998924732208252,
      0.9991297125816345,
      0.9998307228088379,
      0.9998160600662231,
      0.9997556209564209,
      0.9998822212219238,
      0.9999335408210754,
      0.9999072551727295,
      0.9998548030853271,
      0.9999260902404785,
      0.9999297857284546,
      0.9998607039451599,
      0.9998685717582703,
      0.9998248219490051,
      0.999823272228241,
      0.9998223185539246,
      0.9996803402900696,
      0.9986478686332703,
      0.9992735981941223,
      0.9996711611747742,
      0.9985384345054626,
      0.9972252249717712,
      0.9990202784538269,
      0.999443769454956,
      0.9970091581344604,
      0.9970479607582092,
      0.9992613196372986,
      0.998498260974884,
      0.992449164390564,
      0.997900128364563,
      0.999457836151123,
      0.9974528551101685,
      0.9956164360046387,
      0.9994450807571411,
      0.999386727809906,
      0.9971497058868408,
      0.9987521767616272,
      0.9997814893722534,
      0.9996468424797058,
      0.9990850687026978,
      0.9998621940612793,
      0.9999231100082397,
      0.9998817443847656,
      0.9998970627784729,
      0.9999464154243469,
      0.9999208450317383,
      0.9999178647994995,
      0.999928891658783,
      0.9999069571495056,
      0.999881386756897,
      0.9999696016311646,
      0.9999597072601318,
      0.9999403953552246,
      0.9999180436134338,
      0.9998863935470581,
      0.9998812675476074,
      0.9999411702156067,
      0.9999304413795471,
      0.9999305605888367,
      0.9999292492866516,
      0.9999380111694336,
      0.9999405741691589,
      0.9999738931655884,
      0.999963641166687,
      0.999848484992981,
      0.99962317943573,
      0.9972348809242249,
      0.983237624168396,
      0.9850486516952515,
      0.996740996837616,
      0.9921274185180664,
      0.9741879105567932,
      0.9917047023773193,
      0.9969483613967896,
      0.9843125343322754,
      0.9804896116256714,
      0.9969272613525391,
      0.9979767203330994,
      0.999471127986908,
      0.9998567700386047,
      0.9999545216560364,
      0.9999372363090515,
      0.9999256730079651,
      0.999958872795105,
      0.9999596476554871,
      0.9998995661735535,
      0.9999635219573975,
      0.9999716877937317,
      0.999943196773529,
      0.9999357461929321,
      0.9999629259109497,
      0.9999165534973145
    ],
    [
      0.5162390470504761,
      0.5544748306274414,
      0.6002166271209717,
      0.6050313115119934,
      0.6098890900611877,
      0.6301525831222534,
      0.6353167295455933,
      0.6149802207946777,
      0.6407902836799622,
      0.6598862409591675,
      0.6352131962776184,
      0.6287429928779602,
      0.6460236310958862,
      0.6435872316360474,
      0.6070408821105957,
      0.5986962914466858,
      0.6362774968147278,
      0.6010032892227173,
      0.5603674650192261,
      0.5643453598022461,
      0.5704842805862427,
      0.5667679309844971,
      0.5033241510391235,
      0.47590360045433044,
      0.5080928802490234,
      0.49530190229415894,
      0.5393937826156616,
      0.5645959377288818,
      0.5571138262748718,
      0.5536624193191528,
      0.5785863995552063,
      0.5768890976905823,
      0.5525147318840027,
      0.5606490969657898,
      0.5469711422920227,
      0.5231054425239563,
      0.5064479112625122,
      0.5198568105697632,
      0.4897254705429077,
      0.4686403274536133,
      0.4759465456008911,
      0.4982230067253113,
      0.535021960735321,
      0.557673454284668,
      0.5561035871505737,
      0.5681700110435486,
      0.6221065521240234,
      0.6573816537857056,
      0.6346707940101624,
      0.6281000971794128,
      0.6839426755905151,
      0.6809130311012268,
      0.6392902731895447,
      0.6634537577629089,
      0.6911253333091736,
      0.6573893427848816,
      0.6143803596496582,
      0.6365804672241211,
      0.6378189325332642,
      0.6323477625846863,
      0.5951821804046631,
      0.5925381779670715,
      0.5887497067451477,
      0.6437633037567139,
      0.6520621180534363,
      0.6121479868888855,
      0.6509397625923157,
      0.7100002765655518,
      0.654870867729187,
      0.643275260925293,
      0.7082605957984924,
      0.6951209306716919,
      0.6402390599250793,
      0.6565014123916626,
      0.7016440629959106,
      0.6418713331222534,
      0.5988014936447144,
      0.6290253400802612,
      0.6116106510162354,
      0.543714165687561,
      0.999862551689148,
      0.9999052882194519,
      0.9998697638511658,
      0.9996588826179504,
      0.9997641444206238,
      0.9992325305938721,
      0.9980790615081787,
      0.9904273152351379,
      0.9527474641799927,
      0.9600940942764282,
      0.9118465781211853,
      0.9163789749145508,
      0.8991567492485046,
      0.9391244649887085,
      0.9340714812278748,
      0.9816924929618835,
      0.9912365674972534,
      0.9986008405685425,
      0.9995003938674927,
      0.9998177289962769,
      0.999808669090271,
      0.9998155832290649,
      0.9996978044509888,
      0.9986034631729126,
      0.9971370100975037,
      0.9874287843704224,
      0.9702968597412109,
      0.9236044883728027,
      0.882989764213562,
      0.8922101259231567,
      0.8692300319671631,
      0.8961426019668579,
      0.9174088835716248,
      0.9505450129508972,
      0.935011625289917,
      0.9696263670921326,
      0.9551994800567627,
      0.9795371294021606,
      0.985700249671936,
      0.9981735348701477,
      0.9993854761123657,
      0.9998002052307129,
      0.9994418025016785,
      0.9994792938232422,
      0.998299777507782,
      0.9935197830200195,
      0.9982465505599976,
      0.9998444318771362,
      0.9999445676803589,
      0.9999454617500305,
      0.9994590878486633,
      0.999923586845398,
      0.9998980760574341,
      0.9999520778656006,
      0.9999427795410156,
      0.9997996091842651,
      0.999912679195404,
      0.9999074339866638,
      0.9999375343322754,
      0.9996293783187866,
      0.9994969964027405,
      0.9998661875724792,
      0.9999368190765381,
      0.9998748898506165,
      0.9998033046722412,
      0.9999240636825562,
      0.9999532103538513,
      0.9999533295631409,
      0.999963641166687,
      0.9999319911003113,
      0.9999557733535767,
      0.999852180480957,
      0.999870777130127,
      0.9998634457588196,
      0.9999042749404907,
      0.9997138977050781,
      0.9992233514785767,
      0.9965895414352417,
      0.990549623966217,
      0.979427695274353,
      0.9673923254013062,
      0.9861348271369934,
      0.9984793663024902,
      0.9994285702705383,
      0.9998916983604431,
      0.9997419118881226,
      0.9985431432723999,
      0.9928175806999207,
      0.9621466398239136,
      0.9096082448959351,
      0.8679288625717163,
      0.8271979093551636,
      0.8799844980239868,
      0.9217138290405273,
      0.9717743396759033,
      0.9862337708473206,
      0.9976491332054138,
      0.9981328845024109,
      0.9995679259300232,
      0.9998340010643005,
      0.9999262094497681,
      0.9995410442352295,
      0.9994224309921265,
      0.993554949760437,
      0.9650062322616577,
      0.9684444069862366,
      0.961348295211792,
      0.987621009349823,
      0.9985353946685791,
      0.999367892742157,
      0.999557614326477,
      0.9988495707511902,
      0.9979668259620667,
      0.9912109971046448,
      0.9816904067993164,
      0.9546570777893066,
      0.9468151330947876,
      0.9447216987609863,
      0.9089555740356445,
      0.9354727268218994,
      0.9810984134674072,
      0.995759129524231,
      0.9876933693885803,
      0.9960160851478577,
      0.9864503741264343,
      0.9998742341995239,
      0.9998884201049805,
      0.9998335242271423,
      0.99994295835495,
      0.9998962879180908,
      0.9997783899307251,
      0.9998897910118103,
      0.9998934268951416,
      0.9999313950538635,
      0.9998832941055298,
      0.9997767806053162,
      0.9992754459381104,
      0.9956907629966736,
      0.9826852679252625,
      0.9513546824455261,
      0.9316564798355103,
      0.9001404047012329,
      0.8343194723129272,
      0.7882283926010132,
      0.8532345294952393,
      0.9202470779418945,
      0.9731462597846985,
      0.9707169532775879,
      0.9857439994812012,
      0.990850031375885,
      0.995924711227417,
      0.9986497163772583,
      0.9986092448234558,
      0.9984387159347534,
      0.9899208545684814,
      0.9853501915931702,
      0.9842253923416138,
      0.9532774686813354,
      0.9423868060112,
      0.9062325358390808,
      0.9037096500396729,
      0.9351711869239807,
      0.8639282584190369,
      0.907935380935669,
      0.9434130787849426,
      0.8872011303901672,
      0.8160405158996582,
      0.8847479224205017,
      0.9103947877883911,
      0.828506588935852,
      0.8065080642700195,
      0.891470193862915,
      0.8899062275886536,
      0.811809778213501,
      0.8317418098449707,
      0.9125773310661316,
      0.8774557113647461,
      0.8381238579750061,
      0.8977198600769043,
      0.9381011724472046,
      0.8994767665863037,
      0.8940045833587646,
      0.9468584656715393,
      0.9636550545692444,
      0.9371142983436584,
      0.9552719593048096,
      0.9843984842300415,
      0.9921531081199646,
      0.9992631673812866,
      0.9998447299003601,
      0.9999567866325378,
      0.9999527931213379,
      0.9998961091041565,
      0.999142587184906,
      0.999835729598999,
      0.9998173117637634,
      0.9997628927230835,
      0.9998799562454224,
      0.9999372363090515,
      0.9999112486839294,
      0.9998646974563599,
      0.9999328255653381,
      0.9999359846115112,
      0.9998707175254822,
      0.9998799562454224,
      0.9998509287834167,
      0.9998490810394287,
      0.9998391270637512,
      0.9997292757034302,
      0.9988381862640381,
      0.9993456602096558,
      0.9997134208679199,
      0.9987408518791199,
      0.9976686239242554,
      0.9991652965545654,
      0.9995355606079102,
      0.9976128339767456,
      0.9975712895393372,
      0.9993521571159363,
      0.9987215399742126,
      0.9940809011459351,
      0.9982617497444153,
      0.9995247721672058,
      0.9977961778640747,
      0.9963423609733582,
      0.9995337724685669,
      0.999436616897583,
      0.9974064826965332,
      0.9988883137702942,
      0.9997922778129578,
      0.9996631741523743,
      0.9991496205329895,
      0.999871015548706,
      0.999926745891571,
      0.9998847246170044,
      0.9998980760574341,
      0.9999486207962036,
      0.9999219179153442,
      0.999916136264801,
      0.9999294281005859,
      0.9999091029167175,
      0.9998850226402283,
      0.9999703168869019,
      0.9999614953994751,
      0.9999441504478455,
      0.9999231696128845,
      0.9998919367790222,
      0.9998853802680969,
      0.9999445676803589,
      0.9999358057975769,
      0.9999375939369202,
      0.9999339580535889,
      0.9999420642852783,
      0.9999437928199768,
      0.9999752640724182,
      0.9999653697013855,
      0.9998563528060913,
      0.9996315240859985,
      0.9972795844078064,
      0.9826740622520447,
      0.9844460487365723,
      0.9962614178657532,
      0.9918040633201599,
      0.9724410772323608,
      0.9911924600601196,
      0.9966552257537842,
      0.9829674959182739,
      0.979347825050354,
      0.9967426061630249,
      0.9978251457214355,
      0.9993846416473389,
      0.9998525977134705,
      0.9999555945396423,
      0.9999387264251709,
      0.9999273419380188,
      0.9999603629112244,
      0.9999606013298035,
      0.9999017119407654,
      0.9999642968177795,
      0.9999726414680481,
      0.9999439120292664,
      0.999936580657959,
      0.9999638199806213,
      0.999918520450592
    ],
    [
      0.5408915281295776,
      0.5727089047431946,
      0.617192268371582,
      0.6202090978622437,
      0.6263597011566162,
      0.6420378088951111,
      0.6492669582366943,
      0.6294183731079102,
      0.6510511636734009,
      0.6717541813850403,
      0.6474962830543518,
      0.6422399282455444,
      0.6572451591491699,
      0.6553375124931335,
      0.6194016933441162,
      0.6105988621711731,
      0.6459913849830627,
      0.6119600534439087,
      0.5693385601043701,
      0.5754510760307312,
      0.5814210176467896,
      0.5851540565490723,
      0.5208017826080322,
      0.49481502175331116,
      0.5277636051177979,
      0.5127036571502686,
      0.5594987869262695,
      0.5919373035430908,
      0.5859788656234741,
      0.584084153175354,
      0.6098926067352295,
      0.6102144718170166,
      0.5927088260650635,
      0.5991424322128296,
      0.5924015045166016,
      0.5747185945510864,
      0.5587151646614075,
      0.5645648837089539,
      0.5358120203018188,
      0.4986627399921417,
      0.5004817843437195,
      0.5238213539123535,
      0.5750311017036438,
      0.6042097806930542,
      0.6134045720100403,
      0.6146571040153503,
      0.6580097675323486,
      0.6958735585212708,
      0.6687221527099609,
      0.6580040454864502,
      0.7084982395172119,
      0.7069844603538513,
      0.6622328758239746,
      0.678813636302948,
      0.7098036408424377,
      0.6758096218109131,
      0.633404016494751,
      0.6518088579177856,
      0.6592352986335754,
      0.6524222493171692,
      0.6087402701377869,
      0.6005357503890991,
      0.6077414155006409,
      0.6629171371459961,
      0.665881872177124,
      0.6270440816879272,
      0.6647294759750366,
      0.7190916538238525,
      0.6687361598014832,
      0.6571136713027954,
      0.7187792062759399,
      0.7099819779396057,
      0.6565133333206177,
      0.6708834171295166,
      0.715063750743866,
      0.6570653915405273,
      0.6167429089546204,
      0.6405210494995117,
      0.6281709671020508,
      0.5558510422706604,
      0.9998701214790344,
      0.9999120235443115,
      0.999884843826294,
      0.9996799826622009,
      0.9997937083244324,
      0.9993027448654175,
      0.99835205078125,
      0.9920951724052429,
      0.9574455618858337,
      0.9647361636161804,
      0.920350193977356,
      0.9283632040023804,
      0.9116740226745605,
      0.9482710361480713,
      0.9449740052223206,
      0.9831710457801819,
      0.9914066791534424,
      0.9987546801567078,
      0.9995735287666321,
      0.9998354315757751,
      0.9998239278793335,
      0.9998276829719543,
      0.9997389316558838,
      0.9988563060760498,
      0.9976080656051636,
      0.9903490543365479,
      0.9742401838302612,
      0.9305541515350342,
      0.8938015699386597,
      0.9015775918960571,
      0.8798043131828308,
      0.9030213356018066,
      0.9222556352615356,
      0.953528106212616,
      0.9384986162185669,
      0.9709392786026001,
      0.9528664350509644,
      0.9773594737052917,
      0.9853357672691345,
      0.9983341693878174,
      0.9994191527366638,
      0.9998013377189636,
      0.9994383454322815,
      0.9994827508926392,
      0.9983065128326416,
      0.9936106204986572,
      0.9983094930648804,
      0.9998465776443481,
      0.9999443888664246,
      0.999945342540741,
      0.9994773268699646,
      0.999926745891571,
      0.9999034404754639,
      0.9999517202377319,
      0.9999432563781738,
      0.9998042583465576,
      0.9999149441719055,
      0.9999052882194519,
      0.9999398589134216,
      0.9996395111083984,
      0.9995079040527344,
      0.9998710751533508,
      0.9999396204948425,
      0.9998791813850403,
      0.9998126029968262,
      0.9999275207519531,
      0.9999551773071289,
      0.9999546408653259,
      0.9999639391899109,
      0.9999278783798218,
      0.9999564290046692,
      0.9998576641082764,
      0.9998778104782104,
      0.999868631362915,
      0.999906063079834,
      0.9997264742851257,
      0.9992308616638184,
      0.9965486526489258,
      0.9905911684036255,
      0.9797956943511963,
      0.9676116704940796,
      0.9862799644470215,
      0.9985005259513855,
      0.9994392991065979,
      0.9998939633369446,
      0.9997545480728149,
      0.9985644817352295,
      0.9928711652755737,
      0.961865246295929,
      0.9070001244544983,
      0.8696674108505249,
      0.8294631838798523,
      0.883486807346344,
      0.9245957136154175,
      0.9719027876853943,
      0.9863621592521667,
      0.9979261159896851,
      0.9983260631561279,
      0.999605119228363,
      0.9998465180397034,
      0.9999282360076904,
      0.9995549917221069,
      0.9994333982467651,
      0.9937218427658081,
      0.9653176665306091,
      0.969447672367096,
      0.9610487818717957,
      0.9883868098258972,
      0.9986688494682312,
      0.9994297623634338,
      0.999598503112793,
      0.9989966154098511,
      0.9982848167419434,
      0.9927390813827515,
      0.983710765838623,
      0.9595677852630615,
      0.9519572854042053,
      0.9492727518081665,
      0.9161210060119629,
      0.9374211430549622,
      0.9809657335281372,
      0.9966633915901184,
      0.990547776222229,
      0.9969027638435364,
      0.989471971988678,
      0.9998806118965149,
      0.9998922348022461,
      0.9998432397842407,
      0.9999406933784485,
      0.9999036192893982,
      0.9998091459274292,
      0.99990314245224,
      0.9998971819877625,
      0.9999337792396545,
      0.9998871088027954,
      0.9997942447662354,
      0.9994317889213562,
      0.9965737462043762,
      0.9854428172111511,
      0.9567526578903198,
      0.9366534352302551,
      0.9054922461509705,
      0.8456191420555115,
      0.7995681166648865,
      0.860309898853302,
      0.9245998859405518,
      0.9737507104873657,
      0.9703150391578674,
      0.9866506457328796,
      0.9917142391204834,
      0.9963237047195435,
      0.9988227486610413,
      0.9987754225730896,
      0.9986363649368286,
      0.9912598729133606,
      0.9868349432945251,
      0.9855523109436035,
      0.9547508955001831,
      0.944002628326416,
      0.9080356359481812,
      0.906065046787262,
      0.9362126588821411,
      0.867129385471344,
      0.9088627696037292,
      0.9480926394462585,
      0.8914490342140198,
      0.8233051300048828,
      0.8916944265365601,
      0.9177179336547852,
      0.8359226584434509,
      0.8153996467590332,
      0.9000258445739746,
      0.8943340182304382,
      0.8194141387939453,
      0.83957839012146,
      0.9179937243461609,
      0.88462895154953,
      0.8457273840904236,
      0.9048917293548584,
      0.9437828063964844,
      0.9052626490592957,
      0.9005146026611328,
      0.9505910873413086,
      0.9663329124450684,
      0.9400847554206848,
      0.9569181203842163,
      0.9851336479187012,
      0.9926173686981201,
      0.999334454536438,
      0.9998545050621033,
      0.9999578595161438,
      0.9999532103538513,
      0.9998970627784729,
      0.9991459250450134,
      0.9998383522033691,
      0.9998177289962769,
      0.9997666478157043,
      0.9998836517333984,
      0.9999391436576843,
      0.9999134540557861,
      0.9998710751533508,
      0.9999390244483948,
      0.9999392628669739,
      0.9998774528503418,
      0.9998883605003357,
      0.9998692870140076,
      0.9998680949211121,
      0.9998534321784973,
      0.9997702240943909,
      0.9990037679672241,
      0.9994534850120544,
      0.9997557997703552,
      0.9989840388298035,
      0.9980757236480713,
      0.9993264675140381,
      0.9996153712272644,
      0.9980280995368958,
      0.9980005025863647,
      0.9994783401489258,
      0.9990345239639282,
      0.9953888654708862,
      0.9985437393188477,
      0.9995940923690796,
      0.9980856776237488,
      0.9968693852424622,
      0.9995983839035034,
      0.9994876980781555,
      0.9976768493652344,
      0.999000608921051,
      0.9998056292533875,
      0.9996867179870605,
      0.9992157816886902,
      0.9998771548271179,
      0.9999300837516785,
      0.9998897910118103,
      0.9999023079872131,
      0.9999510645866394,
      0.999923586845398,
      0.9999171495437622,
      0.9999305009841919,
      0.9999100565910339,
      0.999886691570282,
      0.9999706745147705,
      0.9999624490737915,
      0.9999461770057678,
      0.9999279379844666,
      0.999898374080658,
      0.9998892545700073,
      0.9999486207962036,
      0.9999400973320007,
      0.999942421913147,
      0.9999379515647888,
      0.9999454021453857,
      0.9999462366104126,
      0.999975860118866,
      0.9999666213989258,
      0.9998645782470703,
      0.9996553659439087,
      0.9974850416183472,
      0.9828920364379883,
      0.9841303825378418,
      0.9962901473045349,
      0.9919292330741882,
      0.9722407460212708,
      0.9912132024765015,
      0.9966896176338196,
      0.9830170273780823,
      0.9783672094345093,
      0.9969597458839417,
      0.9979261755943298,
      0.9993971586227417,
      0.9998549818992615,
      0.9999567270278931,
      0.9999394416809082,
      0.9999285936355591,
      0.9999616146087646,
      0.9999609589576721,
      0.9999026656150818,
      0.9999646544456482,
      0.9999731183052063,
      0.999944269657135,
      0.9999368786811829,
      0.9999644160270691,
      0.9999197125434875
    ],
    [
      0.5588852167129517,
      0.5920436978340149,
      0.6313610076904297,
      0.6305440664291382,
      0.6415319442749023,
      0.6561028957366943,
      0.661675751209259,
      0.6405067443847656,
      0.6620073318481445,
      0.6874785423278809,
      0.6591626405715942,
      0.6533764600753784,
      0.6688900589942932,
      0.6691693067550659,
      0.632967472076416,
      0.6247296333312988,
      0.6597799062728882,
      0.6284074187278748,
      0.5836614370346069,
      0.5920484066009521,
      0.5960593223571777,
      0.6035998463630676,
      0.5369986891746521,
      0.5035804510116577,
      0.5416337847709656,
      0.5307447910308838,
      0.5805198550224304,
      0.613220751285553,
      0.6071487069129944,
      0.6077655553817749,
      0.6313266158103943,
      0.6305162906646729,
      0.61548912525177,
      0.6244778633117676,
      0.6216540336608887,
      0.603336751461029,
      0.5839787721633911,
      0.5911540985107422,
      0.568840503692627,
      0.5238136053085327,
      0.5089179277420044,
      0.5457205772399902,
      0.5951464772224426,
      0.6259450912475586,
      0.6398760080337524,
      0.6399336457252502,
      0.6769914031028748,
      0.7170410752296448,
      0.6892664432525635,
      0.6762363910675049,
      0.7255386114120483,
      0.727582573890686,
      0.6792467832565308,
      0.6902149319648743,
      0.7226186990737915,
      0.6880490779876709,
      0.6468246579170227,
      0.661921501159668,
      0.6712315082550049,
      0.6659584641456604,
      0.6134065389633179,
      0.6083658933639526,
      0.6286941766738892,
      0.68332839012146,
      0.6802263259887695,
      0.640641987323761,
      0.6791338324546814,
      0.7311504483222961,
      0.6819157004356384,
      0.6704429984092712,
      0.7307089567184448,
      0.7207006216049194,
      0.6702958941459656,
      0.6842906475067139,
      0.7272111177444458,
      0.6708641052246094,
      0.6310163140296936,
      0.6552833318710327,
      0.6424763202667236,
      0.5717248320579529,
      0.9998741149902344,
      0.9999142289161682,
      0.9998912811279297,
      0.9996921420097351,
      0.9998127222061157,
      0.9993544816970825,
      0.9985324144363403,
      0.9932067394256592,
      0.9607517123222351,
      0.9683951139450073,
      0.9281682968139648,
      0.9353004693984985,
      0.9212304353713989,
      0.9538048505783081,
      0.9487093687057495,
      0.9870755672454834,
      0.9938802719116211,
      0.9989134073257446,
      0.9996041059494019,
      0.9998446702957153,
      0.9998319745063782,
      0.9998395442962646,
      0.9997632503509521,
      0.9990171790122986,
      0.9979336857795715,
      0.9922174215316772,
      0.977247416973114,
      0.9379766583442688,
      0.9009227752685547,
      0.9090096950531006,
      0.8859509825706482,
      0.907784104347229,
      0.9256712794303894,
      0.9566755294799805,
      0.9413553476333618,
      0.9728507399559021,
      0.9561753869056702,
      0.9792180061340332,
      0.9868675470352173,
      0.9985668659210205,
      0.9995084404945374,
      0.9998255372047424,
      0.9995263814926147,
      0.9995611310005188,
      0.9984784722328186,
      0.9942671656608582,
      0.9986068606376648,
      0.9998617172241211,
      0.9999488592147827,
      0.9999478459358215,
      0.9994922876358032,
      0.9999297857284546,
      0.9999087452888489,
      0.9999538660049438,
      0.9999440908432007,
      0.9998088479042053,
      0.9999174475669861,
      0.9999068379402161,
      0.9999421238899231,
      0.9996498227119446,
      0.9995241165161133,
      0.9998774528503418,
      0.9999432563781738,
      0.9998856782913208,
      0.9998275637626648,
      0.9999316930770874,
      0.9999573826789856,
      0.9999554753303528,
      0.9999645352363586,
      0.999927818775177,
      0.999957799911499,
      0.999864935874939,
      0.9998870491981506,
      0.9998783469200134,
      0.9999134540557861,
      0.9997584819793701,
      0.9993255734443665,
      0.9972082376480103,
      0.9915503859519958,
      0.9802659153938293,
      0.968733549118042,
      0.9872975945472717,
      0.9986472725868225,
      0.9994844794273376,
      0.9999023079872131,
      0.99978107213974,
      0.9987168908119202,
      0.9938071370124817,
      0.9635133743286133,
      0.9080002307891846,
      0.8727259039878845,
      0.8346121311187744,
      0.8867778182029724,
      0.9272332191467285,
      0.9733821153640747,
      0.9860947132110596,
      0.9982354640960693,
      0.9985252618789673,
      0.9996582865715027,
      0.9998651146888733,
      0.9999342560768127,
      0.9995915293693542,
      0.9994722604751587,
      0.9942333698272705,
      0.9669980406761169,
      0.9712234139442444,
      0.9610886573791504,
      0.9896226525306702,
      0.9988424181938171,
      0.9994961023330688,
      0.9996436834335327,
      0.9991422891616821,
      0.9985692501068115,
      0.9938908219337463,
      0.9858376979827881,
      0.9628713130950928,
      0.9540308713912964,
      0.9522383213043213,
      0.9197023510932922,
      0.9397608041763306,
      0.9827982783317566,
      0.9971972107887268,
      0.9923895597457886,
      0.9974424242973328,
      0.9916532039642334,
      0.9998854398727417,
      0.9998951554298401,
      0.9998489618301392,
      0.9999428391456604,
      0.9999088048934937,
      0.9998290538787842,
      0.9999120235443115,
      0.9999005794525146,
      0.9999359846115112,
      0.9998952746391296,
      0.999811589717865,
      0.9995326995849609,
      0.997145414352417,
      0.9874029159545898,
      0.9620563387870789,
      0.939882755279541,
      0.9094879627227783,
      0.8527026176452637,
      0.8053832054138184,
      0.8650729656219482,
      0.927515983581543,
      0.9752426743507385,
      0.9712318181991577,
      0.9870269298553467,
      0.9922183156013489,
      0.9964662194252014,
      0.9988844394683838,
      0.9988178610801697,
      0.9986959099769592,
      0.9917886257171631,
      0.9874606132507324,
      0.9861172437667847,
      0.9552001357078552,
      0.9452390670776367,
      0.9092038869857788,
      0.9080550670623779,
      0.9372277855873108,
      0.8703934550285339,
      0.9089723229408264,
      0.9516431093215942,
      0.8951071500778198,
      0.8288595676422119,
      0.896756649017334,
      0.921636700630188,
      0.8412246108055115,
      0.8236094117164612,
      0.9058724045753479,
      0.8986293077468872,
      0.8261089324951172,
      0.8477634787559509,
      0.9215013980865479,
      0.889761209487915,
      0.8529333472251892,
      0.9111447334289551,
      0.949165940284729,
      0.9100419282913208,
      0.906565248966217,
      0.9538986682891846,
      0.968419075012207,
      0.9427682161331177,
      0.9587350487709045,
      0.9862040877342224,
      0.9933794140815735,
      0.9994379281997681,
      0.9998692870140076,
      0.9999598264694214,
      0.9999537467956543,
      0.9998980760574341,
      0.9991539716720581,
      0.9998418688774109,
      0.9998191595077515,
      0.9997712969779968,
      0.9998870491981506,
      0.999941349029541,
      0.999915599822998,
      0.9998769164085388,
      0.9999377131462097,
      0.9999434947967529,
      0.9998840093612671,
      0.9998902678489685,
      0.999886155128479,
      0.9998847246170044,
      0.9998646378517151,
      0.9998010993003845,
      0.9991371631622314,
      0.9995396733283997,
      0.9997862577438354,
      0.9991756081581116,
      0.9983584880828857,
      0.9994044303894043,
      0.9996639490127563,
      0.9983054995536804,
      0.9982575178146362,
      0.9995388388633728,
      0.9991815686225891,
      0.9961075186729431,
      0.9987083077430725,
      0.9996204376220703,
      0.9982853531837463,
      0.9972337484359741,
      0.999643862247467,
      0.999529242515564,
      0.9978783130645752,
      0.9990782737731934,
      0.9998160600662231,
      0.9997061491012573,
      0.9992648959159851,
      0.9998853206634521,
      0.9999331831932068,
      0.9998942017555237,
      0.9999060034751892,
      0.9999503493309021,
      0.9999251365661621,
      0.9999184012413025,
      0.9999312162399292,
      0.9999110698699951,
      0.9998878836631775,
      0.9999710917472839,
      0.9999631643295288,
      0.9999480247497559,
      0.9999300837516785,
      0.999901294708252,
      0.9998914003372192,
      0.9999502897262573,
      0.999943196773529,
      0.999945342540741,
      0.9999405145645142,
      0.9999473690986633,
      0.9999476075172424,
      0.9999764561653137,
      0.9999673366546631,
      0.9998666048049927,
      0.9996548891067505,
      0.9974358081817627,
      0.9823269248008728,
      0.9836429357528687,
      0.9961512088775635,
      0.9918525218963623,
      0.9713324904441833,
      0.9912073612213135,
      0.9967010617256165,
      0.9827916622161865,
      0.9778149724006653,
      0.9969916939735413,
      0.9979907274246216,
      0.9994099140167236,
      0.9998583197593689,
      0.999957799911499,
      0.9999406933784485,
      0.9999299049377441,
      0.9999623894691467,
      0.9999616146087646,
      0.9999035000801086,
      0.9999649524688721,
      0.9999735355377197,
      0.9999443888664246,
      0.9999371767044067,
      0.9999647736549377,
      0.9999201893806458
    ],
    [
      0.5879658460617065,
      0.6218048930168152,
      0.6550543308258057,
      0.6436762809753418,
      0.6588783264160156,
      0.6769431829452515,
      0.6776869893074036,
      0.6548187732696533,
      0.6746697425842285,
      0.7039403915405273,
      0.6720011234283447,
      0.6651978492736816,
      0.6807467341423035,
      0.6847603917121887,
      0.6466843485832214,
      0.6368975043296814,
      0.6725913286209106,
      0.6447325944900513,
      0.5985654592514038,
      0.6084793210029602,
      0.6102864146232605,
      0.6191114187240601,
      0.5496702790260315,
      0.5093443989753723,
      0.5534797310829163,
      0.5445303320884705,
      0.5951029658317566,
      0.6259438991546631,
      0.6185339093208313,
      0.6218268275260925,
      0.6454249024391174,
      0.6417878270149231,
      0.6315839290618896,
      0.6410221457481384,
      0.6405854225158691,
      0.6250156164169312,
      0.6034970283508301,
      0.6140127778053284,
      0.5953826904296875,
      0.5551455020904541,
      0.5284016728401184,
      0.5760420560836792,
      0.616020679473877,
      0.6409894824028015,
      0.6572046279907227,
      0.6616116762161255,
      0.6880983710289001,
      0.7321041822433472,
      0.7053173780441284,
      0.6912190318107605,
      0.7377574443817139,
      0.7411068677902222,
      0.6923009753227234,
      0.6995847821235657,
      0.7301700115203857,
      0.6963878273963928,
      0.6525728106498718,
      0.6658561825752258,
      0.6740134954452515,
      0.6738234758377075,
      0.6133816242218018,
      0.6122635006904602,
      0.6482177972793579,
      0.6979236006736755,
      0.6931953430175781,
      0.6532905697822571,
      0.6925951242446899,
      0.7423338294029236,
      0.693659245967865,
      0.6822817325592041,
      0.7401112914085388,
      0.7320059537887573,
      0.6838193535804749,
      0.6991738080978394,
      0.739503800868988,
      0.6875595450401306,
      0.6458511352539062,
      0.6703561544418335,
      0.6571553349494934,
      0.5872288346290588,
      0.9998754858970642,
      0.9999131560325623,
      0.9998923540115356,
      0.9996910095214844,
      0.9998210072517395,
      0.9993834495544434,
      0.9986560940742493,
      0.9940062761306763,
      0.9636507630348206,
      0.9715299606323242,
      0.9328824281692505,
      0.9413582682609558,
      0.9283334016799927,
      0.9599753022193909,
      0.9521909952163696,
      0.9880763292312622,
      0.9946275949478149,
      0.9990713596343994,
      0.999642014503479,
      0.9998553395271301,
      0.9998395442962646,
      0.9998526573181152,
      0.9997877478599548,
      0.999155580997467,
      0.9981982111930847,
      0.993683397769928,
      0.9800279140472412,
      0.9443385601043701,
      0.9055811166763306,
      0.9140259027481079,
      0.890540599822998,
      0.9135338068008423,
      0.9293135404586792,
      0.9585152864456177,
      0.9442102909088135,
      0.9751452803611755,
      0.9593087434768677,
      0.9806662201881409,
      0.9873003959655762,
      0.9985789656639099,
      0.9995165467262268,
      0.9998303651809692,
      0.9995312094688416,
      0.9995574355125427,
      0.9984897375106812,
      0.9942043423652649,
      0.998672604560852,
      0.9998648762702942,
      0.9999496936798096,
      0.9999487400054932,
      0.9995049238204956,
      0.9999319314956665,
      0.9999125599861145,
      0.9999553561210632,
      0.9999452233314514,
      0.9998117089271545,
      0.9999188780784607,
      0.9999077320098877,
      0.9999438524246216,
      0.99965900182724,
      0.9995331168174744,
      0.9998809099197388,
      0.9999451041221619,
      0.9998874068260193,
      0.9998337030410767,
      0.999933660030365,
      0.9999585747718811,
      0.9999563097953796,
      0.9999650716781616,
      0.9999280571937561,
      0.9999588131904602,
      0.9998694062232971,
      0.9998927712440491,
      0.9998829960823059,
      0.9999160170555115,
      0.9997694492340088,
      0.9993418455123901,
      0.9972204566001892,
      0.9913143515586853,
      0.9796386957168579,
      0.9684102535247803,
      0.9877573847770691,
      0.9987083673477173,
      0.9995139241218567,
      0.9999055862426758,
      0.9997970461845398,
      0.9987616539001465,
      0.9938040971755981,
      0.9635348916053772,
      0.9064227342605591,
      0.8748147487640381,
      0.8390017747879028,
      0.8905324935913086,
      0.9297754764556885,
      0.9765616655349731,
      0.9891835451126099,
      0.9985164403915405,
      0.9987191557884216,
      0.999701976776123,
      0.9998804330825806,
      0.9999391436576843,
      0.9996176958084106,
      0.999492883682251,
      0.9944972991943359,
      0.9676488041877747,
      0.9734169840812683,
      0.9646037817001343,
      0.9911493062973022,
      0.9990243315696716,
      0.9995681047439575,
      0.9996936917304993,
      0.9993047118186951,
      0.9988815188407898,
      0.9952466487884521,
      0.9901930093765259,
      0.9662681818008423,
      0.9573874473571777,
      0.9560489654541016,
      0.923005998134613,
      0.9420135021209717,
      0.9846483469009399,
      0.9976358413696289,
      0.9941268563270569,
      0.9979147911071777,
      0.9934169054031372,
      0.9998905062675476,
      0.9998978972434998,
      0.9998539686203003,
      0.9999446272850037,
      0.9999132752418518,
      0.9998464584350586,
      0.9999199509620667,
      0.9999035596847534,
      0.999937891960144,
      0.9999016523361206,
      0.9998299479484558,
      0.99960857629776,
      0.9975769519805908,
      0.9888334274291992,
      0.9666206240653992,
      0.9427188038825989,
      0.9124544858932495,
      0.8589277267456055,
      0.8118634819984436,
      0.8692387342453003,
      0.9313992261886597,
      0.9758164882659912,
      0.9716125130653381,
      0.9869167804718018,
      0.9923604726791382,
      0.9964073896408081,
      0.9988860487937927,
      0.9987882971763611,
      0.9986945986747742,
      0.9919758439064026,
      0.9875224828720093,
      0.9861148595809937,
      0.95516037940979,
      0.9455850124359131,
      0.9092868566513062,
      0.9068762063980103,
      0.9372566342353821,
      0.8721257448196411,
      0.9058505892753601,
      0.9544097185134888,
      0.8976852893829346,
      0.8320269584655762,
      0.8994914293289185,
      0.9245007634162903,
      0.8440175652503967,
      0.826872706413269,
      0.9060873985290527,
      0.9015680551528931,
      0.8317168354988098,
      0.8540685772895813,
      0.9262892007827759,
      0.8951960206031799,
      0.8605585694313049,
      0.918156623840332,
      0.9544806480407715,
      0.9162311553955078,
      0.9142550230026245,
      0.9578366279602051,
      0.9714337587356567,
      0.9438320398330688,
      0.9605076909065247,
      0.9871582388877869,
      0.9938342571258545,
      0.9994772672653198,
      0.9998759031295776,
      0.9999608993530273,
      0.9999542236328125,
      0.9998987317085266,
      0.9991625547409058,
      0.999845027923584,
      0.9998209476470947,
      0.9997749328613281,
      0.999896764755249,
      0.9999430179595947,
      0.9999175071716309,
      0.9998813271522522,
      0.9999406933784485,
      0.9999473094940186,
      0.999890923500061,
      0.9998985528945923,
      0.9999030232429504,
      0.9999030828475952,
      0.9998805522918701,
      0.9998375177383423,
      0.9992876052856445,
      0.9996395111083984,
      0.9998233318328857,
      0.999305784702301,
      0.9986425042152405,
      0.9995107054710388,
      0.9997162818908691,
      0.9985607266426086,
      0.9985036849975586,
      0.9996245503425598,
      0.9993112683296204,
      0.9966771602630615,
      0.9988607168197632,
      0.999652624130249,
      0.9984563589096069,
      0.9975206255912781,
      0.9996808171272278,
      0.999568521976471,
      0.9980636239051819,
      0.9991461634635925,
      0.9998258352279663,
      0.9997243881225586,
      0.9993025660514832,
      0.9998892545700073,
      0.9999352693557739,
      0.9998967051506042,
      0.9999067187309265,
      0.9999509453773499,
      0.9999252557754517,
      0.9999173879623413,
      0.9999305009841919,
      0.9999111890792847,
      0.999889075756073,
      0.9999712109565735,
      0.9999634027481079,
      0.9999489784240723,
      0.9999305009841919,
      0.9999014735221863,
      0.9998916983604431,
      0.9999510645866394,
      0.9999426007270813,
      0.9999460577964783,
      0.9999414086341858,
      0.9999480843544006,
      0.9999480843544006,
      0.9999768137931824,
      0.9999675750732422,
      0.9998650550842285,
      0.9996373653411865,
      0.9972091913223267,
      0.9814573526382446,
      0.9823365211486816,
      0.9957830905914307,
      0.9914584159851074,
      0.9693659543991089,
      0.9910039305686951,
      0.9965416193008423,
      0.981656014919281,
      0.9765497446060181,
      0.9969997406005859,
      0.9979856014251709,
      0.9993959665298462,
      0.9998577237129211,
      0.9999582171440125,
      0.9999410510063171,
      0.9999300837516785,
      0.999962568283081,
      0.9999617338180542,
      0.9999043345451355,
      0.9999651312828064,
      0.9999737739562988,
      0.9999446272850037,
      0.9999372363090515,
      0.9999651312828064,
      0.9999213218688965
    ],
    [
      0.614169716835022,
      0.6427242159843445,
      0.6750750541687012,
      0.6603212356567383,
      0.6753575801849365,
      0.6955634951591492,
      0.6949495077133179,
      0.6715923547744751,
      0.6872868537902832,
      0.7185853123664856,
      0.6839276552200317,
      0.6764298677444458,
      0.6925170421600342,
      0.6991661787033081,
      0.6591173410415649,
      0.6499735116958618,
      0.6853330135345459,
      0.6585575938224792,
      0.6135385036468506,
      0.624923825263977,
      0.62715744972229,
      0.631817102432251,
      0.5630642175674438,
      0.5163490772247314,
      0.5715888738632202,
      0.5618993043899536,
      0.611686646938324,
      0.639325737953186,
      0.6291494965553284,
      0.6315360069274902,
      0.6599445939064026,
      0.65511554479599,
      0.6444481611251831,
      0.6532162427902222,
      0.6601769924163818,
      0.6457396745681763,
      0.618584394454956,
      0.6315901279449463,
      0.6117729544639587,
      0.5796986818313599,
      0.5531666278839111,
      0.6082298755645752,
      0.6413075923919678,
      0.6659252643585205,
      0.6855566501617432,
      0.6804046630859375,
      0.7025081515312195,
      0.748151957988739,
      0.7236571311950684,
      0.7082008719444275,
      0.75081866979599,
      0.7554678916931152,
      0.7071696519851685,
      0.712956964969635,
      0.7390118837356567,
      0.7061507701873779,
      0.6615520715713501,
      0.6779505014419556,
      0.6777708530426025,
      0.6761406064033508,
      0.6169445514678955,
      0.6170297861099243,
      0.6634442210197449,
      0.7083312273025513,
      0.7063388228416443,
      0.6671178936958313,
      0.705790102481842,
      0.7529636025428772,
      0.7077548503875732,
      0.6953050494194031,
      0.7493959069252014,
      0.7436866164207458,
      0.6964921355247498,
      0.7136695981025696,
      0.7510808706283569,
      0.7027428150177002,
      0.6623002886772156,
      0.683871865272522,
      0.6734631061553955,
      0.6017695665359497,
      0.9998772740364075,
      0.9999133944511414,
      0.9998945593833923,
      0.9996941685676575,
      0.9998302459716797,
      0.9994215369224548,
      0.9987761974334717,
      0.9947531819343567,
      0.9660969972610474,
      0.9737497568130493,
      0.9365540742874146,
      0.9521818161010742,
      0.9350026845932007,
      0.9641382694244385,
      0.9610458016395569,
      0.989429771900177,
      0.9953038096427917,
      0.9991905093193054,
      0.9996724128723145,
      0.9998618960380554,
      0.9998431205749512,
      0.999860942363739,
      0.999805212020874,
      0.9992619752883911,
      0.9984013438224792,
      0.9946303963661194,
      0.9819713830947876,
      0.9482662677764893,
      0.9097131490707397,
      0.9184133410453796,
      0.896014392375946,
      0.9183340072631836,
      0.9342138171195984,
      0.9616385698318481,
      0.9495941996574402,
      0.9771127700805664,
      0.9620122909545898,
      0.9824663400650024,
      0.9883518218994141,
      0.9987146258354187,
      0.9995447397232056,
      0.9998325705528259,
      0.9995128512382507,
      0.9995172023773193,
      0.998411238193512,
      0.9938046336174011,
      0.9986501336097717,
      0.9998598098754883,
      0.9999474883079529,
      0.9999477863311768,
      0.9995141625404358,
      0.9999322891235352,
      0.999911367893219,
      0.9999550580978394,
      0.9999455213546753,
      0.9998142719268799,
      0.9999197721481323,
      0.9999085068702698,
      0.999944806098938,
      0.9996656775474548,
      0.9995406270027161,
      0.9998832941055298,
      0.9999458193778992,
      0.9998876452445984,
      0.9998344779014587,
      0.9999339580535889,
      0.9999576807022095,
      0.9999566674232483,
      0.9999650120735168,
      0.9999282360076904,
      0.9999596476554871,
      0.9998736381530762,
      0.9998973608016968,
      0.9998870491981506,
      0.9999171495437622,
      0.9997730255126953,
      0.9993264079093933,
      0.9970530867576599,
      0.9906273484230042,
      0.9781642556190491,
      0.9650123715400696,
      0.987952470779419,
      0.998738169670105,
      0.9995325207710266,
      0.9999087452888489,
      0.9998099207878113,
      0.998835563659668,
      0.994148313999176,
      0.9636809825897217,
      0.9072571992874146,
      0.8779915571212769,
      0.845138430595398,
      0.8980814218521118,
      0.9337918162345886,
      0.9766795039176941,
      0.9877284169197083,
      0.9986585378646851,
      0.9989053606987,
      0.9997292757034302,
      0.9998900294303894,
      0.9999409317970276,
      0.9996286034584045,
      0.9994896650314331,
      0.9944510459899902,
      0.9677462577819824,
      0.9749338030815125,
      0.9653158187866211,
      0.9921048879623413,
      0.9991230368614197,
      0.9996103048324585,
      0.9997197985649109,
      0.9993972182273865,
      0.999060869216919,
      0.9958778023719788,
      0.9896471500396729,
      0.9690877795219421,
      0.9615401029586792,
      0.958626389503479,
      0.9244143962860107,
      0.9460174441337585,
      0.9859426021575928,
      0.9978722333908081,
      0.9950641989707947,
      0.9981935024261475,
      0.9944416880607605,
      0.9998921155929565,
      0.9998987317085266,
      0.9998558163642883,
      0.9999451041221619,
      0.9999157190322876,
      0.9998560547828674,
      0.9999236464500427,
      0.9999045729637146,
      0.9999388456344604,
      0.9999071955680847,
      0.9998356699943542,
      0.9996530413627625,
      0.9978773593902588,
      0.9899124503135681,
      0.9697310924530029,
      0.9456092119216919,
      0.9181315898895264,
      0.8661264181137085,
      0.8208152055740356,
      0.8738800883293152,
      0.9348050355911255,
      0.9771787524223328,
      0.9710251092910767,
      0.9875298738479614,
      0.9918619990348816,
      0.9965056777000427,
      0.9989129900932312,
      0.99880450963974,
      0.9987285733222961,
      0.9924408197402954,
      0.9880876541137695,
      0.9865671992301941,
      0.9539479613304138,
      0.9449185132980347,
      0.9111509323120117,
      0.9088846445083618,
      0.9382675290107727,
      0.8738890886306763,
      0.9094306826591492,
      0.956053614616394,
      0.8994613289833069,
      0.8369062542915344,
      0.9034773111343384,
      0.9260596632957458,
      0.8479524850845337,
      0.8324612975120544,
      0.9115505218505859,
      0.9048963785171509,
      0.8379673957824707,
      0.8613294959068298,
      0.9251823425292969,
      0.8993250727653503,
      0.869084894657135,
      0.9249126315116882,
      0.958443820476532,
      0.919542670249939,
      0.9223185777664185,
      0.9614683389663696,
      0.9731027483940125,
      0.9449459314346313,
      0.9623206853866577,
      0.9878641963005066,
      0.9941132068634033,
      0.9994888305664062,
      0.9998800754547119,
      0.9999613165855408,
      0.9999544620513916,
      0.9998995065689087,
      0.9991635680198669,
      0.9998459815979004,
      0.9998201727867126,
      0.9997760057449341,
      0.999898374080658,
      0.999944269657135,
      0.9999186396598816,
      0.9998852014541626,
      0.999944269657135,
      0.9999496340751648,
      0.9998955726623535,
      0.9999040365219116,
      0.9999136924743652,
      0.9999139308929443,
      0.9998888969421387,
      0.9998594522476196,
      0.999383807182312,
      0.9996991753578186,
      0.9998464584350586,
      0.9994574189186096,
      0.9988594651222229,
      0.9995900392532349,
      0.9997476935386658,
      0.9987372159957886,
      0.9986819624900818,
      0.9996646046638489,
      0.999395489692688,
      0.9970335960388184,
      0.998956561088562,
      0.9996835589408875,
      0.9985889792442322,
      0.9977522492408752,
      0.9997047185897827,
      0.999599039554596,
      0.9982426762580872,
      0.9992098212242126,
      0.9998379349708557,
      0.9997437000274658,
      0.999351978302002,
      0.9998943209648132,
      0.9999375939369202,
      0.9999010562896729,
      0.9999090433120728,
      0.9999510645866394,
      0.9999253749847412,
      0.9999173879623413,
      0.9999291300773621,
      0.9999105930328369,
      0.9998894929885864,
      0.9999712705612183,
      0.9999635219573975,
      0.9999498128890991,
      0.9999307990074158,
      0.9999022483825684,
      0.9998923540115356,
      0.9999499320983887,
      0.9999437928199768,
      0.9999464750289917,
      0.999941885471344,
      0.9999485611915588,
      0.9999485611915588,
      0.999977171421051,
      0.9999678134918213,
      0.9998652935028076,
      0.9996342062950134,
      0.9971452355384827,
      0.980900228023529,
      0.9819720983505249,
      0.9956905841827393,
      0.991179347038269,
      0.9689580798149109,
      0.9910444021224976,
      0.9966539144515991,
      0.9815946817398071,
      0.9763992428779602,
      0.9971574544906616,
      0.9980745315551758,
      0.9994070529937744,
      0.9998596906661987,
      0.9999588131904602,
      0.9999414682388306,
      0.9999305009841919,
      0.9999629259109497,
      0.9999618530273438,
      0.9999050498008728,
      0.999965250492096,
      0.9999741315841675,
      0.9999447464942932,
      0.9999376535415649,
      0.9999654293060303,
      0.999921977519989
    ],
    [
      0.6416063904762268,
      0.6662377119064331,
      0.6943672299385071,
      0.6802442073822021,
      0.6952441930770874,
      0.7135669589042664,
      0.7111883163452148,
      0.6883847713470459,
      0.7005079984664917,
      0.7297303080558777,
      0.6941741704940796,
      0.6861715316772461,
      0.7030259370803833,
      0.709757387638092,
      0.6685914397239685,
      0.6594619154930115,
      0.6942525506019592,
      0.6670793890953064,
      0.6194310188293457,
      0.6385126709938049,
      0.6351193785667419,
      0.6474870443344116,
      0.5866800546646118,
      0.5367819666862488,
      0.6020148992538452,
      0.5800585746765137,
      0.6323885917663574,
      0.6557745933532715,
      0.6428075432777405,
      0.6486219167709351,
      0.6786229014396667,
      0.6728418469429016,
      0.6610487699508667,
      0.674146294593811,
      0.6878130435943604,
      0.6719021797180176,
      0.6456414461135864,
      0.6632096171379089,
      0.6420639753341675,
      0.613842248916626,
      0.5863022804260254,
      0.6459301710128784,
      0.6697816848754883,
      0.6973555684089661,
      0.7185527682304382,
      0.7042807936668396,
      0.7235621213912964,
      0.7699302434921265,
      0.744957685470581,
      0.7275823950767517,
      0.7649513483047485,
      0.7685449123382568,
      0.7213419675827026,
      0.7280420064926147,
      0.7499617338180542,
      0.7174494862556458,
      0.675501823425293,
      0.6919211149215698,
      0.6952996253967285,
      0.6887252926826477,
      0.629989504814148,
      0.6272655129432678,
      0.674403727054596,
      0.7198895812034607,
      0.7186444997787476,
      0.6787137985229492,
      0.7199252843856812,
      0.7643311023712158,
      0.7207821607589722,
      0.707737922668457,
      0.7593432664871216,
      0.7541154026985168,
      0.7084323763847351,
      0.7292115688323975,
      0.7629803419113159,
      0.7162947058677673,
      0.678551435470581,
      0.6994357109069824,
      0.6886914968490601,
      0.6173017024993896,
      0.9998858571052551,
      0.99992436170578,
      0.9999105334281921,
      0.9997303485870361,
      0.9998590350151062,
      0.9994931817054749,
      0.9989403486251831,
      0.9955429434776306,
      0.9690021872520447,
      0.9769850969314575,
      0.9418206810951233,
      0.956484854221344,
      0.941609799861908,
      0.9698120355606079,
      0.9613414406776428,
      0.9908328056335449,
      0.9951750040054321,
      0.9993277192115784,
      0.9997186064720154,
      0.9998734593391418,
      0.9998500943183899,
      0.999873161315918,
      0.9998287558555603,
      0.9993832111358643,
      0.9986560344696045,
      0.9957221150398254,
      0.9834290146827698,
      0.9535122513771057,
      0.9165428280830383,
      0.9217019081115723,
      0.9041545391082764,
      0.9235420227050781,
      0.9381958246231079,
      0.9633467197418213,
      0.954304575920105,
      0.9776630997657776,
      0.9626179933547974,
      0.9815683364868164,
      0.9854459762573242,
      0.9987739324569702,
      0.9995357990264893,
      0.999822199344635,
      0.9994581937789917,
      0.9994519352912903,
      0.998243510723114,
      0.9929659366607666,
      0.9985633492469788,
      0.9998500347137451,
      0.9999438524246216,
      0.9999456405639648,
      0.9995158314704895,
      0.9999313354492188,
      0.9999087452888489,
      0.9999541640281677,
      0.9999446868896484,
      0.9998127818107605,
      0.9999242424964905,
      0.9999072551727295,
      0.9999448657035828,
      0.9996674060821533,
      0.9995429515838623,
      0.9998843669891357,
      0.9999458193778992,
      0.9998868703842163,
      0.9998351335525513,
      0.9999331831932068,
      0.9999575018882751,
      0.9999566078186035,
      0.9999644160270691,
      0.9999269843101501,
      0.9999595284461975,
      0.9998754262924194,
      0.9999005794525146,
      0.9998868703842163,
      0.9999135136604309,
      0.9997718334197998,
      0.9992928504943848,
      0.9967976808547974,
      0.9890869855880737,
      0.9743012189865112,
      0.9629379510879517,
      0.9880397319793701,
      0.9987224340438843,
      0.9995409846305847,
      0.9999079704284668,
      0.9998148679733276,
      0.9988518953323364,
      0.9940577745437622,
      0.9604978561401367,
      0.9052815437316895,
      0.879859983921051,
      0.851028323173523,
      0.9025440216064453,
      0.9381694793701172,
      0.9767031073570251,
      0.9892836809158325,
      0.9989163279533386,
      0.9991225004196167,
      0.9997594952583313,
      0.9999013543128967,
      0.9999424815177917,
      0.9996411800384521,
      0.9994794726371765,
      0.9944681525230408,
      0.9684241414070129,
      0.9772074222564697,
      0.9669688940048218,
      0.9933571815490723,
      0.9992520809173584,
      0.9996667504310608,
      0.9997554421424866,
      0.9994946718215942,
      0.9992082715034485,
      0.9963222146034241,
      0.9883846640586853,
      0.9712384343147278,
      0.9645471572875977,
      0.9620161056518555,
      0.9286888837814331,
      0.948436975479126,
      0.9877621531486511,
      0.998258113861084,
      0.9962359070777893,
      0.9985517859458923,
      0.9957587718963623,
      0.9998949766159058,
      0.9999010562896729,
      0.9998626112937927,
      0.9999520182609558,
      0.9999217987060547,
      0.9998739361763,
      0.9999306797981262,
      0.9999080896377563,
      0.9999411106109619,
      0.9999141693115234,
      0.9998550415039062,
      0.9997219443321228,
      0.9983057975769043,
      0.9917567372322083,
      0.9737432599067688,
      0.9502190351486206,
      0.9225859642028809,
      0.8743724822998047,
      0.8306976556777954,
      0.8794612884521484,
      0.94148188829422,
      0.9784596562385559,
      0.9741372466087341,
      0.9880664944648743,
      0.9941694736480713,
      0.9971286058425903,
      0.9991573691368103,
      0.9990466237068176,
      0.9989809989929199,
      0.9944067597389221,
      0.9910005331039429,
      0.9889876246452332,
      0.9601203203201294,
      0.9511834383010864,
      0.9142031669616699,
      0.9113772511482239,
      0.9379422664642334,
      0.8758551478385925,
      0.9084600210189819,
      0.9590253829956055,
      0.9016744494438171,
      0.8399253487586975,
      0.9059962034225464,
      0.9261073470115662,
      0.8531596064567566,
      0.8367591500282288,
      0.9149112701416016,
      0.911699652671814,
      0.8473359942436218,
      0.8710719347000122,
      0.9328141808509827,
      0.9084880352020264,
      0.8802118897438049,
      0.9322048425674438,
      0.9592006802558899,
      0.9249924421310425,
      0.9309577941894531,
      0.9649052023887634,
      0.9757834076881409,
      0.9483139514923096,
      0.9658806920051575,
      0.9889179468154907,
      0.9945381283760071,
      0.9995099902153015,
      0.9998840093612671,
      0.9999616146087646,
      0.9999545216560364,
      0.9998998641967773,
      0.9991624355316162,
      0.9998462796211243,
      0.9998186826705933,
      0.9997760653495789,
      0.9998995661735535,
      0.9999446868896484,
      0.9999191761016846,
      0.9998883008956909,
      0.9999475479125977,
      0.999953031539917,
      0.9998999834060669,
      0.9999102354049683,
      0.9999263286590576,
      0.9999274015426636,
      0.9998996257781982,
      0.9998832941055298,
      0.9994876980781555,
      0.9997621774673462,
      0.9998742341995239,
      0.9996071457862854,
      0.9990864396095276,
      0.9996699094772339,
      0.9997971057891846,
      0.9989845156669617,
      0.9989143013954163,
      0.9997057318687439,
      0.9994973540306091,
      0.9975720047950745,
      0.9991101622581482,
      0.9997203946113586,
      0.9987736344337463,
      0.9980827569961548,
      0.9997445940971375,
      0.9996436238288879,
      0.998447835445404,
      0.9993002414703369,
      0.9998481869697571,
      0.9997708797454834,
      0.9994527697563171,
      0.9999041557312012,
      0.9999401569366455,
      0.9999076724052429,
      0.9999157786369324,
      0.9999520182609558,
      0.9999259114265442,
      0.9999187588691711,
      0.9999301433563232,
      0.9999113082885742,
      0.9998900294303894,
      0.9999718070030212,
      0.9999645352363586,
      0.9999511241912842,
      0.9999303221702576,
      0.9999054670333862,
      0.9998946189880371,
      0.99995356798172,
      0.99994957447052,
      0.9999498724937439,
      0.9999457597732544,
      0.9999517798423767,
      0.9999515414237976,
      0.9999779462814331,
      0.9999694228172302,
      0.9998787641525269,
      0.999686598777771,
      0.997711181640625,
      0.9826892018318176,
      0.9833072423934937,
      0.9962061643600464,
      0.9916784763336182,
      0.9692366123199463,
      0.9909096956253052,
      0.9967536926269531,
      0.982147216796875,
      0.9764591455459595,
      0.9973286390304565,
      0.9981666207313538,
      0.9994333386421204,
      0.9998650550842285,
      0.9999606013298035,
      0.999943196773529,
      0.999933660030365,
      0.9999647736549377,
      0.9999627470970154,
      0.9999062418937683,
      0.9999658465385437,
      0.9999747276306152,
      0.9999451637268066,
      0.9999380707740784,
      0.9999657869338989,
      0.9999226927757263
    ],
    [
      0.6663885116577148,
      0.6906476020812988,
      0.7142842411994934,
      0.7002050876617432,
      0.7150519490242004,
      0.7314238548278809,
      0.7264894247055054,
      0.7052491903305054,
      0.7152372598648071,
      0.740656316280365,
      0.7074592709541321,
      0.7004634737968445,
      0.7165945768356323,
      0.7238261699676514,
      0.6843258142471313,
      0.6773999333381653,
      0.7133185863494873,
      0.6849859952926636,
      0.6457909941673279,
      0.6702767014503479,
      0.6719639301300049,
      0.6775726079940796,
      0.619083821773529,
      0.569441556930542,
      0.6386138796806335,
      0.615874171257019,
      0.6545224189758301,
      0.6754695773124695,
      0.6646585464477539,
      0.671736478805542,
      0.6987559199333191,
      0.692226767539978,
      0.6808646321296692,
      0.6938644051551819,
      0.7147037982940674,
      0.7033498883247375,
      0.6740633845329285,
      0.6933715343475342,
      0.6840953230857849,
      0.6465697288513184,
      0.6240833401679993,
      0.6897166967391968,
      0.6954318881034851,
      0.7259204387664795,
      0.7470441460609436,
      0.7302460670471191,
      0.7457451820373535,
      0.7896016836166382,
      0.7656236290931702,
      0.7451592683792114,
      0.7770087718963623,
      0.7799884080886841,
      0.7333229780197144,
      0.7394720315933228,
      0.7602543234825134,
      0.7289741039276123,
      0.6886923313140869,
      0.7019756436347961,
      0.7165127396583557,
      0.7014566659927368,
      0.641595184803009,
      0.6426994800567627,
      0.6888418197631836,
      0.7325406670570374,
      0.7287803888320923,
      0.6877625584602356,
      0.729214072227478,
      0.7746623158454895,
      0.730330765247345,
      0.7166717052459717,
      0.7683632969856262,
      0.7635389566421509,
      0.7202410101890564,
      0.7423385381698608,
      0.7734074592590332,
      0.7281661629676819,
      0.6941080689430237,
      0.7134323120117188,
      0.7024716138839722,
      0.6303449273109436,
      0.9998912811279297,
      0.9999328851699829,
      0.9999231696128845,
      0.9997631311416626,
      0.9998841285705566,
      0.9995713829994202,
      0.9991050958633423,
      0.9959040284156799,
      0.9719462394714355,
      0.980726420879364,
      0.9467601180076599,
      0.9602688550949097,
      0.9490807056427002,
      0.9737401008605957,
      0.9689539670944214,
      0.991885244846344,
      0.9958869814872742,
      0.9994397759437561,
      0.9997535943984985,
      0.9998815655708313,
      0.9998544454574585,
      0.9998829364776611,
      0.9998465776443481,
      0.9994804263114929,
      0.9989386796951294,
      0.9965844750404358,
      0.9852834343910217,
      0.9555701613426208,
      0.9222904443740845,
      0.92721027135849,
      0.9103332161903381,
      0.9294114112854004,
      0.9432821273803711,
      0.9654578566551208,
      0.9543607831001282,
      0.9786826372146606,
      0.9660334587097168,
      0.9812377095222473,
      0.9861252307891846,
      0.9989531636238098,
      0.9995723962783813,
      0.9998257756233215,
      0.9994434118270874,
      0.999426543712616,
      0.9982211589813232,
      0.9926400184631348,
      0.998467743396759,
      0.9998462796211243,
      0.9999419450759888,
      0.9999445676803589,
      0.99952232837677,
      0.999931275844574,
      0.9999083280563354,
      0.9999541640281677,
      0.9999446272850037,
      0.9998152852058411,
      0.9999262094497681,
      0.9999082684516907,
      0.999946117401123,
      0.9996752142906189,
      0.9995595216751099,
      0.9998888373374939,
      0.9999476671218872,
      0.9998895525932312,
      0.9998438358306885,
      0.9999343752861023,
      0.9999580979347229,
      0.9999567866325378,
      0.9999654293060303,
      0.9999293088912964,
      0.9999609589576721,
      0.9998804330825806,
      0.9999066591262817,
      0.9998895525932312,
      0.9999122619628906,
      0.9997744560241699,
      0.9992688298225403,
      0.9965760111808777,
      0.988113522529602,
      0.9745301008224487,
      0.9635941982269287,
      0.9869707822799683,
      0.9988144636154175,
      0.9995750188827515,
      0.9999147057533264,
      0.9998354315757751,
      0.9989831447601318,
      0.994664192199707,
      0.9623531103134155,
      0.9082159399986267,
      0.8862189650535583,
      0.8611926436424255,
      0.910423755645752,
      0.9432373046875,
      0.9780019521713257,
      0.9896520376205444,
      0.9990832209587097,
      0.9993166327476501,
      0.9997970461845398,
      0.9999152421951294,
      0.9999476671218872,
      0.9996760487556458,
      0.9995070099830627,
      0.994881272315979,
      0.9714973568916321,
      0.977104663848877,
      0.9691770672798157,
      0.9945469498634338,
      0.9993813037872314,
      0.9997338056564331,
      0.9997891783714294,
      0.9995752573013306,
      0.9993100762367249,
      0.9956693649291992,
      0.9892030954360962,
      0.971238911151886,
      0.9674067497253418,
      0.9649190902709961,
      0.9341386556625366,
      0.954696536064148,
      0.9906933903694153,
      0.9985880255699158,
      0.997140645980835,
      0.9988976716995239,
      0.9967700242996216,
      0.9998975992202759,
      0.9999025464057922,
      0.9998675584793091,
      0.9999533295631409,
      0.9999279975891113,
      0.9998906850814819,
      0.9999364614486694,
      0.9999103546142578,
      0.9999427199363708,
      0.9999220371246338,
      0.9998671412467957,
      0.9997740983963013,
      0.9986491203308105,
      0.9932162165641785,
      0.9774656891822815,
      0.9536866545677185,
      0.9277396202087402,
      0.8821962475776672,
      0.8410986661911011,
      0.8873184323310852,
      0.9449335336685181,
      0.9775327444076538,
      0.9747415781021118,
      0.989341139793396,
      0.9946547746658325,
      0.9976321458816528,
      0.9993314743041992,
      0.9992278218269348,
      0.999163806438446,
      0.9957636594772339,
      0.9930869936943054,
      0.9910110831260681,
      0.9632790088653564,
      0.9552688002586365,
      0.919025719165802,
      0.9159433841705322,
      0.9410766363143921,
      0.8830245137214661,
      0.9140568971633911,
      0.962712824344635,
      0.9060068130493164,
      0.8485848307609558,
      0.91162109375,
      0.9300954937934875,
      0.8589009046554565,
      0.844640851020813,
      0.9200572967529297,
      0.914451003074646,
      0.8560180068016052,
      0.8802183866500854,
      0.9370900988578796,
      0.9156224727630615,
      0.8915157914161682,
      0.9397446513175964,
      0.9612003564834595,
      0.9295247793197632,
      0.9367275834083557,
      0.9681986570358276,
      0.9772799015045166,
      0.9502341747283936,
      0.9703778624534607,
      0.9908040165901184,
      0.9955317378044128,
      0.999575674533844,
      0.9998939037322998,
      0.9999626874923706,
      0.9999544620513916,
      0.9998998641967773,
      0.9991658926010132,
      0.9998473525047302,
      0.9998180270195007,
      0.99977707862854,
      0.9999011754989624,
      0.9999454617500305,
      0.9999198317527771,
      0.9998915791511536,
      0.9999507665634155,
      0.9999568462371826,
      0.9999052882194519,
      0.9999172687530518,
      0.9999344944953918,
      0.9999397993087769,
      0.9999091625213623,
      0.9999024271965027,
      0.9996147751808167,
      0.9998104572296143,
      0.9998929500579834,
      0.9996989965438843,
      0.9992677569389343,
      0.999733030796051,
      0.9998274445533752,
      0.9991675019264221,
      0.9991098642349243,
      0.9997546076774597,
      0.999597430229187,
      0.99806147813797,
      0.9992625713348389,
      0.999760091304779,
      0.9990217089653015,
      0.9984456300735474,
      0.999789297580719,
      0.9996979236602783,
      0.9986929893493652,
      0.9994076490402222,
      0.999867856502533,
      0.9998052716255188,
      0.9995781183242798,
      0.9999162554740906,
      0.9999444484710693,
      0.9999182224273682,
      0.9999269843101501,
      0.999954104423523,
      0.9999284148216248,
      0.9999240040779114,
      0.9999365210533142,
      0.9999127984046936,
      0.9998911023139954,
      0.999972403049469,
      0.9999657869338989,
      0.9999522566795349,
      0.999930739402771,
      0.9999070763587952,
      0.9998952746391296,
      0.9999547600746155,
      0.9999536871910095,
      0.9999547004699707,
      0.9999492764472961,
      0.9999541640281677,
      0.9999542236328125,
      0.9999785423278809,
      0.9999711513519287,
      0.9998910427093506,
      0.9997366666793823,
      0.998177170753479,
      0.9842851161956787,
      0.984693706035614,
      0.9968939423561096,
      0.9925218820571899,
      0.9707220196723938,
      0.9917022585868835,
      0.9971654415130615,
      0.9839245676994324,
      0.9780539870262146,
      0.9977147579193115,
      0.9983968138694763,
      0.9994997382164001,
      0.9998750686645508,
      0.9999628663063049,
      0.9999449253082275,
      0.9999368190765381,
      0.9999668598175049,
      0.9999645352363586,
      0.9999070763587952,
      0.9999663829803467,
      0.9999754428863525,
      0.999945342540741,
      0.9999382495880127,
      0.9999660849571228,
      0.9999235272407532
    ],
    [
      0.6852623224258423,
      0.7115882635116577,
      0.7290877103805542,
      0.7161738872528076,
      0.7311798930168152,
      0.7478678226470947,
      0.740242600440979,
      0.7200859189033508,
      0.7276660203933716,
      0.7521704435348511,
      0.7196404933929443,
      0.7141547203063965,
      0.7290138006210327,
      0.7378013730049133,
      0.7007690072059631,
      0.6962528824806213,
      0.7335672974586487,
      0.7022902965545654,
      0.676019012928009,
      0.6977211833000183,
      0.7069276571273804,
      0.7053164839744568,
      0.6518303155899048,
      0.5998913645744324,
      0.6703746318817139,
      0.656973123550415,
      0.6798744201660156,
      0.6969168186187744,
      0.6836666464805603,
      0.689965009689331,
      0.7162820100784302,
      0.7105149030685425,
      0.6988651156425476,
      0.7110212445259094,
      0.7381464242935181,
      0.7266544103622437,
      0.6980490684509277,
      0.7176641821861267,
      0.7203924059867859,
      0.6748393774032593,
      0.6601767539978027,
      0.7165370583534241,
      0.7121801972389221,
      0.745410680770874,
      0.7671860456466675,
      0.7489691376686096,
      0.7596955299377441,
      0.8012412190437317,
      0.7796642184257507,
      0.7578986883163452,
      0.7857885956764221,
      0.7883307337760925,
      0.7419878244400024,
      0.7470878958702087,
      0.7678826451301575,
      0.7372241616249084,
      0.6997813582420349,
      0.7106704115867615,
      0.7270442247390747,
      0.7141029834747314,
      0.6622757911682129,
      0.673400342464447,
      0.7105599641799927,
      0.7491244673728943,
      0.7425516843795776,
      0.7013725638389587,
      0.7400028109550476,
      0.7833511829376221,
      0.7409929037094116,
      0.7264735698699951,
      0.7760233879089355,
      0.7712692022323608,
      0.729163408279419,
      0.7515079975128174,
      0.7820329070091248,
      0.7380049824714661,
      0.7065186500549316,
      0.7243648767471313,
      0.7130568027496338,
      0.6402662992477417,
      0.9998958110809326,
      0.9999403357505798,
      0.9999330043792725,
      0.9997930526733398,
      0.999903678894043,
      0.9996322989463806,
      0.9992347955703735,
      0.9965717792510986,
      0.9740722179412842,
      0.9801849722862244,
      0.9507141709327698,
      0.9624823331832886,
      0.9549623727798462,
      0.978105366230011,
      0.9740976691246033,
      0.9932938814163208,
      0.9966048002243042,
      0.9995238780975342,
      0.9997815489768982,
      0.9998878836631775,
      0.9998573064804077,
      0.9998909831047058,
      0.9998626708984375,
      0.9995667934417725,
      0.999172568321228,
      0.9974424839019775,
      0.9874053001403809,
      0.9596712589263916,
      0.9277640581130981,
      0.9332696795463562,
      0.9167342185974121,
      0.9354016780853271,
      0.9475319981575012,
      0.9678316116333008,
      0.9559279680252075,
      0.9799829721450806,
      0.9652432799339294,
      0.9820961356163025,
      0.9867348670959473,
      0.9990823864936829,
      0.9996195435523987,
      0.9998358488082886,
      0.9994620084762573,
      0.9994179606437683,
      0.9981939792633057,
      0.9920834302902222,
      0.9982578158378601,
      0.999841034412384,
      0.9999405741691589,
      0.9999443292617798,
      0.9995219111442566,
      0.9999312162399292,
      0.9999087452888489,
      0.9999545216560364,
      0.9999441504478455,
      0.9998165965080261,
      0.9999270439147949,
      0.9999086856842041,
      0.9999464750289917,
      0.9996761083602905,
      0.999561071395874,
      0.9998905062675476,
      0.9999494552612305,
      0.999890148639679,
      0.9998531937599182,
      0.9999367594718933,
      0.9999589920043945,
      0.9999548196792603,
      0.9999635815620422,
      0.9999281764030457,
      0.9999611973762512,
      0.9998821020126343,
      0.999910831451416,
      0.9998931884765625,
      0.9999133944511414,
      0.9997813105583191,
      0.9992587566375732,
      0.9959425330162048,
      0.9874884486198425,
      0.9755640625953674,
      0.9632740020751953,
      0.9862653017044067,
      0.998916745185852,
      0.9996024966239929,
      0.999919056892395,
      0.9998487234115601,
      0.9990485310554504,
      0.9940389394760132,
      0.9646385908126831,
      0.9113309383392334,
      0.891730546951294,
      0.8696235418319702,
      0.9167879223823547,
      0.9475100040435791,
      0.9796551465988159,
      0.9907079935073853,
      0.9992079138755798,
      0.999430239200592,
      0.9998223185539246,
      0.9999251961708069,
      0.9999521374702454,
      0.9997265934944153,
      0.9995518922805786,
      0.9955013394355774,
      0.9745426177978516,
      0.980036199092865,
      0.96985924243927,
      0.9953032732009888,
      0.9994761347770691,
      0.9997835159301758,
      0.9998149275779724,
      0.9996418952941895,
      0.9994210600852966,
      0.9961249232292175,
      0.9904229640960693,
      0.973658561706543,
      0.9701605439186096,
      0.9682960510253906,
      0.9382635951042175,
      0.9590391516685486,
      0.9919851422309875,
      0.9988262057304382,
      0.997762143611908,
      0.9991630911827087,
      0.9973889589309692,
      0.9998999834060669,
      0.9999043941497803,
      0.9998733401298523,
      0.9999549388885498,
      0.9999330639839172,
      0.9999039769172668,
      0.9999412298202515,
      0.9999111294746399,
      0.9999436140060425,
      0.9999274015426636,
      0.9998757243156433,
      0.9998091459274292,
      0.9989293813705444,
      0.9940161108970642,
      0.9768153429031372,
      0.9554125666618347,
      0.9319555759429932,
      0.8893095254898071,
      0.8498765230178833,
      0.8935836553573608,
      0.9487673044204712,
      0.9823416471481323,
      0.9772647023200989,
      0.9908197522163391,
      0.9957626461982727,
      0.9980898499488831,
      0.9994677305221558,
      0.9993717074394226,
      0.9993178844451904,
      0.9968832731246948,
      0.9944761991500854,
      0.9928370118141174,
      0.9671476483345032,
      0.9588120579719543,
      0.9237456321716309,
      0.9206826686859131,
      0.9447646737098694,
      0.8884600400924683,
      0.9187896251678467,
      0.9657446146011353,
      0.9094893336296082,
      0.8546121716499329,
      0.9162874817848206,
      0.933930516242981,
      0.8637758493423462,
      0.8517614603042603,
      0.9243257641792297,
      0.9194185137748718,
      0.8633779883384705,
      0.888157308101654,
      0.9405192136764526,
      0.9212102293968201,
      0.8990687131881714,
      0.9451831579208374,
      0.963728666305542,
      0.9344626665115356,
      0.9424310326576233,
      0.9709380865097046,
      0.9792930483818054,
      0.9520155787467957,
      0.970305860042572,
      0.9920799136161804,
      0.9964246153831482,
      0.9996368288993835,
      0.9999041557312012,
      0.9999641180038452,
      0.999954879283905,
      0.9999006390571594,
      0.9991708993911743,
      0.9998483061790466,
      0.9998173117637634,
      0.9997768402099609,
      0.9999019503593445,
      0.9999458193778992,
      0.9999197721481323,
      0.9998932480812073,
      0.9999523162841797,
      0.9999591112136841,
      0.9999081492424011,
      0.9999210834503174,
      0.999942421913147,
      0.9999475479125977,
      0.9999151229858398,
      0.9999141693115234,
      0.9996936321258545,
      0.9998441338539124,
      0.9999049305915833,
      0.9997377991676331,
      0.9993844628334045,
      0.9997765421867371,
      0.999845564365387,
      0.9993006587028503,
      0.9992542266845703,
      0.999790370464325,
      0.9996711015701294,
      0.9984416961669922,
      0.9993815422058105,
      0.9997944235801697,
      0.9992363452911377,
      0.9987316131591797,
      0.999824583530426,
      0.9997408390045166,
      0.9988858103752136,
      0.9994913339614868,
      0.9998826384544373,
      0.9998287558555603,
      0.9996533989906311,
      0.999927818775177,
      0.9999480247497559,
      0.9999272227287292,
      0.9999372959136963,
      0.9999563097953796,
      0.9999310374259949,
      0.9999312162399292,
      0.9999409317970276,
      0.9999139904975891,
      0.9998907446861267,
      0.9999726414680481,
      0.9999666213989258,
      0.9999529123306274,
      0.999933123588562,
      0.9999089241027832,
      0.9998961091041565,
      0.9999556541442871,
      0.9999567866325378,
      0.9999567866325378,
      0.9999520182609558,
      0.999955952167511,
      0.9999563694000244,
      0.9999790787696838,
      0.9999724626541138,
      0.9999018907546997,
      0.9997842907905579,
      0.9985755085945129,
      0.9861878752708435,
      0.986648678779602,
      0.9976816773414612,
      0.9936811327934265,
      0.9735274314880371,
      0.9927331209182739,
      0.9977377653121948,
      0.9861428141593933,
      0.9804934859275818,
      0.9981928467750549,
      0.9987430572509766,
      0.9996289610862732,
      0.9998911619186401,
      0.9999659061431885,
      0.9999474883079529,
      0.9999414682388306,
      0.9999691247940063,
      0.9999653100967407,
      0.9999086856842041,
      0.9999671578407288,
      0.9999762177467346,
      0.999945878982544,
      0.9999389052391052,
      0.9999665021896362,
      0.9999244213104248
    ],
    [
      0.6958279609680176,
      0.7259156703948975,
      0.7401612997055054,
      0.7273743152618408,
      0.7420201897621155,
      0.758953332901001,
      0.7494483590126038,
      0.7302349209785461,
      0.7368746995925903,
      0.7598798274993896,
      0.7279283404350281,
      0.723330020904541,
      0.7386902570724487,
      0.7467699646949768,
      0.7118420600891113,
      0.707779049873352,
      0.7460681796073914,
      0.7141358852386475,
      0.6931678652763367,
      0.71391761302948,
      0.725872278213501,
      0.7219316363334656,
      0.6723043322563171,
      0.6281124353408813,
      0.6930366158485413,
      0.6808041334152222,
      0.6984184384346008,
      0.7134361267089844,
      0.696074903011322,
      0.7036187052726746,
      0.7305097579956055,
      0.724206805229187,
      0.7119060754776001,
      0.7249170541763306,
      0.7556106448173523,
      0.7429525852203369,
      0.7161160707473755,
      0.7357075214385986,
      0.7430960536003113,
      0.6953915357589722,
      0.6813244223594666,
      0.7324355840682983,
      0.7254001498222351,
      0.7578901648521423,
      0.7802531123161316,
      0.7618163824081421,
      0.7705070972442627,
      0.8101035356521606,
      0.7893230319023132,
      0.7676045894622803,
      0.7944692969322205,
      0.7953622341156006,
      0.7497655153274536,
      0.754382848739624,
      0.7736201286315918,
      0.7426788806915283,
      0.7108754515647888,
      0.7203720211982727,
      0.7305446863174438,
      0.7218588590621948,
      0.6804453134536743,
      0.6915105581283569,
      0.7235674858093262,
      0.7606377601623535,
      0.7544877529144287,
      0.7127310633659363,
      0.7493091821670532,
      0.7910864353179932,
      0.7505607008934021,
      0.7367319464683533,
      0.7825719714164734,
      0.77862548828125,
      0.7392311096191406,
      0.7592372298240662,
      0.7892146706581116,
      0.7466554641723633,
      0.7162706255912781,
      0.7327011227607727,
      0.7226359844207764,
      0.6460921168327332,
      0.9999004602432251,
      0.999947726726532,
      0.9999424815177917,
      0.9998313188552856,
      0.9999215602874756,
      0.9996801018714905,
      0.9993376135826111,
      0.9970747828483582,
      0.9759749174118042,
      0.9819416403770447,
      0.9538652300834656,
      0.9655073881149292,
      0.9587376117706299,
      0.9808216094970703,
      0.9767216444015503,
      0.994312047958374,
      0.997133195400238,
      0.9995864033699036,
      0.9998018741607666,
      0.9998924732208252,
      0.999859094619751,
      0.9998968243598938,
      0.9998744130134583,
      0.9996274709701538,
      0.9993342161178589,
      0.9980128407478333,
      0.9891065359115601,
      0.9630634784698486,
      0.9336806535720825,
      0.9383499622344971,
      0.9216901659965515,
      0.9400405883789062,
      0.9506142139434814,
      0.9695630073547363,
      0.9581455588340759,
      0.9812780618667603,
      0.9671515226364136,
      0.9826939105987549,
      0.9869666695594788,
      0.9991371631622314,
      0.9996309280395508,
      0.9998354911804199,
      0.9994345307350159,
      0.9993941783905029,
      0.9980675578117371,
      0.991248607635498,
      0.9980067610740662,
      0.9998370409011841,
      0.9999392032623291,
      0.9999440312385559,
      0.9995244145393372,
      0.999931275844574,
      0.9999102354049683,
      0.9999555349349976,
      0.999944269657135,
      0.9998161196708679,
      0.9999232888221741,
      0.9999082684516907,
      0.9999467134475708,
      0.9996787905693054,
      0.9995685815811157,
      0.9998929500579834,
      0.9999507665634155,
      0.9998937845230103,
      0.999863862991333,
      0.9999391436576843,
      0.9999600052833557,
      0.9999549388885498,
      0.9999640583992004,
      0.9999269843101501,
      0.9999611973762512,
      0.9998838901519775,
      0.9999130368232727,
      0.9998946785926819,
      0.9999133348464966,
      0.9997849464416504,
      0.9992608428001404,
      0.9957941770553589,
      0.9865279793739319,
      0.9717995524406433,
      0.9638075828552246,
      0.986161470413208,
      0.9989258646965027,
      0.9996103048324585,
      0.9999211430549622,
      0.999853253364563,
      0.9990339279174805,
      0.9928080439567566,
      0.9646509885787964,
      0.9128686189651489,
      0.8954849243164062,
      0.8757668733596802,
      0.9200388789176941,
      0.9504280090332031,
      0.9808925986289978,
      0.9914151430130005,
      0.9992903470993042,
      0.9994931221008301,
      0.9998356699943542,
      0.9999306797981262,
      0.999954342842102,
      0.999751627445221,
      0.9995797276496887,
      0.9945068955421448,
      0.9757225513458252,
      0.9777774810791016,
      0.9710897207260132,
      0.9957432150840759,
      0.9995233416557312,
      0.9998115301132202,
      0.9998301267623901,
      0.9996816515922546,
      0.9994857311248779,
      0.9964585304260254,
      0.9913521409034729,
      0.9757496118545532,
      0.9724395275115967,
      0.9708766937255859,
      0.9416194558143616,
      0.9619356989860535,
      0.9929873943328857,
      0.9990253448486328,
      0.998223602771759,
      0.9993557333946228,
      0.9978712201118469,
      0.9999005794525146,
      0.999904990196228,
      0.9998762607574463,
      0.9999557137489319,
      0.9999368190765381,
      0.99991375207901,
      0.9999452829360962,
      0.9999120235443115,
      0.9999445080757141,
      0.9999322891235352,
      0.9998835921287537,
      0.9998393058776855,
      0.9991769790649414,
      0.9949139952659607,
      0.9778294563293457,
      0.9579082727432251,
      0.9362936615943909,
      0.8955278396606445,
      0.8577885627746582,
      0.8999601006507874,
      0.9518418312072754,
      0.9838253259658813,
      0.9791529178619385,
      0.9923181533813477,
      0.9967334270477295,
      0.998598575592041,
      0.9995983242988586,
      0.9995052218437195,
      0.9994567036628723,
      0.9977478384971619,
      0.9959025382995605,
      0.994568407535553,
      0.9720333218574524,
      0.9627827405929565,
      0.9283643364906311,
      0.9259955883026123,
      0.9475945234298706,
      0.8925801515579224,
      0.9215380549430847,
      0.9678249359130859,
      0.9125901460647583,
      0.8587658405303955,
      0.9195268154144287,
      0.9368877410888672,
      0.8681663274765015,
      0.8570257425308228,
      0.9253720045089722,
      0.9229564070701599,
      0.8689372539520264,
      0.8935827016830444,
      0.9439364075660706,
      0.923426628112793,
      0.9036886096000671,
      0.9488179683685303,
      0.9660953283309937,
      0.9379963874816895,
      0.9439420700073242,
      0.9726071357727051,
      0.9810535311698914,
      0.9573017358779907,
      0.9752340316772461,
      0.99271160364151,
      0.996920645236969,
      0.9996761679649353,
      0.9999115467071533,
      0.9999622702598572,
      0.9999549388885498,
      0.9999005794525146,
      0.9991708993911743,
      0.9998484253883362,
      0.999816358089447,
      0.9997764229774475,
      0.9999028444290161,
      0.9999467730522156,
      0.9999198317527771,
      0.9998941421508789,
      0.9999533295631409,
      0.9999605417251587,
      0.9999095797538757,
      0.9999231696128845,
      0.9999473094940186,
      0.9999524354934692,
      0.9999194741249084,
      0.9999231100082397,
      0.9997462034225464,
      0.9998659491539001,
      0.9999157190322876,
      0.999793291091919,
      0.9995006322860718,
      0.9998096227645874,
      0.9998646974563599,
      0.9994425177574158,
      0.9993629455566406,
      0.9998177289962769,
      0.9997230768203735,
      0.9986955523490906,
      0.9994639158248901,
      0.9998171925544739,
      0.9993687868118286,
      0.9989102482795715,
      0.9998477101325989,
      0.9997673034667969,
      0.9990048408508301,
      0.9995459318161011,
      0.9998906254768372,
      0.9998379945755005,
      0.9996993541717529,
      0.9999344348907471,
      0.9999504685401917,
      0.9999332427978516,
      0.9999449253082275,
      0.9999578595161438,
      0.9999330043792725,
      0.9999366402626038,
      0.999944269657135,
      0.999914824962616,
      0.9998908042907715,
      0.9999730587005615,
      0.9999673366546631,
      0.9999532699584961,
      0.9999326467514038,
      0.9999097585678101,
      0.999896228313446,
      0.9999564290046692,
      0.9999595880508423,
      0.9999608397483826,
      0.9999544620513916,
      0.9999575614929199,
      0.999958336353302,
      0.9999794363975525,
      0.9999738335609436,
      0.9999122023582458,
      0.999826967716217,
      0.9989159107208252,
      0.9882502555847168,
      0.9883032441139221,
      0.9983241558074951,
      0.995093584060669,
      0.9769992828369141,
      0.9938340187072754,
      0.9981877207756042,
      0.9880543351173401,
      0.9827346205711365,
      0.9985211491584778,
      0.9989686012268066,
      0.9996948838233948,
      0.9999032616615295,
      0.9999683499336243,
      0.9999493956565857,
      0.999945342540741,
      0.999971330165863,
      0.9999659657478333,
      0.9999095797538757,
      0.9999675154685974,
      0.9999766945838928,
      0.9999459981918335,
      0.9999391436576843,
      0.9999666213989258,
      0.9999245405197144
    ],
    [
      0.7089143395423889,
      0.7420498132705688,
      0.752373218536377,
      0.739881694316864,
      0.7541695237159729,
      0.7703208923339844,
      0.7587448358535767,
      0.740721583366394,
      0.7466335892677307,
      0.7680796384811401,
      0.7375925183296204,
      0.7348130941390991,
      0.7478533387184143,
      0.7555966973304749,
      0.724189817905426,
      0.7202919125556946,
      0.757474958896637,
      0.7262225151062012,
      0.7097366452217102,
      0.731035053730011,
      0.7429911494255066,
      0.7413179278373718,
      0.700075089931488,
      0.6684271693229675,
      0.7241663932800293,
      0.7109367847442627,
      0.7289458513259888,
      0.7386661767959595,
      0.7182182669639587,
      0.723625123500824,
      0.7502291202545166,
      0.7425656318664551,
      0.7278944849967957,
      0.7424482703208923,
      0.7757663726806641,
      0.7601609826087952,
      0.7339512705802917,
      0.7552160024642944,
      0.7669182419776917,
      0.7166645526885986,
      0.7011597156524658,
      0.7513653635978699,
      0.7411996126174927,
      0.7733781337738037,
      0.7945795655250549,
      0.7767266035079956,
      0.7825469970703125,
      0.8194398880004883,
      0.8003098368644714,
      0.7787450551986694,
      0.8032655715942383,
      0.8030143976211548,
      0.758070707321167,
      0.7623825073242188,
      0.78033447265625,
      0.7483131885528564,
      0.7213335037231445,
      0.7297064065933228,
      0.7359153032302856,
      0.7271411418914795,
      0.6900058388710022,
      0.6982775330543518,
      0.7294344902038574,
      0.7684739828109741,
      0.7626690864562988,
      0.7201011180877686,
      0.7563679218292236,
      0.7976625561714172,
      0.7579101324081421,
      0.7438294887542725,
      0.7887628674507141,
      0.7856659293174744,
      0.7495152950286865,
      0.7680005431175232,
      0.7975273132324219,
      0.7554896473884583,
      0.7264086008071899,
      0.7418347597122192,
      0.7330302000045776,
      0.6542672514915466,
      0.9999050498008728,
      0.9999563097953796,
      0.9999536275863647,
      0.9998781681060791,
      0.9999398589134216,
      0.9997513294219971,
      0.9994433522224426,
      0.9976202845573425,
      0.9784785509109497,
      0.983961284160614,
      0.9571214318275452,
      0.9681917428970337,
      0.9603649377822876,
      0.983099102973938,
      0.979416012763977,
      0.9952808618545532,
      0.9976213574409485,
      0.9996441006660461,
      0.9998232126235962,
      0.999897837638855,
      0.9998624324798584,
      0.9999029040336609,
      0.9998859167098999,
      0.9996825456619263,
      0.9994726181030273,
      0.998511552810669,
      0.9908470511436462,
      0.964745819568634,
      0.9377332329750061,
      0.9433073997497559,
      0.9265668392181396,
      0.9455569982528687,
      0.953911304473877,
      0.9713789820671082,
      0.9606560468673706,
      0.982646107673645,
      0.9688599109649658,
      0.9836410880088806,
      0.9878515005111694,
      0.9992467761039734,
      0.999668538570404,
      0.9998476505279541,
      0.999491810798645,
      0.9994474649429321,
      0.998134434223175,
      0.9910160899162292,
      0.9978950023651123,
      0.9998391270637512,
      0.9999403357505798,
      0.999944806098938,
      0.9995256066322327,
      0.9999321699142456,
      0.9999127388000488,
      0.9999566078186035,
      0.9999438524246216,
      0.9998162984848022,
      0.9999233484268188,
      0.9999079704284668,
      0.9999467134475708,
      0.9996774792671204,
      0.999572217464447,
      0.9998945593833923,
      0.9999520778656006,
      0.9998974800109863,
      0.9998673796653748,
      0.9999412298202515,
      0.9999610781669617,
      0.9999547600746155,
      0.9999639391899109,
      0.9999262094497681,
      0.9999610185623169,
      0.999884843826294,
      0.9999155402183533,
      0.9998960494995117,
      0.9999145865440369,
      0.9997938871383667,
      0.9992867112159729,
      0.9958028793334961,
      0.9871531128883362,
      0.9741727709770203,
      0.9648481011390686,
      0.9867837429046631,
      0.9990288615226746,
      0.9996349811553955,
      0.9999251365661621,
      0.9998641014099121,
      0.9991640448570251,
      0.9934813380241394,
      0.9664112329483032,
      0.9157134890556335,
      0.9011220335960388,
      0.8824092745780945,
      0.9244638681411743,
      0.9526121020317078,
      0.9820961356163025,
      0.9922024607658386,
      0.9994062185287476,
      0.9995643496513367,
      0.99985271692276,
      0.9999370574951172,
      0.9999576210975647,
      0.9997831583023071,
      0.9996142983436584,
      0.9946308135986328,
      0.976906955242157,
      0.9784382581710815,
      0.9726120233535767,
      0.9961344599723816,
      0.9995710849761963,
      0.9998383522033691,
      0.9998455047607422,
      0.9997187852859497,
      0.9995464086532593,
      0.9967399835586548,
      0.9914954900741577,
      0.9779829978942871,
      0.974768340587616,
      0.9737880229949951,
      0.9459496736526489,
      0.9662457704544067,
      0.9940364956855774,
      0.9991959929466248,
      0.9987292885780334,
      0.9995270371437073,
      0.9983401894569397,
      0.9999018311500549,
      0.9999062418937683,
      0.9998800754547119,
      0.9999566078186035,
      0.9999405741691589,
      0.9999232292175293,
      0.9999488592147827,
      0.999911904335022,
      0.9999447464942932,
      0.9999364018440247,
      0.999890148639679,
      0.9998666048049927,
      0.9993987679481506,
      0.9958525896072388,
      0.9803552627563477,
      0.961571455001831,
      0.9418231248855591,
      0.9030696153640747,
      0.8675967454910278,
      0.9064058661460876,
      0.955332338809967,
      0.9860367774963379,
      0.9816220998764038,
      0.9942391514778137,
      0.9978188276290894,
      0.9993224740028381,
      0.9997395277023315,
      0.9996441006660461,
      0.9995997548103333,
      0.9985774755477905,
      0.9974595904350281,
      0.9965264797210693,
      0.9779291152954102,
      0.9680374264717102,
      0.934441089630127,
      0.9311220645904541,
      0.9516714215278625,
      0.8990433216094971,
      0.9265234470367432,
      0.9700599908828735,
      0.9176201224327087,
      0.8655790090560913,
      0.923811137676239,
      0.940460205078125,
      0.8743100166320801,
      0.8648309111595154,
      0.930104672908783,
      0.9268694519996643,
      0.8754845857620239,
      0.8998619318008423,
      0.9489561319351196,
      0.9276729822158813,
      0.9095125198364258,
      0.9508076906204224,
      0.9664467573165894,
      0.9432073831558228,
      0.9508687257766724,
      0.9747428894042969,
      0.9824293255805969,
      0.9581908583641052,
      0.973895251750946,
      0.9931774735450745,
      0.9971657395362854,
      0.9997157454490662,
      0.9999195337295532,
      0.9999644160270691,
      0.9999552965164185,
      0.9999009370803833,
      0.9991747736930847,
      0.9998490214347839,
      0.9998158812522888,
      0.9997777342796326,
      0.9998993873596191,
      0.9999452829360962,
      0.9999200105667114,
      0.9998956322669983,
      0.9999544620513916,
      0.9999620914459229,
      0.9999120235443115,
      0.999925971031189,
      0.9999521374702454,
      0.9999573230743408,
      0.9999220967292786,
      0.9999313354492188,
      0.9997876882553101,
      0.999882161617279,
      0.999923825263977,
      0.9998236894607544,
      0.9996024966239929,
      0.9998379945755005,
      0.9998813271522522,
      0.9995580911636353,
      0.9994708895683289,
      0.9998448491096497,
      0.9997710585594177,
      0.9989283084869385,
      0.9995753169059753,
      0.9998411536216736,
      0.9995008707046509,
      0.9990931153297424,
      0.9998713731765747,
      0.9998012185096741,
      0.9991734623908997,
      0.9996110200881958,
      0.9999045133590698,
      0.9998718500137329,
      0.999765932559967,
      0.9999426603317261,
      0.999954342842102,
      0.9999430179595947,
      0.9999547004699707,
      0.9999596476554871,
      0.999935507774353,
      0.9999440312385559,
      0.9999476671218872,
      0.9999150037765503,
      0.9998903274536133,
      0.9999732375144958,
      0.9999678134918213,
      0.9999532699584961,
      0.9999321699142456,
      0.9999105930328369,
      0.999895453453064,
      0.9999570250511169,
      0.9999622702598572,
      0.9999637007713318,
      0.9999568462371826,
      0.9999587535858154,
      0.9999603629112244,
      0.9999796152114868,
      0.9999750256538391,
      0.9999231100082397,
      0.9998723268508911,
      0.9992690682411194,
      0.9915668964385986,
      0.9915850758552551,
      0.9990211129188538,
      0.9967072010040283,
      0.9827436804771423,
      0.9963057041168213,
      0.998867392539978,
      0.9908055067062378,
      0.9865574836730957,
      0.9989859461784363,
      0.9992781281471252,
      0.9997789263725281,
      0.9999188780784607,
      0.9999711513519287,
      0.9999512434005737,
      0.9999497532844543,
      0.9999737739562988,
      0.9999664425849915,
      0.9999104142189026,
      0.9999681115150452,
      0.9999769926071167,
      0.9999464750289917,
      0.9999394416809082,
      0.9999666810035706,
      0.9999247789382935
    ],
    [
      0.7224470376968384,
      0.7594929933547974,
      0.7638803124427795,
      0.7536805868148804,
      0.7678899168968201,
      0.7820737361907959,
      0.7694343328475952,
      0.7525507807731628,
      0.757856011390686,
      0.7774105072021484,
      0.7489713430404663,
      0.7485596537590027,
      0.7595206499099731,
      0.766673743724823,
      0.738442063331604,
      0.7342395186424255,
      0.7700874209403992,
      0.7397851943969727,
      0.7261707782745361,
      0.7488973736763,
      0.7610979676246643,
      0.7625721096992493,
      0.7319830060005188,
      0.7075886130332947,
      0.7538742423057556,
      0.7452525496482849,
      0.7692655324935913,
      0.7667127251625061,
      0.7410513162612915,
      0.7468320727348328,
      0.7712996006011963,
      0.7614866495132446,
      0.7450833320617676,
      0.7625463008880615,
      0.795619010925293,
      0.7764790058135986,
      0.7532923221588135,
      0.7727426290512085,
      0.787428081035614,
      0.7364392280578613,
      0.7209004759788513,
      0.7699204683303833,
      0.7561887502670288,
      0.7877724170684814,
      0.8077538013458252,
      0.7904680967330933,
      0.7931593060493469,
      0.8283419013023376,
      0.8104357719421387,
      0.7892109751701355,
      0.8106405735015869,
      0.8101950287818909,
      0.7674829959869385,
      0.7711768746376038,
      0.7889060974121094,
      0.7555458545684814,
      0.7339334487915039,
      0.7425258755683899,
      0.7365483641624451,
      0.7384008765220642,
      0.7116830348968506,
      0.7139877676963806,
      0.7435230612754822,
      0.7784323692321777,
      0.773335337638855,
      0.7312142848968506,
      0.7674752473831177,
      0.8061156272888184,
      0.7678715586662292,
      0.7537697553634644,
      0.7977508306503296,
      0.793135941028595,
      0.7603398561477661,
      0.777371883392334,
      0.8048787713050842,
      0.7651870250701904,
      0.7364097237586975,
      0.7524921894073486,
      0.7431340217590332,
      0.662641704082489,
      0.9999085664749146,
      0.999963104724884,
      0.9999621510505676,
      0.9999152421951294,
      0.9999550580978394,
      0.9998213052749634,
      0.9995728135108948,
      0.998139500617981,
      0.9815969467163086,
      0.9865239858627319,
      0.961410641670227,
      0.969446063041687,
      0.9643985629081726,
      0.9853202700614929,
      0.9819525480270386,
      0.995998203754425,
      0.9979794025421143,
      0.9996901154518127,
      0.9998416900634766,
      0.9999026656150818,
      0.9998649954795837,
      0.9999081492424011,
      0.9998952150344849,
      0.9997268915176392,
      0.9995816349983215,
      0.9988934397697449,
      0.9926993250846863,
      0.9677153825759888,
      0.9425556659698486,
      0.9485421180725098,
      0.9312657117843628,
      0.9483140707015991,
      0.9572066068649292,
      0.9732930660247803,
      0.9630894064903259,
      0.9824240207672119,
      0.9705777764320374,
      0.9845428466796875,
      0.9888260960578918,
      0.999346911907196,
      0.9996902942657471,
      0.999860405921936,
      0.9995436668395996,
      0.9995131492614746,
      0.9981878399848938,
      0.9906935691833496,
      0.9977474808692932,
      0.9998483061790466,
      0.9999436140060425,
      0.9999472498893738,
      0.9995351433753967,
      0.9999346733093262,
      0.9999182224273682,
      0.9999588131904602,
      0.9999443292617798,
      0.9998173117637634,
      0.9999244809150696,
      0.9999083280563354,
      0.9999480843544006,
      0.9996833205223083,
      0.9995808601379395,
      0.9998975992202759,
      0.9999541640281677,
      0.9999030232429504,
      0.9998809099197388,
      0.9999449253082275,
      0.9999625086784363,
      0.9999546408653259,
      0.9999642968177795,
      0.9999255537986755,
      0.9999615550041199,
      0.9998869895935059,
      0.9999192953109741,
      0.9999006986618042,
      0.9999183416366577,
      0.9998072981834412,
      0.9993298649787903,
      0.9958627223968506,
      0.9877616167068481,
      0.9748184084892273,
      0.9661285281181335,
      0.9871707558631897,
      0.9991235733032227,
      0.9996618032455444,
      0.9999300837516785,
      0.9998753666877747,
      0.9992698431015015,
      0.9939696788787842,
      0.9675315618515015,
      0.9183176159858704,
      0.907049298286438,
      0.8905948400497437,
      0.9298296570777893,
      0.9559970498085022,
      0.9834579229354858,
      0.993011474609375,
      0.9995062351226807,
      0.9996283054351807,
      0.9998661279678345,
      0.9999426603317261,
      0.9999611377716064,
      0.9998174905776978,
      0.9996656179428101,
      0.9950084686279297,
      0.9783145785331726,
      0.9792844653129578,
      0.9742156267166138,
      0.996588945388794,
      0.9996408224105835,
      0.9998611211776733,
      0.9998590350151062,
      0.9997520446777344,
      0.9996083974838257,
      0.997049868106842,
      0.9929038882255554,
      0.9798377752304077,
      0.9770156145095825,
      0.97679203748703,
      0.9506555795669556,
      0.968740701675415,
      0.995124876499176,
      0.9993546605110168,
      0.9991651773452759,
      0.9996654391288757,
      0.9987429976463318,
      0.9999030828475952,
      0.999907374382019,
      0.9998840689659119,
      0.9999576807022095,
      0.9999445080757141,
      0.9999322891235352,
      0.9999529123306274,
      0.9999122023582458,
      0.9999455213546753,
      0.9999411702156067,
      0.999898374080658,
      0.9998926520347595,
      0.9995867013931274,
      0.9967855215072632,
      0.9834232926368713,
      0.9659450054168701,
      0.948445200920105,
      0.9126412272453308,
      0.8806802034378052,
      0.9147289991378784,
      0.9597318172454834,
      0.9881324768066406,
      0.9845082759857178,
      0.9963510632514954,
      0.9985781311988831,
      0.999713122844696,
      0.9998348355293274,
      0.999747633934021,
      0.9997075200080872,
      0.9991276860237122,
      0.9985100626945496,
      0.9980320930480957,
      0.9836373329162598,
      0.9736006855964661,
      0.9416296482086182,
      0.9373148083686829,
      0.9565861225128174,
      0.9071856141090393,
      0.9324640035629272,
      0.9713515639305115,
      0.9228199124336243,
      0.8745524287223816,
      0.928668737411499,
      0.9450998902320862,
      0.8820829391479492,
      0.8735520243644714,
      0.9356968402862549,
      0.9323408603668213,
      0.8832016587257385,
      0.9069341421127319,
      0.9533706903457642,
      0.9324141144752502,
      0.9149815440177917,
      0.9546697735786438,
      0.9691529273986816,
      0.9482210874557495,
      0.9555401802062988,
      0.9770058393478394,
      0.9835302233695984,
      0.960546612739563,
      0.9751469492912292,
      0.9937158823013306,
      0.997581958770752,
      0.9997621178627014,
      0.9999285340309143,
      0.9999662041664124,
      0.9999554753303528,
      0.9999005198478699,
      0.9991779923439026,
      0.9998495578765869,
      0.9998154044151306,
      0.9997778534889221,
      0.9999001622200012,
      0.9999458193778992,
      0.9999203681945801,
      0.999897301197052,
      0.9999555349349976,
      0.999963641166687,
      0.9999141097068787,
      0.9999285936355591,
      0.9999569058418274,
      0.9999615550041199,
      0.9999266266822815,
      0.9999389052391052,
      0.9998250007629395,
      0.9998986721038818,
      0.9999316334724426,
      0.9998533725738525,
      0.9996868371963501,
      0.9998622536659241,
      0.9998966455459595,
      0.9996575713157654,
      0.9995922446250916,
      0.9998685121536255,
      0.9998137354850769,
      0.9991602897644043,
      0.999674379825592,
      0.9998658299446106,
      0.9996165633201599,
      0.9992583990097046,
      0.9998903870582581,
      0.9998323321342468,
      0.9993674159049988,
      0.9996722340583801,
      0.9999162554740906,
      0.9998875260353088,
      0.9998209476470947,
      0.9999505281448364,
      0.9999579191207886,
      0.9999526739120483,
      0.9999643564224243,
      0.9999608993530273,
      0.9999376535415649,
      0.9999514818191528,
      0.9999511241912842,
      0.9999147653579712,
      0.999889075756073,
      0.9999732375144958,
      0.9999678730964661,
      0.9999529123306274,
      0.9999316334724426,
      0.9999107122421265,
      0.9998953342437744,
      0.999957799911499,
      0.9999649524688721,
      0.9999662637710571,
      0.999958336353302,
      0.9999590516090393,
      0.9999616146087646,
      0.999979555606842,
      0.9999759793281555,
      0.9999321103096008,
      0.9999061822891235,
      0.9994949698448181,
      0.993831217288971,
      0.9940269589424133,
      0.9994357824325562,
      0.998130202293396,
      0.987892210483551,
      0.9981311559677124,
      0.9993858337402344,
      0.9938775300979614,
      0.9903834462165833,
      0.9993793964385986,
      0.9995355010032654,
      0.9998499155044556,
      0.999933660030365,
      0.9999740719795227,
      0.9999528527259827,
      0.9999536871910095,
      0.9999759197235107,
      0.9999667406082153,
      0.9999115467071533,
      0.9999684691429138,
      0.9999774694442749,
      0.9999467730522156,
      0.9999398589134216,
      0.9999669194221497,
      0.9999250769615173
    ],
    [
      0.7347767949104309,
      0.7736222743988037,
      0.7751374244689941,
      0.7654725313186646,
      0.7798336744308472,
      0.793523907661438,
      0.7792212963104248,
      0.7632256150245667,
      0.7679824829101562,
      0.785795271396637,
      0.759536862373352,
      0.7600894570350647,
      0.7701282501220703,
      0.7758030891418457,
      0.7508727312088013,
      0.7474000453948975,
      0.781036913394928,
      0.7531044483184814,
      0.7428262829780579,
      0.7630459070205688,
      0.7762486934661865,
      0.7790293097496033,
      0.7601014375686646,
      0.7411752939224243,
      0.7711408138275146,
      0.7704463005065918,
      0.795754075050354,
      0.7862287163734436,
      0.7570004463195801,
      0.7652888894081116,
      0.7870510220527649,
      0.7754497528076172,
      0.758998692035675,
      0.7787052989006042,
      0.8106300830841064,
      0.7896209359169006,
      0.7710245251655579,
      0.7873616218566895,
      0.8046374320983887,
      0.7533187866210938,
      0.7389053106307983,
      0.7842926979064941,
      0.7677944302558899,
      0.7994149327278137,
      0.8192049264907837,
      0.8014258146286011,
      0.8008151054382324,
      0.8354592323303223,
      0.818494975566864,
      0.7971290349960327,
      0.8160847425460815,
      0.8156476020812988,
      0.7752048373222351,
      0.7778094410896301,
      0.7974432706832886,
      0.763408899307251,
      0.7453707456588745,
      0.7538937330245972,
      0.742866039276123,
      0.7547585964202881,
      0.7342559099197388,
      0.7303493618965149,
      0.758600652217865,
      0.789147675037384,
      0.7836596369743347,
      0.7415805459022522,
      0.7766261696815491,
      0.8134756684303284,
      0.7758716344833374,
      0.7618497014045715,
      0.8048242926597595,
      0.7987303733825684,
      0.768484354019165,
      0.7847031354904175,
      0.810930609703064,
      0.7732847929000854,
      0.746297299861908,
      0.7620882987976074,
      0.7511102557182312,
      0.670619547367096,
      0.999910831451416,
      0.999967098236084,
      0.9999669790267944,
      0.9999338984489441,
      0.9999634027481079,
      0.999861478805542,
      0.9996617436408997,
      0.9985069632530212,
      0.9852631092071533,
      0.9884892106056213,
      0.9647089242935181,
      0.9693301916122437,
      0.9679015874862671,
      0.9872613549232483,
      0.9826157093048096,
      0.9966408014297485,
      0.9982531666755676,
      0.999721884727478,
      0.9998545050621033,
      0.9999057054519653,
      0.9998663067817688,
      0.9999110698699951,
      0.9999008774757385,
      0.9997550845146179,
      0.999648928642273,
      0.999127984046936,
      0.9938623905181885,
      0.970739483833313,
      0.9462860822677612,
      0.9533220529556274,
      0.9355108141899109,
      0.9521954655647278,
      0.9599816799163818,
      0.9750902652740479,
      0.9652313590049744,
      0.9836112260818481,
      0.9722630977630615,
      0.9853973984718323,
      0.9895651936531067,
      0.9994239807128906,
      0.9997251033782959,
      0.9998739361763,
      0.999592661857605,
      0.999561071395874,
      0.9981914162635803,
      0.9908701181411743,
      0.9974539279937744,
      0.9998552799224854,
      0.9999468922615051,
      0.9999495148658752,
      0.9995425343513489,
      0.999937117099762,
      0.9999211430549622,
      0.9999604821205139,
      0.9999445080757141,
      0.9998173117637634,
      0.9999210238456726,
      0.9999082088470459,
      0.9999487400054932,
      0.9996853470802307,
      0.9995847940444946,
      0.99989914894104,
      0.9999558329582214,
      0.9999075531959534,
      0.9998910427093506,
      0.9999478459358215,
      0.9999635815620422,
      0.9999544024467468,
      0.9999642968177795,
      0.999924898147583,
      0.9999619722366333,
      0.9998890161514282,
      0.9999224543571472,
      0.9999051094055176,
      0.999922513961792,
      0.9998204708099365,
      0.999374508857727,
      0.9960228204727173,
      0.9881790280342102,
      0.9747434258460999,
      0.9670509099960327,
      0.9873952269554138,
      0.999157190322876,
      0.9996799230575562,
      0.9999343156814575,
      0.9998862743377686,
      0.9993667006492615,
      0.9943409562110901,
      0.9681473970413208,
      0.9210432767868042,
      0.9120189547538757,
      0.8975620269775391,
      0.9347206354141235,
      0.9588109254837036,
      0.9845871329307556,
      0.9936493039131165,
      0.9995786547660828,
      0.9996777176856995,
      0.9998795986175537,
      0.9999479055404663,
      0.9999641180038452,
      0.9998419880867004,
      0.999703586101532,
      0.9952911734580994,
      0.9795759320259094,
      0.9799124002456665,
      0.9753286242485046,
      0.9969518184661865,
      0.9996941089630127,
      0.999878466129303,
      0.9998697638511658,
      0.9997771382331848,
      0.999647319316864,
      0.99729984998703,
      0.9935795068740845,
      0.9814288020133972,
      0.9783865213394165,
      0.9794825315475464,
      0.9529567956924438,
      0.9719113111495972,
      0.9959182739257812,
      0.9994537830352783,
      0.9993975758552551,
      0.9997437596321106,
      0.9989838600158691,
      0.9999043941497803,
      0.9999087452888489,
      0.9998878836631775,
      0.9999586939811707,
      0.9999478459358215,
      0.9999393820762634,
      0.9999558329582214,
      0.9999125003814697,
      0.9999461770057678,
      0.9999450445175171,
      0.9999047517776489,
      0.9999093413352966,
      0.9996944665908813,
      0.997373104095459,
      0.9856189489364624,
      0.9694205522537231,
      0.9538403153419495,
      0.9204967021942139,
      0.8907228112220764,
      0.920846700668335,
      0.9633018970489502,
      0.9897104501724243,
      0.9866712689399719,
      0.9974425435066223,
      0.9989656805992126,
      0.9998310804367065,
      0.9998774528503418,
      0.9998005032539368,
      0.9997657537460327,
      0.9993924498558044,
      0.9989319443702698,
      0.9986954927444458,
      0.9870137572288513,
      0.9776887893676758,
      0.9482638835906982,
      0.944494903087616,
      0.9607101678848267,
      0.9142969846725464,
      0.9404128193855286,
      0.9737039804458618,
      0.927469789981842,
      0.881934404373169,
      0.9325659871101379,
      0.9494996070861816,
      0.8891381025314331,
      0.8808690905570984,
      0.9405285120010376,
      0.9372238516807556,
      0.8889600038528442,
      0.9127510786056519,
      0.956789493560791,
      0.9363723397254944,
      0.9200469851493835,
      0.9564685225486755,
      0.9713829755783081,
      0.9521377086639404,
      0.9594454765319824,
      0.9787497520446777,
      0.9845704436302185,
      0.9626147747039795,
      0.9760521054267883,
      0.9940494298934937,
      0.9977858662605286,
      0.9997929334640503,
      0.9999350905418396,
      0.9999674558639526,
      0.9999557137489319,
      0.9999008178710938,
      0.9991813898086548,
      0.999850332736969,
      0.999815046787262,
      0.9997784495353699,
      0.9999010562896729,
      0.9999463558197021,
      0.9999209046363831,
      0.9998989701271057,
      0.9999567270278931,
      0.9999650716781616,
      0.9999160766601562,
      0.9999310970306396,
      0.9999605417251587,
      0.9999648928642273,
      0.9999299645423889,
      0.9999440312385559,
      0.9998508095741272,
      0.9999105930328369,
      0.9999374151229858,
      0.9998727440834045,
      0.9997434616088867,
      0.9998788833618164,
      0.999907374382019,
      0.9997242093086243,
      0.9996716976165771,
      0.9998851418495178,
      0.9998432397842407,
      0.9993575811386108,
      0.9997387528419495,
      0.9998805522918701,
      0.9996944069862366,
      0.999383807182312,
      0.9999057650566101,
      0.9998553991317749,
      0.9994997978210449,
      0.9997377991676331,
      0.9999251365661621,
      0.9999032020568848,
      0.9998618364334106,
      0.9999547004699707,
      0.9999601244926453,
      0.9999579787254333,
      0.9999698996543884,
      0.9999611973762512,
      0.9999381303787231,
      0.9999557137489319,
      0.9999529719352722,
      0.9999141097068787,
      0.9998884797096252,
      0.9999732375144958,
      0.9999678134918213,
      0.9999526143074036,
      0.999931275844574,
      0.9999110102653503,
      0.9998952746391296,
      0.9999584555625916,
      0.9999672770500183,
      0.9999679923057556,
      0.999959409236908,
      0.9999591708183289,
      0.999962329864502,
      0.9999794960021973,
      0.9999763369560242,
      0.9999369382858276,
      0.9999244213104248,
      0.9996287226676941,
      0.9957161545753479,
      0.9956858158111572,
      0.9996270537376404,
      0.99883633852005,
      0.9908950924873352,
      0.9987766742706299,
      0.9996042847633362,
      0.9957358241081238,
      0.9933624267578125,
      0.999580442905426,
      0.9996603727340698,
      0.9998830556869507,
      0.9999406337738037,
      0.9999755024909973,
      0.9999533891677856,
      0.9999558329582214,
      0.9999772310256958,
      0.9999669194221497,
      0.9999125003814697,
      0.9999690055847168,
      0.9999778270721436,
      0.9999472498893738,
      0.9999403953552246,
      0.9999672770500183,
      0.9999260902404785
    ],
    [
      0.7446935772895813,
      0.7841770648956299,
      0.7838748693466187,
      0.7750458717346191,
      0.7902522087097168,
      0.802370548248291,
      0.7877929210662842,
      0.7730830907821655,
      0.7779357433319092,
      0.7934407591819763,
      0.7706227898597717,
      0.7723042964935303,
      0.7804802656173706,
      0.7848804593086243,
      0.7630971074104309,
      0.7615078687667847,
      0.7916064262390137,
      0.7665507197380066,
      0.760120153427124,
      0.7759978771209717,
      0.7905183434486389,
      0.7935161590576172,
      0.7823180556297302,
      0.7696014642715454,
      0.7866909503936768,
      0.7934352159500122,
      0.8176131248474121,
      0.8037877082824707,
      0.7730326652526855,
      0.7833536863327026,
      0.8021349906921387,
      0.7883150577545166,
      0.7733046412467957,
      0.794013261795044,
      0.8235985040664673,
      0.8009613752365112,
      0.7877621650695801,
      0.8006046414375305,
      0.8181556463241577,
      0.7666934132575989,
      0.7564656734466553,
      0.7953816652297974,
      0.77604079246521,
      0.8082228899002075,
      0.8280055522918701,
      0.8099740743637085,
      0.806352972984314,
      0.8413010239601135,
      0.8249477744102478,
      0.8038002848625183,
      0.8210700750350952,
      0.8208586573600769,
      0.7820196151733398,
      0.7848092317581177,
      0.8051180243492126,
      0.7714780569076538,
      0.7542657852172852,
      0.764251172542572,
      0.7520041465759277,
      0.7685872912406921,
      0.7520731687545776,
      0.7445240020751953,
      0.7720801830291748,
      0.7992793917655945,
      0.7921738028526306,
      0.7506190538406372,
      0.7849528789520264,
      0.8193685412406921,
      0.7823290228843689,
      0.76823890209198,
      0.8102754950523376,
      0.8033589124679565,
      0.773429811000824,
      0.7898264527320862,
      0.8153047561645508,
      0.7791967391967773,
      0.7538542151451111,
      0.7686251997947693,
      0.7569169402122498,
      0.6775367259979248,
      0.9999107718467712,
      0.9999693036079407,
      0.9999697804450989,
      0.9999448657035828,
      0.9999684691429138,
      0.9998875856399536,
      0.9997248649597168,
      0.9987859725952148,
      0.9873756170272827,
      0.990301787853241,
      0.9679180383682251,
      0.9720838069915771,
      0.9710030555725098,
      0.988638699054718,
      0.9846491813659668,
      0.9971058368682861,
      0.9984920620918274,
      0.9997515678405762,
      0.9998667240142822,
      0.9999088644981384,
      0.9998676180839539,
      0.9999144673347473,
      0.9999071359634399,
      0.9997836351394653,
      0.9997075796127319,
      0.9993017911911011,
      0.994891345500946,
      0.9740182161331177,
      0.9505646228790283,
      0.9580272436141968,
      0.9397976398468018,
      0.9546213150024414,
      0.9625190496444702,
      0.9768338799476624,
      0.9674558639526367,
      0.9848992824554443,
      0.9740789532661438,
      0.9864180088043213,
      0.9903839230537415,
      0.999489963054657,
      0.9997578263282776,
      0.9998876452445984,
      0.999646782875061,
      0.9996008276939392,
      0.9981683492660522,
      0.9908753037452698,
      0.9971737861633301,
      0.9998571872711182,
      0.9999487996101379,
      0.9999513030052185,
      0.9995472431182861,
      0.9999387264251709,
      0.999923586845398,
      0.9999616146087646,
      0.9999447464942932,
      0.999817967414856,
      0.9999215006828308,
      0.9999083876609802,
      0.9999492168426514,
      0.9996876120567322,
      0.9995877146720886,
      0.999893307685852,
      0.9999567270278931,
      0.999909520149231,
      0.9998956918716431,
      0.9999493360519409,
      0.99996417760849,
      0.9999544620513916,
      0.9999645352363586,
      0.9999248385429382,
      0.9999625086784363,
      0.9998913407325745,
      0.9999255537986755,
      0.9999094605445862,
      0.9999273419380188,
      0.9998358488082886,
      0.9994316101074219,
      0.9964566826820374,
      0.988789439201355,
      0.9751630425453186,
      0.9674802422523499,
      0.9875754117965698,
      0.9992172122001648,
      0.9996991753578186,
      0.9999380111694336,
      0.9998956918716431,
      0.9994499683380127,
      0.9948468208312988,
      0.9692082405090332,
      0.9239757657051086,
      0.9161467552185059,
      0.9033758640289307,
      0.9386049509048462,
      0.9608827829360962,
      0.985533595085144,
      0.9941691756248474,
      0.9996300935745239,
      0.9997138381004333,
      0.999889612197876,
      0.9999514222145081,
      0.9999651312828064,
      0.9998564124107361,
      0.999720573425293,
      0.9952930808067322,
      0.9797065258026123,
      0.9802373051643372,
      0.9750801920890808,
      0.9971129298210144,
      0.9997241497039795,
      0.9998902082443237,
      0.9998783469200134,
      0.9997984766960144,
      0.9996813535690308,
      0.9975613951683044,
      0.9934335350990295,
      0.9831326603889465,
      0.9803934097290039,
      0.9821897149085999,
      0.9573501348495483,
      0.974986732006073,
      0.9966080784797668,
      0.9995338916778564,
      0.9995457530021667,
      0.999799907207489,
      0.999178946018219,
      0.9999054670333862,
      0.9999099373817444,
      0.9998909831047058,
      0.9999594688415527,
      0.9999505877494812,
      0.9999445080757141,
      0.999958336353302,
      0.9999127984046936,
      0.9999465346336365,
      0.9999483823776245,
      0.9999102354049683,
      0.9999225735664368,
      0.9997698664665222,
      0.9978699684143066,
      0.987869918346405,
      0.9729640483856201,
      0.9588966369628906,
      0.9281702041625977,
      0.8997546434402466,
      0.9266831278800964,
      0.9667603969573975,
      0.9911153316497803,
      0.9884390830993652,
      0.9980173707008362,
      0.9992139935493469,
      0.9998843669891357,
      0.9999013543128967,
      0.9998329877853394,
      0.9998036026954651,
      0.9995553493499756,
      0.9991734623908997,
      0.9990548491477966,
      0.9891287088394165,
      0.980880856513977,
      0.954538106918335,
      0.9501108527183533,
      0.9644863605499268,
      0.920682966709137,
      0.9442067742347717,
      0.9757823348045349,
      0.9319809079170227,
      0.8892067670822144,
      0.9374956488609314,
      0.9539468884468079,
      0.8958587050437927,
      0.8874456882476807,
      0.944597601890564,
      0.9418675899505615,
      0.8952459096908569,
      0.9178144335746765,
      0.9596875309944153,
      0.9404914379119873,
      0.9229531288146973,
      0.9589701890945435,
      0.9731709361076355,
      0.9550605416297913,
      0.9622551798820496,
      0.9800721406936646,
      0.9845335483551025,
      0.9642414450645447,
      0.9767674207687378,
      0.9941596388816833,
      0.9977130889892578,
      0.9998067021369934,
      0.9999388456344604,
      0.999968409538269,
      0.9999560713768005,
      0.9999008774757385,
      0.9991800785064697,
      0.9998502135276794,
      0.9998142719268799,
      0.9997779130935669,
      0.9999011754989624,
      0.999946653842926,
      0.9999215602874756,
      0.9999004006385803,
      0.9999577403068542,
      0.9999663233757019,
      0.9999185800552368,
      0.9999328255653381,
      0.9999627470970154,
      0.9999670386314392,
      0.9999325275421143,
      0.9999478459358215,
      0.9998677968978882,
      0.999919056892395,
      0.9999415278434753,
      0.9998846650123596,
      0.9997851848602295,
      0.9998924732208252,
      0.999916136264801,
      0.9997755289077759,
      0.9997352361679077,
      0.9998992681503296,
      0.9998665452003479,
      0.9995031952857971,
      0.9997912049293518,
      0.999894917011261,
      0.9997550249099731,
      0.9994831681251526,
      0.9999175071716309,
      0.9998732209205627,
      0.9995971918106079,
      0.9997850656509399,
      0.9999316334724426,
      0.9999123215675354,
      0.9998834729194641,
      0.9999579191207886,
      0.9999607801437378,
      0.9999610185623169,
      0.9999730587005615,
      0.9999611973762512,
      0.9999381899833679,
      0.999958336353302,
      0.9999538064002991,
      0.9999132752418518,
      0.9998875856399536,
      0.999972939491272,
      0.9999675750732422,
      0.999952495098114,
      0.9999310970306396,
      0.999911367893219,
      0.999895453453064,
      0.9999589920043945,
      0.9999687671661377,
      0.9999682903289795,
      0.9999597072601318,
      0.9999585747718811,
      0.9999620318412781,
      0.9999791979789734,
      0.9999759197235107,
      0.99993896484375,
      0.9999362230300903,
      0.9997308254241943,
      0.9974043965339661,
      0.9977441430091858,
      0.9997668862342834,
      0.9992549419403076,
      0.993725597858429,
      0.9992162585258484,
      0.9997307062149048,
      0.9969561696052551,
      0.995293140411377,
      0.9996933341026306,
      0.9997382760047913,
      0.9999056458473206,
      0.9999452829360962,
      0.999976396560669,
      0.9999532699584961,
      0.9999567866325378,
      0.9999777674674988,
      0.999966561794281,
      0.999912440776825,
      0.9999688863754272,
      0.9999778270721436,
      0.9999476075172424,
      0.9999411106109619,
      0.9999673962593079,
      0.9999265670776367
    ],
    [
      0.753923237323761,
      0.7927658557891846,
      0.7922982573509216,
      0.7848601937294006,
      0.8005359172821045,
      0.8120946884155273,
      0.796317994594574,
      0.7831248641014099,
      0.7877016067504883,
      0.8016130328178406,
      0.781509280204773,
      0.7846440076828003,
      0.7899608612060547,
      0.7948474884033203,
      0.774129331111908,
      0.7751753926277161,
      0.801264226436615,
      0.7786171436309814,
      0.7736996412277222,
      0.7861613035202026,
      0.8013392686843872,
      0.8051291108131409,
      0.7919588685035706,
      0.7886835336685181,
      0.7997560501098633,
      0.8099532723426819,
      0.8325046300888062,
      0.8175373077392578,
      0.7876788377761841,
      0.7989944219589233,
      0.8157253265380859,
      0.8004883527755737,
      0.7867449522018433,
      0.8073990941047668,
      0.8348115682601929,
      0.8114469647407532,
      0.8017786741256714,
      0.813655436038971,
      0.8297410011291504,
      0.7790097594261169,
      0.7679924964904785,
      0.8053284883499146,
      0.7833619117736816,
      0.8164913654327393,
      0.8361991047859192,
      0.8187255263328552,
      0.8129472136497498,
      0.8475990295410156,
      0.8320001363754272,
      0.8114402890205383,
      0.8264683485031128,
      0.8269171118736267,
      0.790001630783081,
      0.7923808097839355,
      0.8123671412467957,
      0.7802110910415649,
      0.763605535030365,
      0.7747745513916016,
      0.7617897987365723,
      0.7808213233947754,
      0.7695934772491455,
      0.7567449808120728,
      0.7833048105239868,
      0.8107462525367737,
      0.8009448051452637,
      0.7606125473976135,
      0.7937296628952026,
      0.8263461589813232,
      0.7897486686706543,
      0.7752397656440735,
      0.8163528442382812,
      0.8090099692344666,
      0.7810062170028687,
      0.7959645390510559,
      0.8207311630249023,
      0.7855514287948608,
      0.7616973519325256,
      0.7750267386436462,
      0.7624878883361816,
      0.6851286292076111,
      0.9999106526374817,
      0.9999703764915466,
      0.9999709129333496,
      0.9999505281448364,
      0.9999717473983765,
      0.9999030828475952,
      0.9997619986534119,
      0.9989566206932068,
      0.9890432953834534,
      0.9916149973869324,
      0.9709519147872925,
      0.9745463728904724,
      0.973896861076355,
      0.9898309111595154,
      0.9863929152488708,
      0.99747633934021,
      0.9986761212348938,
      0.9997738599777222,
      0.9998763799667358,
      0.9999114274978638,
      0.9998690485954285,
      0.9999169707298279,
      0.9999114871025085,
      0.9998036026954651,
      0.9997471570968628,
      0.9994251132011414,
      0.9956663846969604,
      0.976992130279541,
      0.9543055295944214,
      0.9621603488922119,
      0.943911075592041,
      0.9579623341560364,
      0.9649332165718079,
      0.9784917831420898,
      0.9693626165390015,
      0.9860437512397766,
      0.9755859971046448,
      0.9873123168945312,
      0.9911152720451355,
      0.9995366334915161,
      0.9997813105583191,
      0.9998970031738281,
      0.9996783137321472,
      0.9996321201324463,
      0.9981650114059448,
      0.9910329580307007,
      0.9969515800476074,
      0.9998563528060913,
      0.9999500513076782,
      0.9999526143074036,
      0.9995507001876831,
      0.9999397993087769,
      0.9999257326126099,
      0.999962568283081,
      0.999944806098938,
      0.9998183250427246,
      0.9999221563339233,
      0.9999094605445862,
      0.999950110912323,
      0.9996906518936157,
      0.9995909929275513,
      0.9998962879180908,
      0.9999578595161438,
      0.9999111294746399,
      0.9999000430107117,
      0.9999510645866394,
      0.9999650120735168,
      0.9999544024467468,
      0.9999643564224243,
      0.9999238848686218,
      0.9999628663063049,
      0.9998927712440491,
      0.9999279975891113,
      0.9999129176139832,
      0.9999309182167053,
      0.999847948551178,
      0.9994791150093079,
      0.9968953728675842,
      0.9893426895141602,
      0.9756622314453125,
      0.9673804044723511,
      0.9877707362174988,
      0.9992544054985046,
      0.9997164011001587,
      0.9999412894248962,
      0.999902606010437,
      0.999505877494812,
      0.9952006340026855,
      0.9700095653533936,
      0.9265856146812439,
      0.9189385175704956,
      0.9080392718315125,
      0.9410156011581421,
      0.9627292156219482,
      0.9864888787269592,
      0.9946600794792175,
      0.9996697902679443,
      0.9997414350509644,
      0.9998977184295654,
      0.9999544024467468,
      0.9999671578407288,
      0.9998682141304016,
      0.9997382164001465,
      0.9953511953353882,
      0.9799299240112305,
      0.9805814027786255,
      0.9762558937072754,
      0.9974312782287598,
      0.9997584223747253,
      0.9999005198478699,
      0.9998850226402283,
      0.9998079538345337,
      0.9997098445892334,
      0.9978175163269043,
      0.9936214685440063,
      0.9847158789634705,
      0.9822099208831787,
      0.9844455122947693,
      0.9616960287094116,
      0.9776932001113892,
      0.9971160888671875,
      0.9995908141136169,
      0.9996370077133179,
      0.999834418296814,
      0.9993045330047607,
      0.9999064803123474,
      0.999910831451416,
      0.9998936653137207,
      0.9999600648880005,
      0.9999526143074036,
      0.999948263168335,
      0.9999603033065796,
      0.9999132752418518,
      0.9999471306800842,
      0.9999507069587708,
      0.99991375207901,
      0.9999300837516785,
      0.9998107552528381,
      0.9981590509414673,
      0.9894675016403198,
      0.9756087064743042,
      0.9634194374084473,
      0.9340043067932129,
      0.9070307612419128,
      0.9317142963409424,
      0.9696589708328247,
      0.9921755194664001,
      0.9896959066390991,
      0.9983276128768921,
      0.9993868470191956,
      0.9999088048934937,
      0.9999135136604309,
      0.999851644039154,
      0.9998253583908081,
      0.9996494054794312,
      0.9993165135383606,
      0.9992749094963074,
      0.990588903427124,
      0.9831547737121582,
      0.9590505361557007,
      0.954240620136261,
      0.9674138426780701,
      0.9265813827514648,
      0.9512174725532532,
      0.9779946208000183,
      0.9362058043479919,
      0.8964895606040955,
      0.9419909715652466,
      0.9568907022476196,
      0.9022437334060669,
      0.8939307332038879,
      0.9483320713043213,
      0.9461295008659363,
      0.9011660218238831,
      0.9222515821456909,
      0.9621726274490356,
      0.9426763653755188,
      0.9267868399620056,
      0.9612420201301575,
      0.974724292755127,
      0.9575350284576416,
      0.9644138216972351,
      0.9813498258590698,
      0.9855300188064575,
      0.965945839881897,
      0.9774274826049805,
      0.9939486384391785,
      0.9966652393341064,
      0.9998170137405396,
      0.999941885471344,
      0.9999693036079407,
      0.9999563694000244,
      0.9999008774757385,
      0.9991810917854309,
      0.9998507499694824,
      0.9998141527175903,
      0.999778151512146,
      0.9999014139175415,
      0.9999468326568604,
      0.9999216794967651,
      0.999901294708252,
      0.9999582171440125,
      0.9999670386314392,
      0.9999193549156189,
      0.9999339580535889,
      0.9999647736549377,
      0.999968945980072,
      0.999934196472168,
      0.9999508261680603,
      0.9998822212219238,
      0.999923586845398,
      0.9999448657035828,
      0.9998974800109863,
      0.9998180866241455,
      0.9999035000801086,
      0.9999234080314636,
      0.9998131394386292,
      0.9997777938842773,
      0.9999101758003235,
      0.9998838901519775,
      0.9996064305305481,
      0.9998286962509155,
      0.9999054074287415,
      0.9997974038124084,
      0.9995790123939514,
      0.9999262094497681,
      0.9998853206634521,
      0.9996629357337952,
      0.9998165965080261,
      0.9999362826347351,
      0.9999189972877502,
      0.9998993277549744,
      0.9999604821205139,
      0.9999614357948303,
      0.9999629259109497,
      0.999975323677063,
      0.9999611973762512,
      0.9999383091926575,
      0.9999603033065796,
      0.9999544024467468,
      0.9999130964279175,
      0.9998874068260193,
      0.9999727606773376,
      0.9999673962593079,
      0.9999523162841797,
      0.9999294877052307,
      0.9999112486839294,
      0.9998958110809326,
      0.999959409236908,
      0.9999697208404541,
      0.9999687671661377,
      0.9999596476554871,
      0.9999579787254333,
      0.999961793422699,
      0.9999790787696838,
      0.9999756217002869,
      0.9999397397041321,
      0.999943733215332,
      0.9997925758361816,
      0.9984131455421448,
      0.9987043142318726,
      0.9998339414596558,
      0.999457061290741,
      0.9953631162643433,
      0.9994718432426453,
      0.9997978210449219,
      0.9977070093154907,
      0.9964773058891296,
      0.999754786491394,
      0.9997804164886475,
      0.9999182224273682,
      0.9999479055404663,
      0.9999768137931824,
      0.9999529123306274,
      0.9999572038650513,
      0.9999780654907227,
      0.9999664425849915,
      0.9999127984046936,
      0.999968945980072,
      0.9999778866767883,
      0.9999479055404663,
      0.999941349029541,
      0.9999674558639526,
      0.9999272227287292
    ],
    [
      0.7650489211082458,
      0.8037012219429016,
      0.8018374443054199,
      0.7944585084915161,
      0.8103212118148804,
      0.8207932710647583,
      0.8047158718109131,
      0.7930022478103638,
      0.7973995804786682,
      0.8092066049575806,
      0.7910749912261963,
      0.7959733009338379,
      0.7985081672668457,
      0.8036190867424011,
      0.7840790748596191,
      0.7874597907066345,
      0.8095207214355469,
      0.7883734703063965,
      0.7850459218025208,
      0.7955617308616638,
      0.8094679117202759,
      0.8147958517074585,
      0.8008231520652771,
      0.8030461668968201,
      0.8121867775917053,
      0.8228604793548584,
      0.8452876806259155,
      0.8289936780929565,
      0.8006618618965149,
      0.8127576112747192,
      0.8261244297027588,
      0.8105143308639526,
      0.7990943789482117,
      0.8192234039306641,
      0.8445074558258057,
      0.8210655450820923,
      0.8138102293014526,
      0.828037440776825,
      0.8403047919273376,
      0.7921746373176575,
      0.7790893316268921,
      0.8155491948127747,
      0.7931166887283325,
      0.8259798884391785,
      0.8457253575325012,
      0.8291457295417786,
      0.8225443363189697,
      0.8556554913520813,
      0.8402964472770691,
      0.8203323483467102,
      0.8336576223373413,
      0.8338279128074646,
      0.7977204918861389,
      0.799308180809021,
      0.8191179037094116,
      0.7889501452445984,
      0.7709976434707642,
      0.7833771705627441,
      0.7721965909004211,
      0.7890900373458862,
      0.782311737537384,
      0.7678614854812622,
      0.7946017384529114,
      0.8219716548919678,
      0.8089845180511475,
      0.7690747976303101,
      0.8019571304321289,
      0.8343706130981445,
      0.7978324890136719,
      0.7827688455581665,
      0.8228238821029663,
      0.8157814741134644,
      0.7888487577438354,
      0.8041206002235413,
      0.827009379863739,
      0.7921189665794373,
      0.7701365947723389,
      0.783157229423523,
      0.7699775695800781,
      0.693230152130127,
      0.9999101758003235,
      0.9999708533287048,
      0.9999713897705078,
      0.9999537467956543,
      0.999972939491272,
      0.9999110698699951,
      0.999785304069519,
      0.9990730285644531,
      0.9904255867004395,
      0.992678165435791,
      0.9737404584884644,
      0.9768123626708984,
      0.9765656590461731,
      0.9908449053764343,
      0.9880203604698181,
      0.997805655002594,
      0.9988367557525635,
      0.9997933506965637,
      0.9998847246170044,
      0.9999136924743652,
      0.9998697638511658,
      0.9999191761016846,
      0.999915361404419,
      0.9998210668563843,
      0.9997791051864624,
      0.9995227456092834,
      0.99635249376297,
      0.9800065159797668,
      0.959444522857666,
      0.9664294719696045,
      0.9493182897567749,
      0.9620144367218018,
      0.967599093914032,
      0.9801666736602783,
      0.9716849327087402,
      0.9873009324073792,
      0.9772408604621887,
      0.9883189797401428,
      0.9919039607048035,
      0.9995850920677185,
      0.9998056888580322,
      0.9999085664749146,
      0.9997284412384033,
      0.9996905326843262,
      0.9983505606651306,
      0.9917511343955994,
      0.9971628189086914,
      0.999872088432312,
      0.999954342842102,
      0.9999551773071289,
      0.9995580315589905,
      0.9999423027038574,
      0.9999310970306396,
      0.9999646544456482,
      0.9999452829360962,
      0.9998181462287903,
      0.9999265670776367,
      0.9999096393585205,
      0.9999514222145081,
      0.9996945261955261,
      0.9995940327644348,
      0.9998984336853027,
      0.9999593496322632,
      0.9999153017997742,
      0.9999083876609802,
      0.9999538064002991,
      0.9999664425849915,
      0.9999546408653259,
      0.9999651312828064,
      0.9999237060546875,
      0.9999635219573975,
      0.9998942613601685,
      0.9999309182167053,
      0.9999165534973145,
      0.9999355673789978,
      0.9998624324798584,
      0.9995377659797668,
      0.9974707961082458,
      0.9903708696365356,
      0.9770374894142151,
      0.9689741134643555,
      0.9885925054550171,
      0.999325156211853,
      0.9997438788414001,
      0.9999448657035828,
      0.9999101161956787,
      0.9995684623718262,
      0.9957672953605652,
      0.9717429280281067,
      0.9299005270004272,
      0.9226258993148804,
      0.9139165282249451,
      0.9449896216392517,
      0.964774489402771,
      0.9873164296150208,
      0.9950427412986755,
      0.9997050166130066,
      0.9997695088386536,
      0.9999063014984131,
      0.9999572038650513,
      0.9999694228172302,
      0.9998842477798462,
      0.9997707009315491,
      0.9957979321479797,
      0.9809824228286743,
      0.9813686013221741,
      0.9781978130340576,
      0.9961773753166199,
      0.999767005443573,
      0.9999085664749146,
      0.9998928308486938,
      0.9998241662979126,
      0.9997357726097107,
      0.9980581402778625,
      0.9942969679832458,
      0.986308753490448,
      0.9841268062591553,
      0.9865126013755798,
      0.9649677276611328,
      0.9802533388137817,
      0.9975209832191467,
      0.9996458888053894,
      0.9997032284736633,
      0.9998587965965271,
      0.9993898272514343,
      0.9999071359634399,
      0.9999114274978638,
      0.9998956322669983,
      0.9999605417251587,
      0.999954104423523,
      0.9999504685401917,
      0.9999616146087646,
      0.99991375207901,
      0.9999474287033081,
      0.9999521374702454,
      0.9999159574508667,
      0.9999349117279053,
      0.9998374581336975,
      0.9983822703361511,
      0.9907241463661194,
      0.9776820540428162,
      0.9661582708358765,
      0.93902587890625,
      0.9135090112686157,
      0.936150074005127,
      0.9723743796348572,
      0.9930859804153442,
      0.990726888179779,
      0.9985200762748718,
      0.9994804859161377,
      0.9999186992645264,
      0.9999200105667114,
      0.9998624324798584,
      0.9998367428779602,
      0.9996947050094604,
      0.9993878602981567,
      0.9993870854377747,
      0.9914774298667908,
      0.9847897887229919,
      0.9625878930091858,
      0.9576845765113831,
      0.9699174165725708,
      0.9314707517623901,
      0.9548513889312744,
      0.9796150922775269,
      0.9401082992553711,
      0.9052249193191528,
      0.9460015296936035,
      0.9575725197792053,
      0.9080969095230103,
      0.8994258642196655,
      0.9515332579612732,
      0.9483606815338135,
      0.9070619344711304,
      0.9267456531524658,
      0.9638243913650513,
      0.9471798539161682,
      0.9311037063598633,
      0.9637884497642517,
      0.9764879941940308,
      0.9596335887908936,
      0.9638633728027344,
      0.9827074408531189,
      0.9864816665649414,
      0.9678733348846436,
      0.9783151149749756,
      0.9942935705184937,
      0.9971018433570862,
      0.9998453259468079,
      0.999947726726532,
      0.9999707341194153,
      0.9999567866325378,
      0.9999009370803833,
      0.9991803765296936,
      0.9998512864112854,
      0.9998143315315247,
      0.9997783899307251,
      0.9999017715454102,
      0.999947190284729,
      0.9999222159385681,
      0.9999022483825684,
      0.9999591112136841,
      0.9999678134918213,
      0.9999212026596069,
      0.9999356269836426,
      0.9999650120735168,
      0.9999708533287048,
      0.999936580657959,
      0.9999539256095886,
      0.9998949766159058,
      0.9999305605888367,
      0.999948263168335,
      0.9999088048934937,
      0.9998455047607422,
      0.9999130964279175,
      0.9999299049377441,
      0.9998417496681213,
      0.9998112320899963,
      0.9999187588691711,
      0.9998969435691833,
      0.9996768832206726,
      0.9998505115509033,
      0.9999135136604309,
      0.9998282790184021,
      0.9996534585952759,
      0.9999324679374695,
      0.9998942613601685,
      0.9997106790542603,
      0.9998380541801453,
      0.9999394416809082,
      0.9999246001243591,
      0.9999129176139832,
      0.999962329864502,
      0.999961793422699,
      0.9999642372131348,
      0.9999766945838928,
      0.9999630451202393,
      0.9999383687973022,
      0.9999613761901855,
      0.9999547600746155,
      0.9999128580093384,
      0.9998877644538879,
      0.9999727606773376,
      0.9999673962593079,
      0.999952495098114,
      0.9999297261238098,
      0.9999116063117981,
      0.9998960494995117,
      0.9999594688415527,
      0.999970018863678,
      0.9999681711196899,
      0.9999591112136841,
      0.9999573826789856,
      0.9999615550041199,
      0.9999788999557495,
      0.999975323677063,
      0.9999403357505798,
      0.9999492168426514,
      0.9998259544372559,
      0.9989376068115234,
      0.9991905093193054,
      0.9998735785484314,
      0.9995778203010559,
      0.9964317679405212,
      0.9996058940887451,
      0.9998344779014587,
      0.9981061816215515,
      0.9968854188919067,
      0.999786913394928,
      0.9998043775558472,
      0.9999257326126099,
      0.9999496936798096,
      0.9999769926071167,
      0.9999526143074036,
      0.9999576210975647,
      0.9999783635139465,
      0.9999663233757019,
      0.9999130368232727,
      0.9999690651893616,
      0.9999780058860779,
      0.9999481439590454,
      0.9999415278434753,
      0.999967634677887,
      0.9999274611473083
    ],
    [
      0.7768326997756958,
      0.816145658493042,
      0.811394453048706,
      0.8051348924636841,
      0.8202307820320129,
      0.8296414613723755,
      0.812311053276062,
      0.802722692489624,
      0.8085446357727051,
      0.8160881996154785,
      0.7999818325042725,
      0.8067679405212402,
      0.8074301481246948,
      0.8118398189544678,
      0.7933802604675293,
      0.7988102436065674,
      0.8179855942726135,
      0.7982593774795532,
      0.7950159311294556,
      0.8053077459335327,
      0.818313717842102,
      0.8237678408622742,
      0.8104313611984253,
      0.8150167465209961,
      0.8221843242645264,
      0.833952784538269,
      0.8552606701850891,
      0.8371343016624451,
      0.8119232654571533,
      0.8241001963615417,
      0.8336259126663208,
      0.8179228901863098,
      0.8092319965362549,
      0.8292917609214783,
      0.8523678183555603,
      0.829596996307373,
      0.8241558074951172,
      0.8388863205909729,
      0.8499888181686401,
      0.8033137321472168,
      0.7913451194763184,
      0.8250343203544617,
      0.8018925189971924,
      0.8346878290176392,
      0.852983295917511,
      0.8378846645355225,
      0.8309692144393921,
      0.8622468113899231,
      0.8471548557281494,
      0.8283466696739197,
      0.8402672410011292,
      0.839790403842926,
      0.8047754764556885,
      0.80607008934021,
      0.8256164193153381,
      0.7957788109779358,
      0.7781667709350586,
      0.7920571565628052,
      0.7785289883613586,
      0.7962304353713989,
      0.791069507598877,
      0.776686429977417,
      0.8053228855133057,
      0.8314401507377625,
      0.8165844082832336,
      0.7786555886268616,
      0.8113343715667725,
      0.8413675427436829,
      0.8060640096664429,
      0.7916744947433472,
      0.8300613760948181,
      0.8231208920478821,
      0.7973865270614624,
      0.8119363188743591,
      0.8330257534980774,
      0.7988969683647156,
      0.7784143686294556,
      0.7907652258872986,
      0.7776108980178833,
      0.7012315988540649,
      0.9999101161956787,
      0.9999713897705078,
      0.9999720454216003,
      0.999956488609314,
      0.9999743700027466,
      0.9999178647994995,
      0.9998043179512024,
      0.9991645812988281,
      0.9915004968643188,
      0.9934934377670288,
      0.9759397506713867,
      0.978520393371582,
      0.978511393070221,
      0.9915562272071838,
      0.9892135858535767,
      0.9980454444885254,
      0.9989653825759888,
      0.999808669090271,
      0.9998916387557983,
      0.9999156594276428,
      0.9998705983161926,
      0.9999209642410278,
      0.9999188184738159,
      0.9998347759246826,
      0.9998031854629517,
      0.9995976090431213,
      0.9968575239181519,
      0.9823815822601318,
      0.9635931253433228,
      0.9697338342666626,
      0.9538270235061646,
      0.9647461771965027,
      0.9702062606811523,
      0.9818294644355774,
      0.9738925695419312,
      0.9884617924690247,
      0.9788637161254883,
      0.9891895055770874,
      0.9925566911697388,
      0.9996230602264404,
      0.9998230934143066,
      0.9999163746833801,
      0.999761700630188,
      0.9997284412384033,
      0.9985290765762329,
      0.9921951293945312,
      0.9972957372665405,
      0.9998828172683716,
      0.9999573826789856,
      0.9999569058418274,
      0.9995644092559814,
      0.9999440908432007,
      0.9999349117279053,
      0.9999659061431885,
      0.9999455809593201,
      0.9998190999031067,
      0.9999273419380188,
      0.9999099969863892,
      0.9999522566795349,
      0.9996970891952515,
      0.9995960593223572,
      0.9998998641967773,
      0.9999606609344482,
      0.9999186396598816,
      0.9999149441719055,
      0.9999560117721558,
      0.9999675154685974,
      0.999954879283905,
      0.9999653697013855,
      0.9999234676361084,
      0.9999639391899109,
      0.9998956918716431,
      0.9999332427978516,
      0.9999192953109741,
      0.9999383687973022,
      0.9998716711997986,
      0.9995747208595276,
      0.9978736639022827,
      0.9912338256835938,
      0.9782243967056274,
      0.9709152579307556,
      0.9893796443939209,
      0.9993826150894165,
      0.9997636675834656,
      0.9999476671218872,
      0.9999160170555115,
      0.9996165037155151,
      0.9962681531906128,
      0.9735192060470581,
      0.9332364797592163,
      0.9265729188919067,
      0.9193059802055359,
      0.9488939642906189,
      0.9672186374664307,
      0.9884921908378601,
      0.9952956438064575,
      0.9997382760047913,
      0.9997920393943787,
      0.9999133944511414,
      0.9999602437019348,
      0.9999713897705078,
      0.9998963475227356,
      0.9997947216033936,
      0.9962056875228882,
      0.9820417165756226,
      0.9824069738388062,
      0.9798174500465393,
      0.996616005897522,
      0.9997918009757996,
      0.9999178647994995,
      0.9998989701271057,
      0.9998377561569214,
      0.9997564554214478,
      0.9982485771179199,
      0.9949294924736023,
      0.9876974821090698,
      0.9858973026275635,
      0.9881190061569214,
      0.9678801894187927,
      0.9823506474494934,
      0.9978407025337219,
      0.9996916055679321,
      0.9997528791427612,
      0.9998767375946045,
      0.9994544982910156,
      0.9999077320098877,
      0.9999120831489563,
      0.9998972415924072,
      0.9999610781669617,
      0.9999553561210632,
      0.999952495098114,
      0.9999627470970154,
      0.9999141097068787,
      0.9999477863311768,
      0.9999532103538513,
      0.9999173879623413,
      0.9999388456344604,
      0.9998571276664734,
      0.9986050128936768,
      0.991665244102478,
      0.9792593717575073,
      0.9689211249351501,
      0.9435503482818604,
      0.9190788269042969,
      0.9400476217269897,
      0.9746459722518921,
      0.993721604347229,
      0.9915587902069092,
      0.9986953735351562,
      0.9995487928390503,
      0.9999248385429382,
      0.9999250769615173,
      0.9998704791069031,
      0.9998443722724915,
      0.9997215867042542,
      0.9994354844093323,
      0.999464750289917,
      0.9922257661819458,
      0.9861238598823547,
      0.9655604362487793,
      0.9605810642242432,
      0.9719449281692505,
      0.935556173324585,
      0.9576715230941772,
      0.9809349775314331,
      0.9438292980194092,
      0.9112678170204163,
      0.9498932361602783,
      0.9605824947357178,
      0.9138080477714539,
      0.9056694507598877,
      0.9551246166229248,
      0.9522876739501953,
      0.9130616188049316,
      0.9312543869018555,
      0.9671029448509216,
      0.9501661062240601,
      0.9354636073112488,
      0.9665930271148682,
      0.9786859750747681,
      0.9632633924484253,
      0.9670785665512085,
      0.9843922257423401,
      0.9878441095352173,
      0.970177173614502,
      0.9797289371490479,
      0.9949582815170288,
      0.9975721836090088,
      0.9998665452003479,
      0.9999527335166931,
      0.9999721050262451,
      0.9999576210975647,
      0.9999015927314758,
      0.9991828799247742,
      0.9998520612716675,
      0.9998148679733276,
      0.9997795224189758,
      0.9999027848243713,
      0.9999479055404663,
      0.9999232292175293,
      0.9999036192893982,
      0.99996018409729,
      0.999968945980072,
      0.9999202489852905,
      0.9999376535415649,
      0.9999683499336243,
      0.9999728798866272,
      0.9999388456344604,
      0.9999573826789856,
      0.9999079704284668,
      0.9999369382858276,
      0.9999514818191528,
      0.9999197721481323,
      0.9998695254325867,
      0.9999215006828308,
      0.9999356865882874,
      0.9998667240142822,
      0.9998370409011841,
      0.999925971031189,
      0.9999082684516907,
      0.999730110168457,
      0.9998682141304016,
      0.999920129776001,
      0.9998538494110107,
      0.9997109174728394,
      0.9999375343322754,
      0.9999023675918579,
      0.9997463226318359,
      0.9998552799224854,
      0.9999424815177917,
      0.9999286532402039,
      0.9999193549156189,
      0.9999638199806213,
      0.9999623894691467,
      0.9999653697013855,
      0.9999778270721436,
      0.9999633431434631,
      0.9999385476112366,
      0.999962329864502,
      0.9999551773071289,
      0.999912679195404,
      0.9998875856399536,
      0.9999727010726929,
      0.9999673366546631,
      0.9999527931213379,
      0.999930202960968,
      0.9999121427536011,
      0.9998967051506042,
      0.9999597072601318,
      0.999970555305481,
      0.9999684691429138,
      0.9999591708183289,
      0.9999571442604065,
      0.9999614953994751,
      0.9999788403511047,
      0.9999750852584839,
      0.9999407529830933,
      0.9999527335166931,
      0.9998483061790466,
      0.9992085695266724,
      0.9994205832481384,
      0.9998975396156311,
      0.9996559023857117,
      0.9971157908439636,
      0.9996824860572815,
      0.9998589158058167,
      0.9984081983566284,
      0.9971790909767151,
      0.9998100996017456,
      0.9998217821121216,
      0.9999313950538635,
      0.9999509453773499,
      0.9999772906303406,
      0.9999523162841797,
      0.9999576807022095,
      0.9999784827232361,
      0.9999661445617676,
      0.9999132752418518,
      0.9999690055847168,
      0.9999778866767883,
      0.9999482035636902,
      0.9999415874481201,
      0.9999675750732422,
      0.999927282333374
    ],
    [
      0.7877459526062012,
      0.8275012373924255,
      0.8200976848602295,
      0.8148857951164246,
      0.8303201198577881,
      0.8389837145805359,
      0.8202114105224609,
      0.8126804828643799,
      0.8197368383407593,
      0.824508786201477,
      0.809227705001831,
      0.8172516822814941,
      0.8158731460571289,
      0.8200196027755737,
      0.8024299740791321,
      0.8090294599533081,
      0.8256505727767944,
      0.8066510558128357,
      0.8036346435546875,
      0.8136882781982422,
      0.8256242275238037,
      0.8314634561538696,
      0.8189849853515625,
      0.8238057494163513,
      0.8297601938247681,
      0.8432707786560059,
      0.8640428185462952,
      0.8442465662956238,
      0.8207809329032898,
      0.8332768678665161,
      0.8409776091575623,
      0.8253014087677002,
      0.819346010684967,
      0.8389112949371338,
      0.8596484661102295,
      0.837835431098938,
      0.8345218896865845,
      0.8511190414428711,
      0.8586921691894531,
      0.8137746453285217,
      0.8029268980026245,
      0.8344887495040894,
      0.8100115060806274,
      0.8427718877792358,
      0.8599690198898315,
      0.8459693193435669,
      0.8392441868782043,
      0.8692368268966675,
      0.8540862798690796,
      0.8367432355880737,
      0.8475488424301147,
      0.8459962010383606,
      0.81097811460495,
      0.8126893639564514,
      0.8315194249153137,
      0.8020710945129395,
      0.7844527959823608,
      0.8009256720542908,
      0.7851584553718567,
      0.8031991720199585,
      0.7997134923934937,
      0.7852824926376343,
      0.8159913420677185,
      0.8402853012084961,
      0.8244496583938599,
      0.7871958017349243,
      0.8202752470970154,
      0.8482590317726135,
      0.8147367238998413,
      0.8012983202934265,
      0.8373287916183472,
      0.8308285474777222,
      0.8067346811294556,
      0.820098340511322,
      0.8395909070968628,
      0.8060470819473267,
      0.7867480516433716,
      0.7981730103492737,
      0.7849554419517517,
      0.7084929943084717,
      0.9999094009399414,
      0.9999717473983765,
      0.9999724626541138,
      0.9999587535858154,
      0.9999755024909973,
      0.999923586845398,
      0.9998201727867126,
      0.9992409944534302,
      0.9923683404922485,
      0.9941497445106506,
      0.9779520034790039,
      0.980294406414032,
      0.9803355932235718,
      0.9922703504562378,
      0.9902404546737671,
      0.9982566833496094,
      0.9991150498390198,
      0.9998229146003723,
      0.9998978972434998,
      0.9999176263809204,
      0.999871551990509,
      0.9999225735664368,
      0.9999216794967651,
      0.9998465776443481,
      0.9998219013214111,
      0.9996502995491028,
      0.997266411781311,
      0.9843644499778748,
      0.9674480557441711,
      0.9727966785430908,
      0.9581176042556763,
      0.9678435325622559,
      0.9727325439453125,
      0.9834760427474976,
      0.9759501814842224,
      0.9895104765892029,
      0.9803606271743774,
      0.990001380443573,
      0.993100643157959,
      0.9996507167816162,
      0.9998359680175781,
      0.9999223947525024,
      0.9997884631156921,
      0.9997607469558716,
      0.998693585395813,
      0.9926844239234924,
      0.9974164366722107,
      0.9998911619186401,
      0.9999598860740662,
      0.9999582171440125,
      0.99957275390625,
      0.9999457597732544,
      0.9999386668205261,
      0.9999671578407288,
      0.999945878982544,
      0.9998223185539246,
      0.9999298453330994,
      0.9999114871025085,
      0.9999533891677856,
      0.9997020959854126,
      0.9996017217636108,
      0.9999021887779236,
      0.9999620318412781,
      0.9999221563339233,
      0.9999204874038696,
      0.9999577403068542,
      0.9999685287475586,
      0.9999551177024841,
      0.9999659657478333,
      0.99992436170578,
      0.9999644756317139,
      0.9998969435691833,
      0.9999353885650635,
      0.999921441078186,
      0.9999411106109619,
      0.999881386756897,
      0.9996128082275391,
      0.9982884526252747,
      0.9921912550926208,
      0.9797320365905762,
      0.9725171327590942,
      0.9901357889175415,
      0.9994281530380249,
      0.9997790455818176,
      0.9999497532844543,
      0.9999206066131592,
      0.9996523261070251,
      0.9966602325439453,
      0.9751957654953003,
      0.9364476203918457,
      0.9303701519966125,
      0.9242407083511353,
      0.9526827335357666,
      0.9694479703903198,
      0.9895830154418945,
      0.9956390857696533,
      0.9997639656066895,
      0.9998089671134949,
      0.9999184012413025,
      0.9999623894691467,
      0.9999728798866272,
      0.9999050498008728,
      0.9998140931129456,
      0.9965854287147522,
      0.9827651977539062,
      0.9834558367729187,
      0.9813088178634644,
      0.9969813227653503,
      0.9998103976249695,
      0.9999246001243591,
      0.9999040961265564,
      0.9998486638069153,
      0.9997751116752625,
      0.9984458684921265,
      0.9954831004142761,
      0.9889914393424988,
      0.9875210523605347,
      0.9894865155220032,
      0.9704088568687439,
      0.9842129945755005,
      0.9981160759925842,
      0.9997270107269287,
      0.9997872710227966,
      0.9998906254768372,
      0.9995078444480896,
      0.9999088048934937,
      0.9999129176139832,
      0.99989914894104,
      0.9999614357948303,
      0.9999565482139587,
      0.9999542832374573,
      0.9999637007713318,
      0.9999147057533264,
      0.999948263168335,
      0.9999544620513916,
      0.9999197125434875,
      0.9999420642852783,
      0.999872088432312,
      0.9987666606903076,
      0.992422342300415,
      0.9806815385818481,
      0.9714750051498413,
      0.9479031562805176,
      0.9243917465209961,
      0.9437161684036255,
      0.9766944646835327,
      0.9943122267723083,
      0.9923508763313293,
      0.998852014541626,
      0.9996064305305481,
      0.9999316334724426,
      0.9999290108680725,
      0.999876856803894,
      0.999850332736969,
      0.9997416138648987,
      0.9994651079177856,
      0.9994992017745972,
      0.9927693009376526,
      0.987290620803833,
      0.9682315587997437,
      0.9633305072784424,
      0.97398442029953,
      0.9395370483398438,
      0.9605398178100586,
      0.9822468757629395,
      0.9477068185806274,
      0.9170721769332886,
      0.9533922672271729,
      0.9631699323654175,
      0.9192136526107788,
      0.911927342414856,
      0.9576106071472168,
      0.9554762244224548,
      0.9189711809158325,
      0.9355900287628174,
      0.9693032503128052,
      0.9540270566940308,
      0.9397459030151367,
      0.9690788984298706,
      0.9805606603622437,
      0.9664170742034912,
      0.9680501222610474,
      0.9859455823898315,
      0.9890257120132446,
      0.9723024368286133,
      0.981010913848877,
      0.995568037033081,
      0.9980031847953796,
      0.9998838305473328,
      0.9999551773071289,
      0.9999732375144958,
      0.9999580383300781,
      0.999902069568634,
      0.9991857409477234,
      0.9998530745506287,
      0.9998154640197754,
      0.9997806549072266,
      0.999903678894043,
      0.9999483823776245,
      0.9999238848686218,
      0.9999048113822937,
      0.9999610781669617,
      0.9999697804450989,
      0.9999216198921204,
      0.9999390244483948,
      0.999970018863678,
      0.9999744296073914,
      0.9999407529830933,
      0.9999603033065796,
      0.9999182224273682,
      0.9999423623085022,
      0.9999544620513916,
      0.9999287724494934,
      0.999888002872467,
      0.9999287724494934,
      0.9999408721923828,
      0.9998863339424133,
      0.9998589754104614,
      0.9999321699142456,
      0.9999175667762756,
      0.999773383140564,
      0.9998841285705566,
      0.9999260902404785,
      0.9998742938041687,
      0.9997568726539612,
      0.9999422430992126,
      0.9999096989631653,
      0.9997761845588684,
      0.999870240688324,
      0.9999451041221619,
      0.9999326467514038,
      0.999924898147583,
      0.9999654293060303,
      0.9999627470970154,
      0.999966561794281,
      0.9999790191650391,
      0.9999637007713318,
      0.9999390244483948,
      0.9999632835388184,
      0.9999556541442871,
      0.999912679195404,
      0.9998874664306641,
      0.9999724626541138,
      0.9999673962593079,
      0.9999533295631409,
      0.9999323487281799,
      0.999913215637207,
      0.9998970627784729,
      0.9999597072601318,
      0.9999707341194153,
      0.9999690651893616,
      0.9999595880508423,
      0.999957799911499,
      0.9999615550041199,
      0.9999786615371704,
      0.9999749064445496,
      0.9999410510063171,
      0.9999549984931946,
      0.9998604655265808,
      0.9993247985839844,
      0.9995287656784058,
      0.9999114871025085,
      0.9996992349624634,
      0.9974808096885681,
      0.9997316002845764,
      0.9998762607574463,
      0.9986159205436707,
      0.9974324703216553,
      0.9998291730880737,
      0.9998361468315125,
      0.9999358654022217,
      0.9999521970748901,
      0.9999775886535645,
      0.9999523162841797,
      0.9999577403068542,
      0.9999785423278809,
      0.9999661445617676,
      0.9999134540557861,
      0.999968945980072,
      0.9999778270721436,
      0.999948263168335,
      0.9999414086341858,
      0.9999672770500183,
      0.9999273419380188
    ],
    [
      0.7975223660469055,
      0.8369126915931702,
      0.8287701606750488,
      0.8245227336883545,
      0.8392653465270996,
      0.8475013971328735,
      0.827340304851532,
      0.821629524230957,
      0.829909086227417,
      0.8320882320404053,
      0.8174436688423157,
      0.8261225819587708,
      0.8238344192504883,
      0.8272935152053833,
      0.8108060359954834,
      0.8186280131340027,
      0.8327103853225708,
      0.814689576625824,
      0.8121652007102966,
      0.822951078414917,
      0.8332277536392212,
      0.8383167386054993,
      0.8277915716171265,
      0.8320600986480713,
      0.8369308710098267,
      0.852347731590271,
      0.8727054595947266,
      0.85132896900177,
      0.829463541507721,
      0.84183669090271,
      0.8487468361854553,
      0.8330575227737427,
      0.8286550641059875,
      0.8479359745979309,
      0.8667112588882446,
      0.845872700214386,
      0.8444181084632874,
      0.8640413284301758,
      0.8667168021202087,
      0.8250033259391785,
      0.8148022294044495,
      0.8439089059829712,
      0.8171405792236328,
      0.8502628803253174,
      0.8666403889656067,
      0.8533560037612915,
      0.8470569849014282,
      0.8756363987922668,
      0.8606290221214294,
      0.8448720574378967,
      0.854403018951416,
      0.8523271083831787,
      0.8176400065422058,
      0.8191056251525879,
      0.8375166654586792,
      0.8084180355072021,
      0.7895405888557434,
      0.8086479902267456,
      0.7919316291809082,
      0.808998703956604,
      0.8083518147468567,
      0.7935208082199097,
      0.8242928385734558,
      0.8473896980285645,
      0.8312721252441406,
      0.7935370206832886,
      0.8273344039916992,
      0.8541838526725769,
      0.8221926689147949,
      0.809641420841217,
      0.8434192538261414,
      0.838094174861908,
      0.815054178237915,
      0.8274345397949219,
      0.8455646634101868,
      0.8128492832183838,
      0.7937626838684082,
      0.8046444654464722,
      0.7919459342956543,
      0.716187596321106,
      0.9999104142189026,
      0.9999721050262451,
      0.9999729990959167,
      0.9999599456787109,
      0.9999762773513794,
      0.9999284148216248,
      0.9998332262039185,
      0.9993049502372742,
      0.9931296706199646,
      0.994706928730011,
      0.9797015190124512,
      0.9818602204322815,
      0.9819438457489014,
      0.9929090142250061,
      0.9911476373672485,
      0.99843829870224,
      0.9992457032203674,
      0.9998395442962646,
      0.9999038577079773,
      0.999920129776001,
      0.9998732805252075,
      0.9999245405197144,
      0.9999246597290039,
      0.999856173992157,
      0.9998372793197632,
      0.9996870756149292,
      0.9976061582565308,
      0.9860256910324097,
      0.9706588983535767,
      0.9756156802177429,
      0.9614006280899048,
      0.9707778692245483,
      0.9750649333000183,
      0.9850906729698181,
      0.9779872298240662,
      0.9904667735099792,
      0.9818505048751831,
      0.9908015131950378,
      0.9936087727546692,
      0.9996755719184875,
      0.9998475313186646,
      0.9999279379844666,
      0.9998173713684082,
      0.9997900724411011,
      0.9988676905632019,
      0.9932162165641785,
      0.9976124167442322,
      0.9998990893363953,
      0.9999621510505676,
      0.9999592900276184,
      0.9995776414871216,
      0.9999469518661499,
      0.9999408721923828,
      0.9999678730964661,
      0.9999461770057678,
      0.9998231530189514,
      0.9999304413795471,
      0.9999119639396667,
      0.9999541640281677,
      0.9997046589851379,
      0.9996046423912048,
      0.9999035000801086,
      0.9999630451202393,
      0.9999244809150696,
      0.9999245405197144,
      0.9999592900276184,
      0.9999691843986511,
      0.9999553561210632,
      0.9999664425849915,
      0.9999244213104248,
      0.9999648928642273,
      0.9998981952667236,
      0.999937117099762,
      0.9999235272407532,
      0.9999436736106873,
      0.9998892545700073,
      0.9996452331542969,
      0.9986329674720764,
      0.9931017756462097,
      0.9812755584716797,
      0.9738261699676514,
      0.9909842610359192,
      0.9994744658470154,
      0.9997925758361816,
      0.9999517202377319,
      0.9999247789382935,
      0.9996841549873352,
      0.9970648884773254,
      0.9771473407745361,
      0.9404098987579346,
      0.9339923858642578,
      0.9288132190704346,
      0.9562510848045349,
      0.9715187549591064,
      0.9906880259513855,
      0.9960486888885498,
      0.9997867345809937,
      0.9998248219490051,
      0.9999236464500427,
      0.9999647736549377,
      0.9999749064445496,
      0.9999125599861145,
      0.9998289346694946,
      0.9970734715461731,
      0.9839026927947998,
      0.9845747947692871,
      0.9827593564987183,
      0.9972934126853943,
      0.9998286366462708,
      0.9999306797981262,
      0.999908447265625,
      0.9998586773872375,
      0.9997899532318115,
      0.998628556728363,
      0.9961100220680237,
      0.9902859330177307,
      0.9890201687812805,
      0.9908614754676819,
      0.9728822708129883,
      0.9859166145324707,
      0.9983493089675903,
      0.9997555017471313,
      0.9998141527175903,
      0.9999012351036072,
      0.9995485544204712,
      0.9999098181724548,
      0.9999136924743652,
      0.9999010562896729,
      0.9999619126319885,
      0.9999576210975647,
      0.9999557733535767,
      0.9999645948410034,
      0.9999151229858398,
      0.9999486207962036,
      0.9999553561210632,
      0.9999206066131592,
      0.9999425411224365,
      0.999882698059082,
      0.9988817572593689,
      0.9930284023284912,
      0.9823851585388184,
      0.9738380908966064,
      0.9529137015342712,
      0.9298108816146851,
      0.9478507041931152,
      0.9785940647125244,
      0.9948581457138062,
      0.9931018352508545,
      0.9989943504333496,
      0.9996488690376282,
      0.9999359846115112,
      0.9999319911003113,
      0.9998816847801208,
      0.9998548030853271,
      0.9997555613517761,
      0.9994858503341675,
      0.9995223879814148,
      0.9932567477226257,
      0.9883964657783508,
      0.9707098603248596,
      0.9659853577613831,
      0.975873589515686,
      0.9430542588233948,
      0.9629483819007874,
      0.9835081100463867,
      0.9512633085250854,
      0.9222252368927002,
      0.9563408493995667,
      0.9655293822288513,
      0.924243152141571,
      0.9173635244369507,
      0.9603992104530334,
      0.9585530757904053,
      0.9242187738418579,
      0.9392500519752502,
      0.9699753522872925,
      0.9573726058006287,
      0.9434762001037598,
      0.9710720181465149,
      0.9822103977203369,
      0.9693194031715393,
      0.970292866230011,
      0.9871736764907837,
      0.990020751953125,
      0.9744054675102234,
      0.9824171662330627,
      0.9961014986038208,
      0.9983691573143005,
      0.9998947381973267,
      0.9999580979347229,
      0.9999740719795227,
      0.9999586939811707,
      0.9999025464057922,
      0.9991874694824219,
      0.9998536705970764,
      0.9998157024383545,
      0.9997815489768982,
      0.9999042749404907,
      0.9999488592147827,
      0.9999244809150696,
      0.9999060034751892,
      0.9999618530273438,
      0.999970555305481,
      0.9999232292175293,
      0.9999402761459351,
      0.9999716281890869,
      0.999975860118866,
      0.9999426603317261,
      0.9999628067016602,
      0.999925434589386,
      0.999947190284729,
      0.9999571442604065,
      0.999936580657959,
      0.9999033212661743,
      0.9999352693557739,
      0.9999458193778992,
      0.9999022483825684,
      0.9998769164085388,
      0.9999375939369202,
      0.999925434589386,
      0.999806821346283,
      0.999896764755249,
      0.9999310970306396,
      0.9998903274536133,
      0.9997925162315369,
      0.9999461770057678,
      0.9999157190322876,
      0.9998023509979248,
      0.999883234500885,
      0.9999479651451111,
      0.9999369382858276,
      0.9999350905418396,
      0.9999670386314392,
      0.9999631643295288,
      0.9999675750732422,
      0.9999797344207764,
      0.9999620318412781,
      0.9999393820762634,
      0.9999641180038452,
      0.9999560117721558,
      0.9999127388000488,
      0.9998874068260193,
      0.999972403049469,
      0.9999675154685974,
      0.9999536871910095,
      0.9999327063560486,
      0.9999138712882996,
      0.9998974800109863,
      0.9999598860740662,
      0.9999710917472839,
      0.9999691247940063,
      0.9999596476554871,
      0.9999578595161438,
      0.9999616146087646,
      0.9999786019325256,
      0.9999747276306152,
      0.9999414682388306,
      0.9999566078186035,
      0.9998689293861389,
      0.9993917346000671,
      0.9995858073234558,
      0.9999197721481323,
      0.9997252821922302,
      0.9976918697357178,
      0.9997537732124329,
      0.9998854398727417,
      0.9987146854400635,
      0.9975976347923279,
      0.9998418092727661,
      0.9998450875282288,
      0.9999385476112366,
      0.999953031539917,
      0.999977707862854,
      0.9999520182609558,
      0.999957799911499,
      0.9999786019325256,
      0.9999660849571228,
      0.9999134540557861,
      0.9999688863754272,
      0.9999778866767883,
      0.9999483227729797,
      0.9999416470527649,
      0.9999673962593079,
      0.9999274611473083
    ],
    [
      0.8070308566093445,
      0.8453511595726013,
      0.837354302406311,
      0.8339642882347107,
      0.848598062992096,
      0.8566005825996399,
      0.8350279927253723,
      0.8307658433914185,
      0.8397579193115234,
      0.8402085900306702,
      0.8266302347183228,
      0.8352867960929871,
      0.8326231241226196,
      0.8350211381912231,
      0.8200774192810059,
      0.8290330171585083,
      0.8402756452560425,
      0.8231693506240845,
      0.8213565349578857,
      0.8314893245697021,
      0.8404903411865234,
      0.845698356628418,
      0.8359668254852295,
      0.8402104377746582,
      0.8442498445510864,
      0.8611432313919067,
      0.881145179271698,
      0.8587820529937744,
      0.8387724757194519,
      0.8515433669090271,
      0.8574876189231873,
      0.8417506217956543,
      0.8390882015228271,
      0.8575447797775269,
      0.8746787309646606,
      0.8544173240661621,
      0.8538856506347656,
      0.8746157884597778,
      0.8738176226615906,
      0.8365159630775452,
      0.8241308331489563,
      0.8518002033233643,
      0.8246650695800781,
      0.8576318025588989,
      0.8732191324234009,
      0.8609972596168518,
      0.8551262617111206,
      0.8821148872375488,
      0.8673979043960571,
      0.8532943725585938,
      0.8612669110298157,
      0.8595558404922485,
      0.8260493278503418,
      0.8266803026199341,
      0.844241201877594,
      0.8162193298339844,
      0.7966713905334473,
      0.8185164332389832,
      0.7994539737701416,
      0.8171445727348328,
      0.8185185194015503,
      0.8031595349311829,
      0.8332130908966064,
      0.8557181358337402,
      0.8390326499938965,
      0.801124632358551,
      0.8355209827423096,
      0.8608986735343933,
      0.8303982019424438,
      0.8187806606292725,
      0.8514562249183655,
      0.8466967344284058,
      0.8246962428092957,
      0.835768461227417,
      0.852738618850708,
      0.8210147619247437,
      0.8021186590194702,
      0.8114228248596191,
      0.7994852066040039,
      0.7239432334899902,
      0.9999105334281921,
      0.999972403049469,
      0.9999732375144958,
      0.9999611377716064,
      0.9999772310256958,
      0.9999330639839172,
      0.9998461008071899,
      0.9993641376495361,
      0.9934145212173462,
      0.995262622833252,
      0.9815828204154968,
      0.9836087822914124,
      0.9836416244506836,
      0.9935539960861206,
      0.9920686483383179,
      0.9986545443534851,
      0.9993574023246765,
      0.9998496174812317,
      0.9999091029167175,
      0.9999217987060547,
      0.9998740553855896,
      0.9999259114265442,
      0.9999266862869263,
      0.9998642802238464,
      0.9998494386672974,
      0.9997220635414124,
      0.9979236125946045,
      0.9876251220703125,
      0.9737249612808228,
      0.978479266166687,
      0.9650170803070068,
      0.9737613797187805,
      0.9774107336997986,
      0.9866513013839722,
      0.9799134731292725,
      0.9913206100463867,
      0.9832203388214111,
      0.9913855791091919,
      0.9940589666366577,
      0.9996963143348694,
      0.9998565912246704,
      0.999932050704956,
      0.9998354911804199,
      0.9998126029968262,
      0.999007523059845,
      0.9937286972999573,
      0.9977785348892212,
      0.9999052882194519,
      0.99996417760849,
      0.9999606609344482,
      0.9995822906494141,
      0.9999480247497559,
      0.9999430179595947,
      0.9999688267707825,
      0.9999465346336365,
      0.9998241662979126,
      0.9999309778213501,
      0.9999117851257324,
      0.999954342842102,
      0.9997052550315857,
      0.9996073842048645,
      0.999904453754425,
      0.9999635815620422,
      0.9999259114265442,
      0.9999275207519531,
      0.9999603629112244,
      0.9999698400497437,
      0.9999555945396423,
      0.9999668002128601,
      0.9999247193336487,
      0.9999653100967407,
      0.9998993277549744,
      0.9999386668205261,
      0.9999250769615173,
      0.9999458193778992,
      0.9998968839645386,
      0.9996738433837891,
      0.9988885521888733,
      0.9938434362411499,
      0.9827460050582886,
      0.9754496812820435,
      0.991677463054657,
      0.9995096921920776,
      0.9998031854629517,
      0.9999536275863647,
      0.9999285340309143,
      0.9997100234031677,
      0.9973957538604736,
      0.9788154363632202,
      0.9442907571792603,
      0.9371470808982849,
      0.9323097467422485,
      0.9597257375717163,
      0.9735377430915833,
      0.9916603565216064,
      0.9963914155960083,
      0.9998033046722412,
      0.9998363852500916,
      0.9999272227287292,
      0.9999663233757019,
      0.9999757409095764,
      0.9999179840087891,
      0.9998400807380676,
      0.9974079728126526,
      0.9850141406059265,
      0.9856166839599609,
      0.984035849571228,
      0.9975603818893433,
      0.9998409152030945,
      0.9999341368675232,
      0.9999116063117981,
      0.9998649954795837,
      0.9997974634170532,
      0.9987637400627136,
      0.9966233968734741,
      0.9914986491203308,
      0.9903481602668762,
      0.9921407699584961,
      0.9753458499908447,
      0.9876839518547058,
      0.9985696077346802,
      0.9997765421867371,
      0.9998363256454468,
      0.9999098181724548,
      0.9995846152305603,
      0.9999105930328369,
      0.999914288520813,
      0.999902606010437,
      0.999962568283081,
      0.9999585747718811,
      0.9999570250511169,
      0.999965250492096,
      0.9999150037765503,
      0.9999489784240723,
      0.9999560713768005,
      0.9999208450317383,
      0.9999445676803589,
      0.999893069267273,
      0.9989836812019348,
      0.9936554431915283,
      0.9840799570083618,
      0.9762052297592163,
      0.9578551054000854,
      0.9361886382102966,
      0.95224928855896,
      0.9806960225105286,
      0.9953799843788147,
      0.9937808513641357,
      0.9991160035133362,
      0.999687671661377,
      0.9999406933784485,
      0.9999347925186157,
      0.9998860955238342,
      0.9998589158058167,
      0.9997674822807312,
      0.9995076060295105,
      0.99954754114151,
      0.9937464594841003,
      0.9894347786903381,
      0.973172664642334,
      0.9685617685317993,
      0.9777161478996277,
      0.9465945959091187,
      0.9651790857315063,
      0.9844784140586853,
      0.9546514749526978,
      0.9274415969848633,
      0.9591289758682251,
      0.9677189588546753,
      0.9291908740997314,
      0.9221920371055603,
      0.963040292263031,
      0.9615669250488281,
      0.9294840097427368,
      0.9430692195892334,
      0.972224235534668,
      0.9607019424438477,
      0.9477024078369141,
      0.97315913438797,
      0.9838127493858337,
      0.9708987474441528,
      0.9725728631019592,
      0.9882577657699585,
      0.9908987283706665,
      0.9767049551010132,
      0.9838034510612488,
      0.9964814186096191,
      0.9985591173171997,
      0.9999030828475952,
      0.9999606609344482,
      0.9999749064445496,
      0.9999591112136841,
      0.9999029636383057,
      0.9991868734359741,
      0.9998537302017212,
      0.9998157024383545,
      0.9997818470001221,
      0.9999047517776489,
      0.9999492168426514,
      0.9999251961708069,
      0.9999070763587952,
      0.9999622702598572,
      0.9999712705612183,
      0.9999244809150696,
      0.9999412298202515,
      0.9999722838401794,
      0.999976396560669,
      0.9999432563781738,
      0.9999628067016602,
      0.999904215335846,
      0.9999485015869141,
      0.9999587535858154,
      0.9999411106109619,
      0.9999129176139832,
      0.9999401569366455,
      0.9999492168426514,
      0.9999146461486816,
      0.9998915195465088,
      0.9999422430992126,
      0.9999323487281799,
      0.9998350739479065,
      0.9999083876609802,
      0.9999356865882874,
      0.999904453754425,
      0.9998226761817932,
      0.9999499917030334,
      0.9999217987060547,
      0.9998255372047424,
      0.9998950362205505,
      0.9999505281448364,
      0.9999408721923828,
      0.9999404549598694,
      0.9999685883522034,
      0.9999639391899109,
      0.9999686479568481,
      0.9999806880950928,
      0.9999626278877258,
      0.9999401569366455,
      0.9999649524688721,
      0.9999566674232483,
      0.9999132752418518,
      0.9998875856399536,
      0.9999724626541138,
      0.9999675154685974,
      0.9999536871910095,
      0.9999331831932068,
      0.9999144673347473,
      0.9998981952667236,
      0.99996018409729,
      0.9999715685844421,
      0.9999697208404541,
      0.9999598264694214,
      0.9999577403068542,
      0.9999615550041199,
      0.9999786615371704,
      0.9999746680259705,
      0.9999418258666992,
      0.9999579787254333,
      0.9998758435249329,
      0.9994480609893799,
      0.999629557132721,
      0.9999260306358337,
      0.9997467994689941,
      0.9979037642478943,
      0.9997792840003967,
      0.9998944997787476,
      0.9988105893135071,
      0.9977529644966125,
      0.9998530745506287,
      0.9998539090156555,
      0.9999411106109619,
      0.9999539852142334,
      0.9999778866767883,
      0.9999520778656006,
      0.9999578595161438,
      0.9999787211418152,
      0.9999660849571228,
      0.9999136924743652,
      0.9999690055847168,
      0.9999777674674988,
      0.9999484419822693,
      0.999941349029541,
      0.9999673366546631,
      0.9999275803565979
    ],
    [
      0.8194946050643921,
      0.8545047044754028,
      0.8467499017715454,
      0.8442931175231934,
      0.858585000038147,
      0.8656603097915649,
      0.8439316153526306,
      0.8407683968544006,
      0.8503211140632629,
      0.8494231700897217,
      0.836858868598938,
      0.8454493284225464,
      0.8421683311462402,
      0.8442785143852234,
      0.8310269713401794,
      0.8407905101776123,
      0.8489250540733337,
      0.8333743810653687,
      0.8328291773796082,
      0.8421363830566406,
      0.8490486145019531,
      0.8537970185279846,
      0.8454736471176147,
      0.84926837682724,
      0.8523861765861511,
      0.8703538179397583,
      0.8899011611938477,
      0.8668795824050903,
      0.8489521741867065,
      0.8630357980728149,
      0.8674578070640564,
      0.8513641357421875,
      0.8513253927230835,
      0.868931233882904,
      0.8834225535392761,
      0.8636950254440308,
      0.8648145198822021,
      0.8868635296821594,
      0.8815869092941284,
      0.8487301468849182,
      0.8341527581214905,
      0.8601202368736267,
      0.8333892226219177,
      0.8656119108200073,
      0.8798093795776367,
      0.8693492412567139,
      0.8642761707305908,
      0.8886398077011108,
      0.8743453025817871,
      0.8617181777954102,
      0.8685339689254761,
      0.8668777346611023,
      0.8346399068832397,
      0.8346349000930786,
      0.8513715863227844,
      0.8239295482635498,
      0.8031932711601257,
      0.8285580277442932,
      0.8080384731292725,
      0.8247156143188477,
      0.8291913270950317,
      0.8123290538787842,
      0.8428453207015991,
      0.8650984168052673,
      0.8467460870742798,
      0.8089108467102051,
      0.843285858631134,
      0.867863655090332,
      0.83868408203125,
      0.827975869178772,
      0.8594237565994263,
      0.8560407757759094,
      0.8347617387771606,
      0.8449005484580994,
      0.860162615776062,
      0.8298114538192749,
      0.8110945224761963,
      0.8192331194877625,
      0.8070275783538818,
      0.7327788472175598,
      0.9999114274978638,
      0.999972939491272,
      0.9999736547470093,
      0.9999623894691467,
      0.9999781250953674,
      0.9999380707740784,
      0.9998610019683838,
      0.999454140663147,
      0.9942832589149475,
      0.9958257675170898,
      0.9833937883377075,
      0.9852637052536011,
      0.9853691458702087,
      0.9942205548286438,
      0.9930131435394287,
      0.9988836050033569,
      0.9994680881500244,
      0.9998605251312256,
      0.9999143481254578,
      0.9999237060546875,
      0.9998753666877747,
      0.9999276399612427,
      0.9999291300773621,
      0.9998723864555359,
      0.9998621344566345,
      0.999755859375,
      0.9982354640960693,
      0.9891554713249207,
      0.9769269227981567,
      0.9814154505729675,
      0.968773603439331,
      0.9765962958335876,
      0.9798052906990051,
      0.9882842302322388,
      0.9819783568382263,
      0.9922423958778381,
      0.9847369194030762,
      0.9921900629997253,
      0.9944983720779419,
      0.9997155666351318,
      0.9998644590377808,
      0.9999359250068665,
      0.9998511672019958,
      0.9998317360877991,
      0.9991254210472107,
      0.9941794872283936,
      0.9978885054588318,
      0.9999107718467712,
      0.999966025352478,
      0.9999617338180542,
      0.9995862245559692,
      0.999949038028717,
      0.9999446868896484,
      0.9999696016311646,
      0.9999467134475708,
      0.9998254776000977,
      0.9999318718910217,
      0.9999122023582458,
      0.9999549388885498,
      0.9997078776359558,
      0.9996100068092346,
      0.9999057054519653,
      0.9999645948410034,
      0.9999285936355591,
      0.999932050704956,
      0.9999618530273438,
      0.999970555305481,
      0.9999558925628662,
      0.9999672174453735,
      0.9999251365661621,
      0.9999658465385437,
      0.9999005794525146,
      0.9999402761459351,
      0.9999265670776367,
      0.9999479651451111,
      0.9999039769172668,
      0.9996989965438843,
      0.9990990161895752,
      0.9944545030593872,
      0.9841719269752502,
      0.9770840406417847,
      0.9924269914627075,
      0.9995597004890442,
      0.9998151659965515,
      0.9999555349349976,
      0.9999321699142456,
      0.9997350573539734,
      0.9977074861526489,
      0.9806161522865295,
      0.9487320184707642,
      0.9404963850975037,
      0.9370244741439819,
      0.9632301926612854,
      0.9756190776824951,
      0.9927513003349304,
      0.9967573285102844,
      0.9998212456703186,
      0.9998486638069153,
      0.9999312162399292,
      0.9999678730964661,
      0.9999768733978271,
      0.9999246597290039,
      0.999855101108551,
      0.9978891015052795,
      0.9865347146987915,
      0.9868479371070862,
      0.9853954911231995,
      0.9978650212287903,
      0.9998546838760376,
      0.9999380111694336,
      0.9999150633811951,
      0.9998741745948792,
      0.9998146891593933,
      0.9989248514175415,
      0.9972000122070312,
      0.9926903247833252,
      0.9914430975914001,
      0.9933990836143494,
      0.9779024720191956,
      0.9893769025802612,
      0.9987783432006836,
      0.9997992515563965,
      0.9998572468757629,
      0.9999188184738159,
      0.9996206760406494,
      0.999911904335022,
      0.9999151229858398,
      0.9999043941497803,
      0.999963104724884,
      0.9999598860740662,
      0.999958872795105,
      0.9999651908874512,
      0.9999160766601562,
      0.9999497532844543,
      0.9999576210975647,
      0.9999227523803711,
      0.9999474883079529,
      0.9999049305915833,
      0.9991119503974915,
      0.9942910075187683,
      0.9857393503189087,
      0.9785425662994385,
      0.9624412655830383,
      0.942402184009552,
      0.9566967487335205,
      0.9829622507095337,
      0.9960744380950928,
      0.9945898056030273,
      0.9992368221282959,
      0.9997298717498779,
      0.9999454617500305,
      0.9999392032623291,
      0.9998908638954163,
      0.9998632669448853,
      0.9997811913490295,
      0.9995480179786682,
      0.9995859861373901,
      0.9943129420280457,
      0.9905147552490234,
      0.9757441282272339,
      0.9713165760040283,
      0.9797317981719971,
      0.9504062533378601,
      0.9678775668144226,
      0.9858524799346924,
      0.9582326412200928,
      0.9329580068588257,
      0.9621623158454895,
      0.9701064825057983,
      0.9343863725662231,
      0.9278855323791504,
      0.965765118598938,
      0.9646926522254944,
      0.9350229501724243,
      0.9467756748199463,
      0.9740138649940491,
      0.9642924070358276,
      0.9526129961013794,
      0.9753080606460571,
      0.9854480624198914,
      0.9738961458206177,
      0.9748696088790894,
      0.989244282245636,
      0.9918338060379028,
      0.9787681102752686,
      0.9852849841117859,
      0.9969490170478821,
      0.9988128542900085,
      0.9999135136604309,
      0.999963641166687,
      0.9999756813049316,
      0.9999595880508423,
      0.9999033808708191,
      0.9991872906684875,
      0.9998542070388794,
      0.9998161196708679,
      0.9997829794883728,
      0.9999052882194519,
      0.9999495148658752,
      0.9999258518218994,
      0.9999079704284668,
      0.9999629855155945,
      0.9999717473983765,
      0.9999254941940308,
      0.9999423027038574,
      0.9999736547470093,
      0.9999776482582092,
      0.9999449849128723,
      0.9999651908874512,
      0.9999173283576965,
      0.9999532103538513,
      0.9999610185623169,
      0.9999467730522156,
      0.9999246001243591,
      0.9999452233314514,
      0.999953031539917,
      0.999926745891571,
      0.9999054670333862,
      0.9999444484710693,
      0.9999389052391052,
      0.9998608827590942,
      0.9999192357063293,
      0.9999401569366455,
      0.99991774559021,
      0.9998510479927063,
      0.9999539256095886,
      0.9999273419380188,
      0.9998469352722168,
      0.9999064803123474,
      0.9999529123306274,
      0.9999414086341858,
      0.9999457597732544,
      0.9999698996543884,
      0.9999644756317139,
      0.999969482421875,
      0.9999814033508301,
      0.999963104724884,
      0.999941349029541,
      0.9999657273292542,
      0.9999569654464722,
      0.9999133348464966,
      0.9998874068260193,
      0.999972403049469,
      0.9999675750732422,
      0.9999538064002991,
      0.9999351501464844,
      0.9999130368232727,
      0.9998984336853027,
      0.9999607801437378,
      0.9999721050262451,
      0.9999701380729675,
      0.9999598860740662,
      0.9999576210975647,
      0.9999616742134094,
      0.9999787211418152,
      0.9999744892120361,
      0.9999421238899231,
      0.9999595284461975,
      0.9998836517333984,
      0.999517023563385,
      0.9996758699417114,
      0.9999325275421143,
      0.9997767806053162,
      0.9982134699821472,
      0.9998040795326233,
      0.9999040365219116,
      0.9989428520202637,
      0.9979634284973145,
      0.9998649954795837,
      0.9998621940612793,
      0.9999435544013977,
      0.9999544024467468,
      0.9999778270721436,
      0.9999518990516663,
      0.9999576807022095,
      0.9999786019325256,
      0.9999659657478333,
      0.9999136924743652,
      0.9999688863754272,
      0.9999777674674988,
      0.9999485611915588,
      0.9999414086341858,
      0.9999673366546631,
      0.9999277591705322
    ],
    [
      0.8318741321563721,
      0.8639802932739258,
      0.8555244207382202,
      0.8543287515640259,
      0.8686109781265259,
      0.8741466999053955,
      0.8533170223236084,
      0.8509417176246643,
      0.8617112040519714,
      0.8585771322250366,
      0.847846269607544,
      0.8560978174209595,
      0.8520110249519348,
      0.8534888625144958,
      0.8422068357467651,
      0.8521987795829773,
      0.8575228452682495,
      0.8429549932479858,
      0.8428127765655518,
      0.8518128395080566,
      0.8571540713310242,
      0.8625125885009766,
      0.8546918630599976,
      0.8590793013572693,
      0.860996425151825,
      0.8790017366409302,
      0.8984842896461487,
      0.8763503432273865,
      0.8590750694274902,
      0.8745229840278625,
      0.8784182667732239,
      0.8621834516525269,
      0.8637616038322449,
      0.8810781240463257,
      0.8930810689926147,
      0.8744964599609375,
      0.8765568733215332,
      0.9004430174827576,
      0.890861988067627,
      0.8636049032211304,
      0.847618818283081,
      0.8690114617347717,
      0.8435689210891724,
      0.8748442530632019,
      0.8869005441665649,
      0.878494381904602,
      0.8746321201324463,
      0.8963490724563599,
      0.8825114965438843,
      0.872218668460846,
      0.8769744038581848,
      0.875880241394043,
      0.8451588153839111,
      0.8447591066360474,
      0.860645055770874,
      0.8338577747344971,
      0.8127874135971069,
      0.8417400121688843,
      0.8186092972755432,
      0.8350110054016113,
      0.841887354850769,
      0.8229907751083374,
      0.8537005186080933,
      0.8766554594039917,
      0.85501629114151,
      0.8178972601890564,
      0.8530949950218201,
      0.8760703802108765,
      0.8489009737968445,
      0.8398815393447876,
      0.8690225481987,
      0.8666993379592896,
      0.847308874130249,
      0.8562614917755127,
      0.8690274953842163,
      0.8403822183609009,
      0.8216096758842468,
      0.8277997970581055,
      0.8149586915969849,
      0.741317868232727,
      0.9999122023582458,
      0.9999732375144958,
      0.9999741315841675,
      0.9999638795852661,
      0.9999785423278809,
      0.9999427199363708,
      0.9998735189437866,
      0.9995352029800415,
      0.9951739311218262,
      0.9963681101799011,
      0.9854035377502441,
      0.9870635867118835,
      0.9872459769248962,
      0.9950600862503052,
      0.9940460920333862,
      0.9991016983985901,
      0.9995720386505127,
      0.9998713135719299,
      0.9999199509620667,
      0.9999258518218994,
      0.999876856803894,
      0.9999291300773621,
      0.9999315738677979,
      0.9998803734779358,
      0.9998741149902344,
      0.9997884631156921,
      0.9985429048538208,
      0.9906882643699646,
      0.9799278974533081,
      0.9844635128974915,
      0.9728019833564758,
      0.9796333312988281,
      0.9822364449501038,
      0.9898409247398376,
      0.9842081069946289,
      0.9933174252510071,
      0.986527681350708,
      0.993161678314209,
      0.9950718879699707,
      0.9997367858886719,
      0.9998731017112732,
      0.9999399781227112,
      0.9998674392700195,
      0.9998515844345093,
      0.9992594122886658,
      0.9947425723075867,
      0.998141884803772,
      0.9999184012413025,
      0.9999680519104004,
      0.9999628663063049,
      0.9995906949043274,
      0.9999502897262573,
      0.999947190284729,
      0.9999704360961914,
      0.9999467134475708,
      0.999829888343811,
      0.9999327659606934,
      0.9999127388000488,
      0.9999557733535767,
      0.9997110366821289,
      0.99961256980896,
      0.9999068975448608,
      0.999965488910675,
      0.9999312162399292,
      0.999936044216156,
      0.9999632239341736,
      0.9999710917472839,
      0.9999558329582214,
      0.9999674558639526,
      0.9999250769615173,
      0.9999662637710571,
      0.9999018907546997,
      0.9999417662620544,
      0.9999282360076904,
      0.9999499320983887,
      0.9999108910560608,
      0.9997201561927795,
      0.9992316365242004,
      0.9950582385063171,
      0.9857693314552307,
      0.9790113568305969,
      0.9932500720024109,
      0.9996099472045898,
      0.9998270869255066,
      0.9999576807022095,
      0.999936044216156,
      0.9997598528862,
      0.9980212450027466,
      0.9824026226997375,
      0.9534835815429688,
      0.9438009262084961,
      0.9424561262130737,
      0.9666845798492432,
      0.977780818939209,
      0.9937308430671692,
      0.9971179366111755,
      0.9998361468315125,
      0.9998601675033569,
      0.99993497133255,
      0.9999695420265198,
      0.9999778270721436,
      0.9999310970306396,
      0.9998692274093628,
      0.9983005523681641,
      0.9877402186393738,
      0.9881542921066284,
      0.9866765141487122,
      0.9981395602226257,
      0.9998661279678345,
      0.9999415874481201,
      0.9999181628227234,
      0.9998833537101746,
      0.9998283982276917,
      0.9990942478179932,
      0.9977397322654724,
      0.9938497543334961,
      0.9932494759559631,
      0.9946243166923523,
      0.9804458618164062,
      0.9909535050392151,
      0.9989629983901978,
      0.999820351600647,
      0.9998762607574463,
      0.999926745891571,
      0.9996527433395386,
      0.9999132752418518,
      0.9999160170555115,
      0.9999058842658997,
      0.9999637007713318,
      0.9999609589576721,
      0.9999602437019348,
      0.9999661445617676,
      0.9999174475669861,
      0.9999505877494812,
      0.9999589920043945,
      0.9999245405197144,
      0.9999502301216125,
      0.9999145865440369,
      0.999213695526123,
      0.9948523640632629,
      0.987238347530365,
      0.9807373881340027,
      0.9665738344192505,
      0.9478906393051147,
      0.9602859020233154,
      0.9850331544876099,
      0.9967271685600281,
      0.9954156875610352,
      0.999353289604187,
      0.9997703433036804,
      0.9999507665634155,
      0.9999421834945679,
      0.9998948574066162,
      0.999865710735321,
      0.9997870326042175,
      0.9995641112327576,
      0.999609112739563,
      0.9947522878646851,
      0.990980863571167,
      0.9779772758483887,
      0.9737945795059204,
      0.981549084186554,
      0.953704833984375,
      0.9703789949417114,
      0.9869774580001831,
      0.9614203572273254,
      0.936540961265564,
      0.9650339484214783,
      0.9725944399833679,
      0.9387953281402588,
      0.9332293272018433,
      0.9684633016586304,
      0.9673473834991455,
      0.9401900768280029,
      0.9508789777755737,
      0.9757022857666016,
      0.9678671360015869,
      0.9566431045532227,
      0.9771900177001953,
      0.9869250655174255,
      0.9776681065559387,
      0.9780029058456421,
      0.9901998043060303,
      0.9925932288169861,
      0.9805399775505066,
      0.9865801334381104,
      0.9974165558815002,
      0.9990608096122742,
      0.9999229907989502,
      0.9999663233757019,
      0.999976396560669,
      0.9999598264694214,
      0.9999034404754639,
      0.9991867542266846,
      0.9998541474342346,
      0.9998162984848022,
      0.999783992767334,
      0.9999059438705444,
      0.9999499917030334,
      0.9999268054962158,
      0.9999093413352966,
      0.999963641166687,
      0.9999725818634033,
      0.9999269843101501,
      0.9999434351921082,
      0.9999749064445496,
      0.9999786019325256,
      0.9999463558197021,
      0.9999663829803467,
      0.9999231100082397,
      0.9999563694000244,
      0.9999629259109497,
      0.9999514222145081,
      0.9999343156814575,
      0.9999498724937439,
      0.9999563097953796,
      0.999936580657959,
      0.99991774559021,
      0.9999495148658752,
      0.999944806098938,
      0.9998814463615417,
      0.9999281764030457,
      0.9999442100524902,
      0.99992835521698,
      0.9998701214790344,
      0.999957263469696,
      0.9999294877052307,
      0.9998641014099121,
      0.9999152421951294,
      0.9999548196792603,
      0.9999441504478455,
      0.9999498128890991,
      0.9999708533287048,
      0.9999648332595825,
      0.9999701380729675,
      0.9999821186065674,
      0.9999634623527527,
      0.9999417662620544,
      0.9999663829803467,
      0.9999573826789856,
      0.9999138712882996,
      0.9998877048492432,
      0.999972403049469,
      0.9999676942825317,
      0.9999538660049438,
      0.9999338388442993,
      0.999913215637207,
      0.9998990893363953,
      0.999961256980896,
      0.9999719262123108,
      0.9999704360961914,
      0.9999598264694214,
      0.9999577403068542,
      0.9999615550041199,
      0.9999787211418152,
      0.9999746084213257,
      0.9999427795410156,
      0.999960720539093,
      0.9998888373374939,
      0.9995568990707397,
      0.9997096657752991,
      0.9999374747276306,
      0.9997988343238831,
      0.9984306693077087,
      0.9998267292976379,
      0.9999116659164429,
      0.9990379810333252,
      0.998138427734375,
      0.9998736381530762,
      0.9998685121536255,
      0.9999455809593201,
      0.9999552369117737,
      0.9999780654907227,
      0.9999518990516663,
      0.9999578595161438,
      0.99997878074646,
      0.9999660849571228,
      0.9999139308929443,
      0.999968945980072,
      0.999977707862854,
      0.9999487996101379,
      0.999941349029541,
      0.9999673366546631,
      0.9999280571937561
    ],
    [
      0.8447981476783752,
      0.8747889399528503,
      0.8660339713096619,
      0.8649047613143921,
      0.8801096677780151,
      0.8840204477310181,
      0.864133894443512,
      0.8627781271934509,
      0.8749294281005859,
      0.869432270526886,
      0.8605691194534302,
      0.8678365349769592,
      0.8632570505142212,
      0.8636524677276611,
      0.8543472290039062,
      0.8645091652870178,
      0.8668118715286255,
      0.8530694246292114,
      0.8534391522407532,
      0.8630425930023193,
      0.8665924668312073,
      0.8717795610427856,
      0.8650480508804321,
      0.8696315288543701,
      0.8696122765541077,
      0.8876494765281677,
      0.9068658351898193,
      0.885409951210022,
      0.8687304854393005,
      0.8860679864883423,
      0.8889471888542175,
      0.8720208406448364,
      0.8768278360366821,
      0.8940663933753967,
      0.9028939008712769,
      0.8860397338867188,
      0.8887616395950317,
      0.9127629995346069,
      0.9004668593406677,
      0.87785804271698,
      0.8611003756523132,
      0.8772072792053223,
      0.8547566533088684,
      0.8842446804046631,
      0.8942360877990723,
      0.8880327939987183,
      0.8856084942817688,
      0.9044480323791504,
      0.8912514448165894,
      0.8838717937469482,
      0.8881231546401978,
      0.8853181600570679,
      0.8568753600120544,
      0.8565627336502075,
      0.8703551888465881,
      0.8440911173820496,
      0.823704183101654,
      0.8557560443878174,
      0.8309504985809326,
      0.8449240922927856,
      0.8521600365638733,
      0.8365669846534729,
      0.8652489185333252,
      0.8878059983253479,
      0.8650925755500793,
      0.828682541847229,
      0.8630727529525757,
      0.8853307962417603,
      0.860930860042572,
      0.8555780649185181,
      0.87996506690979,
      0.8790371417999268,
      0.8622151017189026,
      0.8691644668579102,
      0.879672646522522,
      0.8533684015274048,
      0.8339309096336365,
      0.8394191861152649,
      0.8247842192649841,
      0.7535512447357178,
      0.9999133348464966,
      0.9999735951423645,
      0.9999745488166809,
      0.9999650120735168,
      0.9999798536300659,
      0.9999477863311768,
      0.999882698059082,
      0.9995951652526855,
      0.9958951473236084,
      0.9967467784881592,
      0.9871366024017334,
      0.9886658787727356,
      0.9890648722648621,
      0.9959399104118347,
      0.9950372576713562,
      0.9992731809616089,
      0.9996505379676819,
      0.9998804330825806,
      0.9999241828918457,
      0.9999275207519531,
      0.9998782873153687,
      0.9999305605888367,
      0.9999338388442993,
      0.9998867511749268,
      0.999880313873291,
      0.9997777342796326,
      0.9987745881080627,
      0.9920465350151062,
      0.9827772378921509,
      0.9867879748344421,
      0.9764261245727539,
      0.982654333114624,
      0.9845651984214783,
      0.9911629557609558,
      0.9862871766090393,
      0.9943096041679382,
      0.9881938099861145,
      0.9940090775489807,
      0.9956493377685547,
      0.9997591972351074,
      0.999881386756897,
      0.9999436140060425,
      0.999882161617279,
      0.9998721480369568,
      0.9993759989738464,
      0.9952687621116638,
      0.9983967542648315,
      0.9999256134033203,
      0.9999701976776123,
      0.9999642372131348,
      0.999598503112793,
      0.9999517202377319,
      0.9999498724937439,
      0.9999714493751526,
      0.9999471306800842,
      0.999829888343811,
      0.9999321103096008,
      0.9999125599861145,
      0.9999566674232483,
      0.9997146725654602,
      0.9996132254600525,
      0.9999077320098877,
      0.9999663829803467,
      0.9999335408210754,
      0.9999400973320007,
      0.9999644756317139,
      0.9999715685844421,
      0.9999560117721558,
      0.9999679923057556,
      0.9999259114265442,
      0.9999666810035706,
      0.9999032020568848,
      0.9999433755874634,
      0.9999294877052307,
      0.9999514818191528,
      0.9999164938926697,
      0.9997387528419495,
      0.9993528723716736,
      0.9957324862480164,
      0.9873785376548767,
      0.9810166358947754,
      0.9940537810325623,
      0.999660849571228,
      0.9998405575752258,
      0.9999599456787109,
      0.9999401569366455,
      0.9997859001159668,
      0.998335063457489,
      0.9841071367263794,
      0.9577723741531372,
      0.9476921558380127,
      0.9481095671653748,
      0.9699677228927612,
      0.9795259833335876,
      0.9946138262748718,
      0.9975029826164246,
      0.9998526573181152,
      0.9998721480369568,
      0.9999388456344604,
      0.9999708533287048,
      0.9999788403511047,
      0.9999372959136963,
      0.999883234500885,
      0.9986646175384521,
      0.9890371561050415,
      0.9895142316818237,
      0.9879322648048401,
      0.9983835816383362,
      0.9998765587806702,
      0.9999451041221619,
      0.9999215602874756,
      0.9998940825462341,
      0.9998443126678467,
      0.9992513060569763,
      0.9983335733413696,
      0.9948640465736389,
      0.9944201707839966,
      0.9955917000770569,
      0.9829936623573303,
      0.9918750524520874,
      0.9990880489349365,
      0.9998353123664856,
      0.9998907446861267,
      0.9999326467514038,
      0.9996736645698547,
      0.9999143481254578,
      0.9999169707298279,
      0.9999073147773743,
      0.9999641180038452,
      0.999961793422699,
      0.9999613761901855,
      0.9999668002128601,
      0.9999181032180786,
      0.9999510645866394,
      0.9999598860740662,
      0.9999255537986755,
      0.9999504089355469,
      0.9999141097068787,
      0.998964786529541,
      0.9950098991394043,
      0.9882931709289551,
      0.9825165867805481,
      0.9702856540679932,
      0.9531736373901367,
      0.9641574621200562,
      0.9870730042457581,
      0.9973093271255493,
      0.9962184429168701,
      0.999439537525177,
      0.999799370765686,
      0.9999554753303528,
      0.9999441504478455,
      0.9998979568481445,
      0.9998684525489807,
      0.999793291091919,
      0.9995719790458679,
      0.9996364116668701,
      0.9951711297035217,
      0.9918547868728638,
      0.9802236557006836,
      0.9763044714927673,
      0.9834058284759521,
      0.9572044610977173,
      0.9727194309234619,
      0.9877817630767822,
      0.9645498991012573,
      0.9414050579071045,
      0.9679446220397949,
      0.9751995205879211,
      0.9440591335296631,
      0.9388416409492493,
      0.971116304397583,
      0.9706442952156067,
      0.9453064203262329,
      0.9562097191810608,
      0.9782224297523499,
      0.9716078042984009,
      0.9611902236938477,
      0.979185163974762,
      0.9883003830909729,
      0.9800397157669067,
      0.9799196124076843,
      0.9911520481109619,
      0.9933553338050842,
      0.9823014140129089,
      0.9879693984985352,
      0.9978854060173035,
      0.999257504940033,
      0.999931275844574,
      0.9999690055847168,
      0.9999772310256958,
      0.9999605417251587,
      0.999902069568634,
      0.9991887807846069,
      0.9998571872711182,
      0.9998198747634888,
      0.999786376953125,
      0.9999069571495056,
      0.9999503493309021,
      0.9999271631240845,
      0.9999101161956787,
      0.9999640583992004,
      0.9999731183052063,
      0.9999295473098755,
      0.9999440908432007,
      0.9999758005142212,
      0.999979555606842,
      0.9999477863311768,
      0.9999679923057556,
      0.9999313354492188,
      0.9999600648880005,
      0.9999648928642273,
      0.9999557733535767,
      0.9999426007270813,
      0.9999538064002991,
      0.9999589920043945,
      0.9999443292617798,
      0.9999268651008606,
      0.9999527335166931,
      0.9999491572380066,
      0.9998973608016968,
      0.999934732913971,
      0.999947190284729,
      0.9999366998672485,
      0.999888002872467,
      0.9999592304229736,
      0.9999330639839172,
      0.9998783469200134,
      0.9999231696128845,
      0.9999566674232483,
      0.9999464154243469,
      0.9999536275863647,
      0.9999722838401794,
      0.999965488910675,
      0.9999707937240601,
      0.9999825954437256,
      0.9999639391899109,
      0.9999424815177917,
      0.9999669194221497,
      0.9999576807022095,
      0.9999144673347473,
      0.9998879432678223,
      0.999972403049469,
      0.9999677538871765,
      0.9999539852142334,
      0.999934196472168,
      0.9999150633811951,
      0.9999005198478699,
      0.999961793422699,
      0.9999726414680481,
      0.9999710917472839,
      0.9999600052833557,
      0.9999567270278931,
      0.9999616742134094,
      0.99997878074646,
      0.9999746084213257,
      0.999943196773529,
      0.9999617338180542,
      0.9998939037322998,
      0.9995940327644348,
      0.9997439980506897,
      0.9999421238899231,
      0.9998162984848022,
      0.9986101984977722,
      0.999842643737793,
      0.999917209148407,
      0.9991204738616943,
      0.9982859492301941,
      0.9998806118965149,
      0.9998735189437866,
      0.9999471306800842,
      0.9999555945396423,
      0.9999781250953674,
      0.9999520182609558,
      0.9999578595161438,
      0.9999786615371704,
      0.9999661445617676,
      0.9999143481254578,
      0.9999691247940063,
      0.9999778270721436,
      0.9999489188194275,
      0.9999414086341858,
      0.9999673962593079,
      0.9999281764030457
    ],
    [
      0.8602118492126465,
      0.8882520198822021,
      0.876923680305481,
      0.8769314885139465,
      0.8928337693214417,
      0.894152045249939,
      0.8751842379570007,
      0.875605046749115,
      0.8885524272918701,
      0.8809074759483337,
      0.8739006519317627,
      0.8805950284004211,
      0.8758537173271179,
      0.8750067949295044,
      0.867490291595459,
      0.8781441450119019,
      0.8776776194572449,
      0.8651826977729797,
      0.866402268409729,
      0.8754841089248657,
      0.8775445222854614,
      0.8822994232177734,
      0.8769501447677612,
      0.8815196752548218,
      0.8795615434646606,
      0.8975274562835693,
      0.916172206401825,
      0.8953149318695068,
      0.8799963593482971,
      0.8988569378852844,
      0.9006696939468384,
      0.8830695152282715,
      0.8906620740890503,
      0.9078624248504639,
      0.9132670760154724,
      0.8982721567153931,
      0.9019432067871094,
      0.9260174036026001,
      0.9110106229782104,
      0.8921201229095459,
      0.8803521394729614,
      0.8881290555000305,
      0.8678000569343567,
      0.8939005136489868,
      0.9024454355239868,
      0.8974008560180664,
      0.8952237367630005,
      0.9115506410598755,
      0.8996057510375977,
      0.8943251967430115,
      0.8986416459083557,
      0.8945877552032471,
      0.8692225217819214,
      0.8688539266586304,
      0.881742000579834,
      0.8551034927368164,
      0.8370240330696106,
      0.8702581524848938,
      0.8460906147956848,
      0.856806755065918,
      0.8643476963043213,
      0.8493422269821167,
      0.8782446980476379,
      0.8983111381530762,
      0.8760161399841309,
      0.8414532542228699,
      0.8742223978042603,
      0.8948460221290588,
      0.8732364773750305,
      0.87102872133255,
      0.891086757183075,
      0.8904367089271545,
      0.8750996589660645,
      0.8805493116378784,
      0.8894476890563965,
      0.8655357956886292,
      0.8465238213539124,
      0.8511644601821899,
      0.834617018699646,
      0.7666386961936951,
      0.999914288520813,
      0.9999740123748779,
      0.9999750852584839,
      0.9999662041664124,
      0.9999803900718689,
      0.9999514222145081,
      0.9998930096626282,
      0.99965900182724,
      0.9967252612113953,
      0.9972749352455139,
      0.9893097877502441,
      0.9904605746269226,
      0.9910147786140442,
      0.9968847036361694,
      0.9961865544319153,
      0.9994499683380127,
      0.9997274875640869,
      0.9998860955238342,
      0.9999282360076904,
      0.9999287128448486,
      0.9998790621757507,
      0.9999315738677979,
      0.999936044216156,
      0.9998939037322998,
      0.9998907446861267,
      0.9998137950897217,
      0.9990379810333252,
      0.9935770034790039,
      0.9858242869377136,
      0.9893772006034851,
      0.9800752401351929,
      0.9861136078834534,
      0.9873950481414795,
      0.9926510453224182,
      0.9886327385902405,
      0.9954540133476257,
      0.9900350570678711,
      0.9952329397201538,
      0.9964163899421692,
      0.999783992767334,
      0.9998900890350342,
      0.9999479651451111,
      0.9998992085456848,
      0.999893307685852,
      0.999494731426239,
      0.9959432482719421,
      0.9986990690231323,
      0.9999330043792725,
      0.9999725222587585,
      0.9999656677246094,
      0.9996054172515869,
      0.9999533295631409,
      0.9999527931213379,
      0.9999723434448242,
      0.9999472498893738,
      0.9998313188552856,
      0.9999281764030457,
      0.9999129176139832,
      0.999957263469696,
      0.9997177124023438,
      0.9996180534362793,
      0.9999141693115234,
      0.999967098236084,
      0.999936044216156,
      0.9999436140060425,
      0.9999656081199646,
      0.9999722242355347,
      0.9999561309814453,
      0.999968409538269,
      0.9999257922172546,
      0.9999668002128601,
      0.9999038577079773,
      0.9999449253082275,
      0.9999307990074158,
      0.9999532699584961,
      0.9999229907989502,
      0.9997620582580566,
      0.9994930028915405,
      0.9965483546257019,
      0.9898290634155273,
      0.9832775592803955,
      0.9949713945388794,
      0.9997087717056274,
      0.999854326248169,
      0.999962329864502,
      0.9999445080757141,
      0.9998162984848022,
      0.9988296627998352,
      0.9862663149833679,
      0.9624579548835754,
      0.9529541730880737,
      0.9538800716400146,
      0.9733986258506775,
      0.9816552400588989,
      0.9955580234527588,
      0.9979816675186157,
      0.9998710751533508,
      0.9998863935470581,
      0.9999433159828186,
      0.9999727606773376,
      0.9999801516532898,
      0.9999432563781738,
      0.9998964667320251,
      0.9989727139472961,
      0.9903993010520935,
      0.9910537600517273,
      0.9894288182258606,
      0.9986725449562073,
      0.9998881816864014,
      0.9999488592147827,
      0.999924898147583,
      0.9999022483825684,
      0.9998587965965271,
      0.9994108080863953,
      0.9987291097640991,
      0.9961521029472351,
      0.9958582520484924,
      0.9968479871749878,
      0.9861783981323242,
      0.9934276938438416,
      0.9992533922195435,
      0.9998538494110107,
      0.9999077916145325,
      0.9999399781227112,
      0.9997082948684692,
      0.9999156594276428,
      0.99991774559021,
      0.9999090433120728,
      0.999964714050293,
      0.9999630451202393,
      0.9999629855155945,
      0.9999678134918213,
      0.9999198317527771,
      0.9999516010284424,
      0.9999609589576721,
      0.9999270439147949,
      0.9999527931213379,
      0.9999240040779114,
      0.9991438984870911,
      0.9957918524742126,
      0.9899469017982483,
      0.9847880601882935,
      0.9741960763931274,
      0.958681583404541,
      0.9683473110198975,
      0.9890616536140442,
      0.9974972009658813,
      0.9969406723976135,
      0.9995272159576416,
      0.9998278617858887,
      0.9999596476554871,
      0.9999467730522156,
      0.999902069568634,
      0.9998719096183777,
      0.9998016953468323,
      0.9995906352996826,
      0.9996570944786072,
      0.995591402053833,
      0.9928197264671326,
      0.9827332496643066,
      0.978986382484436,
      0.9853806495666504,
      0.9612544775009155,
      0.9754596948623657,
      0.9890372157096863,
      0.9679911136627197,
      0.9472389221191406,
      0.9712778329849243,
      0.9782033562660217,
      0.9498919248580933,
      0.9450734853744507,
      0.9746180176734924,
      0.9745147228240967,
      0.9516627788543701,
      0.9618774056434631,
      0.9811140298843384,
      0.976054310798645,
      0.9658985137939453,
      0.9813346266746521,
      0.9898956418037415,
      0.9817699193954468,
      0.9821564555168152,
      0.9923716187477112,
      0.9947246313095093,
      0.9845651388168335,
      0.9895580410957336,
      0.9984413981437683,
      0.9994784593582153,
      0.9999387264251709,
      0.9999714493751526,
      0.9999778866767883,
      0.9999613165855408,
      0.9999039173126221,
      0.99919193983078,
      0.9998580813407898,
      0.9998210668563843,
      0.9997881650924683,
      0.9999082088470459,
      0.9999510049819946,
      0.9999282956123352,
      0.9999118447303772,
      0.9999648332595825,
      0.9999738931655884,
      0.9999312162399292,
      0.9999456405639648,
      0.9999772906303406,
      0.9999807476997375,
      0.9999499917030334,
      0.9999698400497437,
      0.9999393224716187,
      0.999963641166687,
      0.9999668002128601,
      0.9999597072601318,
      0.9999502301216125,
      0.9999572038650513,
      0.9999611973762512,
      0.9999507665634155,
      0.9999353289604187,
      0.9999523758888245,
      0.9999529123306274,
      0.999912679195404,
      0.9999415874481201,
      0.9999501705169678,
      0.9999446868896484,
      0.9999042749404907,
      0.9999610185623169,
      0.9999369978904724,
      0.9998915791511536,
      0.9999305605888367,
      0.9999584555625916,
      0.9999486207962036,
      0.9999557137489319,
      0.9999731779098511,
      0.9999656677246094,
      0.9999715089797974,
      0.9999831318855286,
      0.9999643564224243,
      0.9999427795410156,
      0.9999672770500183,
      0.9999579191207886,
      0.9999146461486816,
      0.9998881220817566,
      0.999972403049469,
      0.9999677538871765,
      0.999954104423523,
      0.999934732913971,
      0.9999158978462219,
      0.9999015927314758,
      0.9999622702598572,
      0.9999732375144958,
      0.9999721646308899,
      0.9999604225158691,
      0.9999568462371826,
      0.9999617338180542,
      0.9999788403511047,
      0.9999745488166809,
      0.9999436140060425,
      0.9999628067016602,
      0.9998987913131714,
      0.9996336698532104,
      0.9997687339782715,
      0.999945878982544,
      0.9998300075531006,
      0.9987977743148804,
      0.9998598098754883,
      0.9999226927757263,
      0.9992106556892395,
      0.9984493255615234,
      0.9998880624771118,
      0.999878466129303,
      0.9999483823776245,
      0.9999560713768005,
      0.9999783635139465,
      0.9999520778656006,
      0.9999580383300781,
      0.9999788999557495,
      0.9999663233757019,
      0.9999147057533264,
      0.9999691843986511,
      0.9999779462814331,
      0.9999490976333618,
      0.9999414682388306,
      0.9999673366546631,
      0.9999286532402039
    ],
    [
      0.8756663799285889,
      0.9027835130691528,
      0.888916552066803,
      0.8894768953323364,
      0.9059096574783325,
      0.9053640961647034,
      0.8876049518585205,
      0.889453649520874,
      0.9026145935058594,
      0.8937049508094788,
      0.8870229721069336,
      0.8936741352081299,
      0.8892995119094849,
      0.8865355849266052,
      0.8803761601448059,
      0.8908593654632568,
      0.8889690637588501,
      0.8777866959571838,
      0.8802450299263,
      0.8884354829788208,
      0.8904873132705688,
      0.8945059776306152,
      0.8899679780006409,
      0.8945125937461853,
      0.8906455039978027,
      0.9072439670562744,
      0.9256956577301025,
      0.9063065648078918,
      0.8920100331306458,
      0.9110273122787476,
      0.9131466150283813,
      0.8959563970565796,
      0.9033463001251221,
      0.9208135604858398,
      0.9235434532165527,
      0.9103459715843201,
      0.9152822494506836,
      0.9374531507492065,
      0.9219743013381958,
      0.9070188999176025,
      0.8991695642471313,
      0.899968147277832,
      0.8816567659378052,
      0.9039028286933899,
      0.9114516973495483,
      0.9067249894142151,
      0.9039103984832764,
      0.9190008044242859,
      0.9079123735427856,
      0.9041205644607544,
      0.9086002111434937,
      0.9046342372894287,
      0.8833446502685547,
      0.8822075128555298,
      0.8928705453872681,
      0.8689846992492676,
      0.8508690595626831,
      0.8826678991317749,
      0.86329585313797,
      0.8695129156112671,
      0.8789897561073303,
      0.8631532192230225,
      0.8905830383300781,
      0.9083632230758667,
      0.8872050046920776,
      0.8550924062728882,
      0.8854321837425232,
      0.9034236073493958,
      0.8845125436782837,
      0.885388195514679,
      0.9017899632453918,
      0.900429904460907,
      0.8877677917480469,
      0.8921442031860352,
      0.898371160030365,
      0.8769145607948303,
      0.8602888584136963,
      0.8639367818832397,
      0.8452234864234924,
      0.780553936958313,
      0.9999158382415771,
      0.9999746084213257,
      0.999975860118866,
      0.999967634677887,
      0.9999812841415405,
      0.9999552369117737,
      0.9999051690101624,
      0.9997220039367676,
      0.9975505471229553,
      0.9979164004325867,
      0.9914780855178833,
      0.9921044111251831,
      0.9927045702934265,
      0.9976323843002319,
      0.9971732497215271,
      0.9995899200439453,
      0.9997900724411011,
      0.9998947978019714,
      0.9999322891235352,
      0.9999302625656128,
      0.9998804330825806,
      0.999933123588562,
      0.9999381303787231,
      0.9999004602432251,
      0.9999005794525146,
      0.999844491481781,
      0.9992901682853699,
      0.9949954748153687,
      0.9884827136993408,
      0.9918485283851624,
      0.9833219647407532,
      0.989132285118103,
      0.9900379776954651,
      0.993992805480957,
      0.990759015083313,
      0.9964885115623474,
      0.9920510053634644,
      0.9969423413276672,
      0.997234046459198,
      0.9998112916946411,
      0.9998989701271057,
      0.9999514818191528,
      0.999911367893219,
      0.9999072551727295,
      0.9995598793029785,
      0.9964050054550171,
      0.9989028573036194,
      0.9999387264251709,
      0.999974250793457,
      0.9999667406082153,
      0.9996114373207092,
      0.9999544024467468,
      0.9999547004699707,
      0.9999728798866272,
      0.9999471306800842,
      0.9998323917388916,
      0.9999289512634277,
      0.9999132752418518,
      0.9999578595161438,
      0.9997209906578064,
      0.9996227622032166,
      0.9999156594276428,
      0.9999678134918213,
      0.9999382495880127,
      0.9999469518661499,
      0.9999665021896362,
      0.9999725222587585,
      0.9999560713768005,
      0.9999688863754272,
      0.9999266862869263,
      0.9999678730964661,
      0.9999061226844788,
      0.9999465942382812,
      0.999932050704956,
      0.9999547600746155,
      0.9999284744262695,
      0.9997807741165161,
      0.9995898008346558,
      0.9971138834953308,
      0.9919018149375916,
      0.9853044152259827,
      0.995804488658905,
      0.9997449517250061,
      0.9998653531074524,
      0.9999642968177795,
      0.9999489784240723,
      0.9998413920402527,
      0.9991082549095154,
      0.9882161617279053,
      0.9670843482017517,
      0.9584431052207947,
      0.9593116044998169,
      0.9766432046890259,
      0.9840532541275024,
      0.996604323387146,
      0.9984291791915894,
      0.9998866319656372,
      0.9998994469642639,
      0.9999471306800842,
      0.9999741911888123,
      0.9999811053276062,
      0.9999481439590454,
      0.9999067187309265,
      0.9991897344589233,
      0.9915075898170471,
      0.9924039244651794,
      0.9907980561256409,
      0.9988963007926941,
      0.9998994469642639,
      0.9999523758888245,
      0.9999275207519531,
      0.9999080896377563,
      0.9998694062232971,
      0.9995218515396118,
      0.9990399479866028,
      0.9973509907722473,
      0.9971572756767273,
      0.9978033900260925,
      0.9891934990882874,
      0.9948053956031799,
      0.9993953108787537,
      0.9998696446418762,
      0.9999219179153442,
      0.9999465942382812,
      0.9997437000274658,
      0.9999175667762756,
      0.9999187588691711,
      0.9999157190322876,
      0.9999653697013855,
      0.9999640583992004,
      0.9999643564224243,
      0.9999685287475586,
      0.9999209642410278,
      0.9999521970748901,
      0.9999621510505676,
      0.9999259114265442,
      0.9999560117721558,
      0.9999383687973022,
      0.9994808435440063,
      0.9967907667160034,
      0.9917628765106201,
      0.9872448444366455,
      0.9778565764427185,
      0.9638006687164307,
      0.9721927046775818,
      0.9900882244110107,
      0.9980657696723938,
      0.9976694583892822,
      0.9996363520622253,
      0.9998548030853271,
      0.9999639391899109,
      0.999947726726532,
      0.9999067187309265,
      0.9998764991760254,
      0.9998130202293396,
      0.999617338180542,
      0.9996911883354187,
      0.9960582256317139,
      0.9938511848449707,
      0.985209584236145,
      0.981613278388977,
      0.9874359965324402,
      0.9660670161247253,
      0.9784061908721924,
      0.9903628826141357,
      0.9714951515197754,
      0.9527685642242432,
      0.9746783971786499,
      0.9811226725578308,
      0.9562589526176453,
      0.9516658782958984,
      0.9781984090805054,
      0.97857666015625,
      0.9584373235702515,
      0.9674601554870605,
      0.9840710759162903,
      0.9798160195350647,
      0.9706542491912842,
      0.9836037755012512,
      0.9913932085037231,
      0.9843233823776245,
      0.9842785000801086,
      0.9930342435836792,
      0.9943342208862305,
      0.9862565398216248,
      0.9908260107040405,
      0.9988394379615784,
      0.99964839220047,
      0.9999462366104126,
      0.9999738931655884,
      0.9999788999557495,
      0.9999619126319885,
      0.9999046325683594,
      0.9991946220397949,
      0.9998589158058167,
      0.9998221397399902,
      0.999789834022522,
      0.999908983707428,
      0.9999515414237976,
      0.9999291896820068,
      0.9999129772186279,
      0.9999655485153198,
      0.9999746084213257,
      0.999932587146759,
      0.9999468922615051,
      0.9999783039093018,
      0.9999817609786987,
      0.9999515414237976,
      0.9999712109565735,
      0.9999456405639648,
      0.9999669194221497,
      0.9999684691429138,
      0.9999635219573975,
      0.9999569654464722,
      0.9999600648880005,
      0.9999634027481079,
      0.9999561309814453,
      0.9999425411224365,
      0.9999548196792603,
      0.9999560117721558,
      0.9999244809150696,
      0.9999468326568604,
      0.9999527931213379,
      0.9999513030052185,
      0.9999175071716309,
      0.999963104724884,
      0.9999402165412903,
      0.9999026656150818,
      0.9999368786811829,
      0.9999598264694214,
      0.9999504685401917,
      0.9999591112136841,
      0.9999741911888123,
      0.9999662041664124,
      0.9999721050262451,
      0.9999836087226868,
      0.9999648928642273,
      0.9999433159828186,
      0.9999677538871765,
      0.9999582767486572,
      0.9999148845672607,
      0.9998880624771118,
      0.999972403049469,
      0.9999681115150452,
      0.9999545812606812,
      0.9999354481697083,
      0.9999167323112488,
      0.9999023079872131,
      0.9999628067016602,
      0.9999738335609436,
      0.9999725818634033,
      0.9999608397483826,
      0.999956488609314,
      0.9999622106552124,
      0.9999790191650391,
      0.99997478723526,
      0.9999444484710693,
      0.9999640583992004,
      0.9999045729637146,
      0.9996761083602905,
      0.999792218208313,
      0.9999492764472961,
      0.9998483061790466,
      0.9989926218986511,
      0.9998744130134583,
      0.9999281764030457,
      0.9993335604667664,
      0.998624861240387,
      0.9998956918716431,
      0.9998834133148193,
      0.9999498128890991,
      0.999956488609314,
      0.9999785423278809,
      0.9999521970748901,
      0.9999582171440125,
      0.9999790787696838,
      0.9999653697013855,
      0.9999151229858398,
      0.9999693632125854,
      0.9999778866767883,
      0.9999495148658752,
      0.999941349029541,
      0.9999672770500183,
      0.999928891658783
    ],
    [
      0.8915595412254333,
      0.9166573286056519,
      0.9020702838897705,
      0.9036276340484619,
      0.9188382625579834,
      0.9178657531738281,
      0.902440071105957,
      0.9044985175132751,
      0.9172347784042358,
      0.9082822799682617,
      0.902348518371582,
      0.9079332947731018,
      0.9045895934104919,
      0.8999003171920776,
      0.8944286108016968,
      0.9034554958343506,
      0.9017982482910156,
      0.8927899599075317,
      0.8949548602104187,
      0.9027143716812134,
      0.9049948453903198,
      0.9076688289642334,
      0.9048359990119934,
      0.9081102609634399,
      0.9026254415512085,
      0.916897177696228,
      0.9353716373443604,
      0.9180364608764648,
      0.9052939414978027,
      0.9231538772583008,
      0.9256702661514282,
      0.9099286198616028,
      0.9160501956939697,
      0.9325828552246094,
      0.9332650303840637,
      0.9224882125854492,
      0.9284014701843262,
      0.9476501941680908,
      0.9331690669059753,
      0.9220659136772156,
      0.9181134700775146,
      0.9146602153778076,
      0.8986045122146606,
      0.9169080257415771,
      0.9205836057662964,
      0.9172858595848083,
      0.91424161195755,
      0.9274577498435974,
      0.917261004447937,
      0.9145041704177856,
      0.9183124303817749,
      0.9149114489555359,
      0.8986468315124512,
      0.8961088061332703,
      0.904471755027771,
      0.8851796388626099,
      0.8684103488922119,
      0.8957892060279846,
      0.8826016187667847,
      0.8849236965179443,
      0.8931345343589783,
      0.8782861232757568,
      0.9032303690910339,
      0.9186334609985352,
      0.8986404538154602,
      0.8721056580543518,
      0.8982323408126831,
      0.9127421975135803,
      0.8973881602287292,
      0.9010083675384521,
      0.9136335849761963,
      0.9108473062515259,
      0.9019657373428345,
      0.9047785997390747,
      0.908420979976654,
      0.8893364667892456,
      0.8763469457626343,
      0.8798344135284424,
      0.8598385453224182,
      0.7986240386962891,
      0.9999170303344727,
      0.9999748468399048,
      0.9999760985374451,
      0.9999687075614929,
      0.9999819397926331,
      0.9999585151672363,
      0.9999130368232727,
      0.9997656941413879,
      0.9981697201728821,
      0.9983842372894287,
      0.9932566285133362,
      0.9936347603797913,
      0.9942468404769897,
      0.9982585906982422,
      0.9979246854782104,
      0.9996849298477173,
      0.9998288750648499,
      0.9999011754989624,
      0.9999356269836426,
      0.999931812286377,
      0.9998822212219238,
      0.9999345541000366,
      0.9999401569366455,
      0.9999058246612549,
      0.9999083280563354,
      0.9998692870140076,
      0.9995147585868835,
      0.9962401986122131,
      0.9910997152328491,
      0.9938235282897949,
      0.9861300587654114,
      0.9915600419044495,
      0.9922826290130615,
      0.9952791929244995,
      0.9930353164672852,
      0.9975792765617371,
      0.9940989017486572,
      0.9977054595947266,
      0.9980065822601318,
      0.9998351335525513,
      0.9999069571495056,
      0.9999546408653259,
      0.9999245405197144,
      0.9999232292175293,
      0.9996401071548462,
      0.9970604777336121,
      0.9991939067840576,
      0.9999456405639648,
      0.9999761581420898,
      0.999967634677887,
      0.9996160864830017,
      0.999955415725708,
      0.9999552965164185,
      0.9999734163284302,
      0.9999467134475708,
      0.9998337626457214,
      0.9999298453330994,
      0.9999141097068787,
      0.9999589920043945,
      0.9997252225875854,
      0.9996280074119568,
      0.999917209148407,
      0.9999685287475586,
      0.9999393820762634,
      0.9999494552612305,
      0.9999671578407288,
      0.9999727606773376,
      0.9999557733535767,
      0.9999692440032959,
      0.9999268054962158,
      0.9999682307243347,
      0.9999070167541504,
      0.9999478459358215,
      0.9999326467514038,
      0.9999560713768005,
      0.9999346733093262,
      0.9998026490211487,
      0.9996998906135559,
      0.9979246258735657,
      0.9936513304710388,
      0.9889752864837646,
      0.9968449473381042,
      0.9997830986976624,
      0.9998753070831299,
      0.9999657273292542,
      0.9999521374702454,
      0.9998607039451599,
      0.9993332624435425,
      0.9903930425643921,
      0.9722505211830139,
      0.964281439781189,
      0.9642609357833862,
      0.9798622131347656,
      0.9865790605545044,
      0.9975306987762451,
      0.9988839626312256,
      0.9999024868011475,
      0.9999115467071533,
      0.9999507665634155,
      0.9999756217002869,
      0.9999819397926331,
      0.9999526143074036,
      0.9999182820320129,
      0.9995801448822021,
      0.9931446313858032,
      0.9938392043113708,
      0.9923014640808105,
      0.9991218447685242,
      0.9999107718467712,
      0.999955952167511,
      0.9999305605888367,
      0.999912679195404,
      0.9998818039894104,
      0.9996235966682434,
      0.9993011355400085,
      0.9981980919837952,
      0.9978017807006836,
      0.9984266757965088,
      0.9917888641357422,
      0.9960998892784119,
      0.9995152354240417,
      0.999883770942688,
      0.9999338388442993,
      0.9999517798423767,
      0.9997687935829163,
      0.9999188780784607,
      0.9999194741249084,
      0.9999169111251831,
      0.9999657869338989,
      0.9999647736549377,
      0.9999651908874512,
      0.9999692440032959,
      0.9999216794967651,
      0.9999524354934692,
      0.9999628067016602,
      0.9999269247055054,
      0.9999575614929199,
      0.9999445080757141,
      0.9995613098144531,
      0.9974053502082825,
      0.9931924939155579,
      0.9893502593040466,
      0.9810989499092102,
      0.9690927863121033,
      0.9765746593475342,
      0.99198317527771,
      0.9983755350112915,
      0.9982375502586365,
      0.9997240900993347,
      0.9998794198036194,
      0.9999688863754272,
      0.9999510049819946,
      0.9999114871025085,
      0.9998798370361328,
      0.9998220205307007,
      0.9996450543403625,
      0.9997320175170898,
      0.9967806935310364,
      0.9950788617134094,
      0.9878401756286621,
      0.9843983054161072,
      0.9897397756576538,
      0.9714509844779968,
      0.981667160987854,
      0.9917641878128052,
      0.9756323099136353,
      0.9598129987716675,
      0.9786552786827087,
      0.9844449758529663,
      0.9637995362281799,
      0.9608123302459717,
      0.9820610284805298,
      0.9825047850608826,
      0.9656231999397278,
      0.9727276563644409,
      0.9865553975105286,
      0.9833308458328247,
      0.9754090309143066,
      0.9858759045600891,
      0.9928582906723022,
      0.9867842793464661,
      0.9865385293960571,
      0.9941327571868896,
      0.9951676726341248,
      0.9882051944732666,
      0.9922654628753662,
      0.9991302490234375,
      0.9997121691703796,
      0.9999512434005737,
      0.9999762773513794,
      0.999980092048645,
      0.9999625086784363,
      0.9999058246612549,
      0.9991978406906128,
      0.9998598098754883,
      0.9998232126235962,
      0.9997912645339966,
      0.9999098181724548,
      0.9999520182609558,
      0.9999300241470337,
      0.9999144077301025,
      0.9999661445617676,
      0.999975323677063,
      0.9999339580535889,
      0.9999480247497559,
      0.9999793767929077,
      0.9999828338623047,
      0.9999529123306274,
      0.9999708533287048,
      0.9999513626098633,
      0.9999678730964661,
      0.9999698400497437,
      0.9999662637710571,
      0.9999615550041199,
      0.9999620318412781,
      0.999965250492096,
      0.9999604821205139,
      0.999948263168335,
      0.9999571442604065,
      0.9999592304229736,
      0.9999346137046814,
      0.9999504089355469,
      0.9999558925628662,
      0.9999570846557617,
      0.999928891658783,
      0.9999651908874512,
      0.999943196773529,
      0.9999127984046936,
      0.9999425411224365,
      0.999961256980896,
      0.999952495098114,
      0.9999621510505676,
      0.9999751448631287,
      0.9999666213989258,
      0.9999726414680481,
      0.9999843239784241,
      0.9999653697013855,
      0.9999431371688843,
      0.9999680519104004,
      0.9999585151672363,
      0.9999150037765503,
      0.9998880624771118,
      0.9999722242355347,
      0.9999681115150452,
      0.9999547004699707,
      0.999936044216156,
      0.9999178647994995,
      0.9999035000801086,
      0.9999632239341736,
      0.999974250793457,
      0.9999731779098511,
      0.999961256980896,
      0.9999570250511169,
      0.9999621510505676,
      0.9999788999557495,
      0.9999746680259705,
      0.9999447464942932,
      0.9999651908874512,
      0.9999101161956787,
      0.9997233152389526,
      0.9998121857643127,
      0.9999533295631409,
      0.9998683333396912,
      0.9992071390151978,
      0.999902069568634,
      0.999936580657959,
      0.999491274356842,
      0.998838484287262,
      0.999904990196228,
      0.9998900294303894,
      0.9999520182609558,
      0.9999573826789856,
      0.9999785423278809,
      0.9999521374702454,
      0.9999585151672363,
      0.9999791979789734,
      0.999966561794281,
      0.9999154210090637,
      0.9999694228172302,
      0.9999779462814331,
      0.9999496340751648,
      0.9999412894248962,
      0.9999672174453735,
      0.9999294877052307
    ],
    [
      0.9102028608322144,
      0.931958019733429,
      0.9174932241439819,
      0.9199391603469849,
      0.9328087568283081,
      0.9323012232780457,
      0.9203817844390869,
      0.9228193759918213,
      0.9329886436462402,
      0.9258472323417664,
      0.9202064275741577,
      0.9233546257019043,
      0.922803521156311,
      0.9159908890724182,
      0.9123505353927612,
      0.9191914796829224,
      0.917803943157196,
      0.911799967288971,
      0.9120286703109741,
      0.9187972545623779,
      0.9201629161834717,
      0.9233454465866089,
      0.9221734404563904,
      0.9242433905601501,
      0.9182791709899902,
      0.9289494752883911,
      0.9463912844657898,
      0.9320358037948608,
      0.9215637445449829,
      0.9355741143226624,
      0.938682496547699,
      0.9254724979400635,
      0.9294811487197876,
      0.9444699287414551,
      0.944002628326416,
      0.9352012872695923,
      0.9407466650009155,
      0.9580050706863403,
      0.9444593191146851,
      0.9359601736068726,
      0.9353895783424377,
      0.9302750825881958,
      0.9164862632751465,
      0.9305602312088013,
      0.9317007064819336,
      0.9314154386520386,
      0.9279829859733582,
      0.9374262094497681,
      0.9292877316474915,
      0.927910327911377,
      0.9308204650878906,
      0.928278386592865,
      0.9171942472457886,
      0.9131150841712952,
      0.9199264049530029,
      0.9055144190788269,
      0.8916915059089661,
      0.9106498956680298,
      0.9048336148262024,
      0.904873788356781,
      0.9109721183776855,
      0.8975468873977661,
      0.9190757274627686,
      0.9321467876434326,
      0.91342693567276,
      0.8950208425521851,
      0.9162865877151489,
      0.9263970851898193,
      0.9147018194198608,
      0.9201690554618835,
      0.9288210868835449,
      0.9248256683349609,
      0.9190775156021118,
      0.9203787446022034,
      0.92193603515625,
      0.9042906761169434,
      0.8968762159347534,
      0.8983292579650879,
      0.8780059814453125,
      0.8189892172813416,
      0.999918520450592,
      0.9999755024909973,
      0.999976634979248,
      0.9999697804450989,
      0.999982476234436,
      0.999961256980896,
      0.9999204874038696,
      0.9998047947883606,
      0.9986597895622253,
      0.9987735152244568,
      0.9948334097862244,
      0.994998037815094,
      0.9956819415092468,
      0.9987481832504272,
      0.9986664652824402,
      0.9997524619102478,
      0.999857485294342,
      0.9999059438705444,
      0.9999386668205261,
      0.9999334812164307,
      0.9998849630355835,
      0.9999355673789978,
      0.9999416470527649,
      0.9999091625213623,
      0.9999141097068787,
      0.9998912811279297,
      0.9996851682662964,
      0.9975429773330688,
      0.9940472841262817,
      0.9959132671356201,
      0.9892483949661255,
      0.9939424991607666,
      0.9943453073501587,
      0.9968468546867371,
      0.9950677752494812,
      0.9984952211380005,
      0.9959086179733276,
      0.9984347224235535,
      0.9988176822662354,
      0.9998608231544495,
      0.999916672706604,
      0.9999582767486572,
      0.9999394416809082,
      0.9999380111694336,
      0.9997027516365051,
      0.9976373314857483,
      0.9993763566017151,
      0.9999509453773499,
      0.9999778270721436,
      0.9999681115150452,
      0.9996193647384644,
      0.9999554753303528,
      0.9999581575393677,
      0.999973475933075,
      0.9999460577964783,
      0.9998342394828796,
      0.9999301433563232,
      0.9999141097068787,
      0.9999593496322632,
      0.9997274875640869,
      0.9996342062950134,
      0.9999144077301025,
      0.9999692440032959,
      0.9999412894248962,
      0.9999525547027588,
      0.999967634677887,
      0.9999727010726929,
      0.9999553561210632,
      0.9999691247940063,
      0.9999265074729919,
      0.9999678730964661,
      0.9999083280563354,
      0.9999493956565857,
      0.9999336004257202,
      0.9999579191207886,
      0.9999421238899231,
      0.9998371005058289,
      0.9998360276222229,
      0.9987848997116089,
      0.9952638745307922,
      0.9917562007904053,
      0.998037576675415,
      0.9998230338096619,
      0.9998846054077148,
      0.9999667406082153,
      0.9999552965164185,
      0.9998809099197388,
      0.9995920658111572,
      0.9927754998207092,
      0.9780545234680176,
      0.9707469344139099,
      0.9699018001556396,
      0.983356237411499,
      0.9895417094230652,
      0.9982900023460388,
      0.9992461204528809,
      0.9999178051948547,
      0.9999227523803711,
      0.9999538660049438,
      0.9999768137931824,
      0.9999822974205017,
      0.9999569058418274,
      0.9999263286590576,
      0.9996660947799683,
      0.9947643280029297,
      0.9956099987030029,
      0.9944356083869934,
      0.999351978302002,
      0.9999219179153442,
      0.9999592900276184,
      0.9999331831932068,
      0.9999192953109741,
      0.9998939037322998,
      0.9997041821479797,
      0.9994875192642212,
      0.9988077282905579,
      0.9985787868499756,
      0.998927116394043,
      0.9940235018730164,
      0.9972595572471619,
      0.9996170997619629,
      0.999896764755249,
      0.9999445080757141,
      0.9999565482139587,
      0.9997924566268921,
      0.9999205470085144,
      0.9999209642410278,
      0.9999197125434875,
      0.9999666213989258,
      0.9999663233757019,
      0.9999653100967407,
      0.999970018863678,
      0.9999231100082397,
      0.9999527335166931,
      0.9999632239341736,
      0.9999277591705322,
      0.9999587535858154,
      0.9999502301216125,
      0.9996383786201477,
      0.9979751706123352,
      0.994714617729187,
      0.9913452863693237,
      0.9844521284103394,
      0.9743508696556091,
      0.9809948205947876,
      0.9940498471260071,
      0.9988464713096619,
      0.9987393617630005,
      0.9997900128364563,
      0.999894380569458,
      0.9999724626541138,
      0.9999546408653259,
      0.9999161958694458,
      0.9998839497566223,
      0.9998318552970886,
      0.999668538570404,
      0.9997633695602417,
      0.9976436495780945,
      0.9962519407272339,
      0.9904494285583496,
      0.9873116612434387,
      0.9921478033065796,
      0.9771517515182495,
      0.9850277304649353,
      0.9931100606918335,
      0.9800043106079102,
      0.968077540397644,
      0.9826257824897766,
      0.9873056411743164,
      0.9708280563354492,
      0.9690383672714233,
      0.9856252670288086,
      0.9861305356025696,
      0.9725860357284546,
      0.9781849384307861,
      0.9892553687095642,
      0.9868209362030029,
      0.9805960655212402,
      0.9885447025299072,
      0.9946306347846985,
      0.9892798066139221,
      0.9891244173049927,
      0.9955712556838989,
      0.9964025616645813,
      0.9907042384147644,
      0.9941980242729187,
      0.9993838667869568,
      0.9997885227203369,
      0.9999561309814453,
      0.9999778866767883,
      0.9999805092811584,
      0.9999628663063049,
      0.999906063079834,
      0.9992004036903381,
      0.9998610615730286,
      0.9998248219490051,
      0.9997929930686951,
      0.999910831451416,
      0.9999526739120483,
      0.9999312162399292,
      0.9999158382415771,
      0.9999668598175049,
      0.9999760389328003,
      0.9999353289604187,
      0.9999493360519409,
      0.9999805688858032,
      0.9999836087226868,
      0.9999542832374573,
      0.9999722242355347,
      0.9999567270278931,
      0.9999695420265198,
      0.9999708533287048,
      0.9999675154685974,
      0.9999653697013855,
      0.9999643564224243,
      0.9999635815620422,
      0.999963641166687,
      0.9999534487724304,
      0.9999586939811707,
      0.9999616742134094,
      0.9999421238899231,
      0.999953031539917,
      0.9999576807022095,
      0.9999620318412781,
      0.9999390244483948,
      0.9999657869338989,
      0.999946653842926,
      0.9999229907989502,
      0.9999484419822693,
      0.9999628067016602,
      0.9999547004699707,
      0.9999653697013855,
      0.9999759197235107,
      0.9999669790267944,
      0.9999732971191406,
      0.9999846816062927,
      0.9999659657478333,
      0.9999454021453857,
      0.9999687075614929,
      0.9999588131904602,
      0.9999153017997742,
      0.9998883605003357,
      0.9999721646308899,
      0.9999682903289795,
      0.9999550580978394,
      0.9999365210533142,
      0.9999184012413025,
      0.9999040365219116,
      0.9999637007713318,
      0.9999746084213257,
      0.9999733567237854,
      0.9999614357948303,
      0.9999573230743408,
      0.9999622702598572,
      0.9999789595603943,
      0.9999746680259705,
      0.9999454617500305,
      0.9999663829803467,
      0.9999154210090637,
      0.9997603297233582,
      0.9998332262039185,
      0.999956488609314,
      0.9998819828033447,
      0.9993398785591125,
      0.9999174475669861,
      0.9999422430992126,
      0.9996185898780823,
      0.9990227818489075,
      0.9999123215675354,
      0.9998944997787476,
      0.9999533891677856,
      0.9999578595161438,
      0.99997878074646,
      0.9999523758888245,
      0.9999588131904602,
      0.9999793767929077,
      0.9999668598175049,
      0.9999156594276428,
      0.9999693632125854,
      0.9999780058860779,
      0.9999497532844543,
      0.9999409914016724,
      0.9999672174453735,
      0.9999297261238098
    ],
    [
      0.9309579133987427,
      0.9479966163635254,
      0.9378103017807007,
      0.9400575160980225,
      0.9482330679893494,
      0.9491455554962158,
      0.9402807354927063,
      0.9426121711730957,
      0.9501099586486816,
      0.9458006024360657,
      0.9410890936851501,
      0.9424033164978027,
      0.9437522888183594,
      0.9354610443115234,
      0.9345386028289795,
      0.9389752745628357,
      0.9369481205940247,
      0.9335252642631531,
      0.9322537183761597,
      0.9385248422622681,
      0.9365510940551758,
      0.9406414031982422,
      0.9410156011581421,
      0.9429494142532349,
      0.9376490712165833,
      0.9444741606712341,
      0.9590232372283936,
      0.9482531547546387,
      0.9416215419769287,
      0.9510596990585327,
      0.953203558921814,
      0.9436231255531311,
      0.9457329511642456,
      0.9582216739654541,
      0.9563709497451782,
      0.9498893618583679,
      0.9551047086715698,
      0.9700897932052612,
      0.9585505127906799,
      0.9504391551017761,
      0.9515694379806519,
      0.9466294646263123,
      0.93758225440979,
      0.9465487003326416,
      0.9455400109291077,
      0.9461508393287659,
      0.9450126886367798,
      0.9499393105506897,
      0.9446908235549927,
      0.9445205926895142,
      0.9461724758148193,
      0.9446083903312683,
      0.9380714893341064,
      0.9346502423286438,
      0.9389106035232544,
      0.9291826486587524,
      0.922673225402832,
      0.9310509562492371,
      0.9290603399276733,
      0.9276829361915588,
      0.9315699934959412,
      0.9204024076461792,
      0.9375777840614319,
      0.9487106800079346,
      0.9326040148735046,
      0.9240255355834961,
      0.9386168718338013,
      0.9439345002174377,
      0.9348635673522949,
      0.9409840106964111,
      0.9464221000671387,
      0.9422556161880493,
      0.938345193862915,
      0.9387724995613098,
      0.9394229650497437,
      0.923801064491272,
      0.92149817943573,
      0.9195868968963623,
      0.9006361961364746,
      0.8435401320457458,
      0.999919593334198,
      0.9999758005142212,
      0.9999769330024719,
      0.9999707937240601,
      0.999983012676239,
      0.999963104724884,
      0.9999271035194397,
      0.9998361468315125,
      0.9990479350090027,
      0.9990872740745544,
      0.9961650967597961,
      0.9961599707603455,
      0.9969631433486938,
      0.9991227984428406,
      0.9991674423217773,
      0.9998038411140442,
      0.9998806118965149,
      0.9999095797538757,
      0.9999414682388306,
      0.9999350309371948,
      0.9998868703842163,
      0.9999361038208008,
      0.9999425411224365,
      0.9999118447303772,
      0.9999187588691711,
      0.9999097585678101,
      0.9998025894165039,
      0.998483419418335,
      0.9965014457702637,
      0.9976715445518494,
      0.9926355481147766,
      0.9964602589607239,
      0.9967238306999207,
      0.9981210231781006,
      0.9970272779464722,
      0.9991928935050964,
      0.9976271986961365,
      0.9991182088851929,
      0.9993993639945984,
      0.9998849630355835,
      0.9999240040779114,
      0.9999598264694214,
      0.999945878982544,
      0.9999451041221619,
      0.9997303485870361,
      0.9980136156082153,
      0.9994550943374634,
      0.9999538660049438,
      0.9999785423278809,
      0.9999680519104004,
      0.9996209144592285,
      0.9999554753303528,
      0.9999586343765259,
      0.9999734163284302,
      0.999945342540741,
      0.9998272657394409,
      0.9999300241470337,
      0.9999135136604309,
      0.9999592304229736,
      0.999727725982666,
      0.9996359944343567,
      0.9999150037765503,
      0.9999695420265198,
      0.9999420046806335,
      0.9999549388885498,
      0.9999673962593079,
      0.9999725222587585,
      0.9999547600746155,
      0.9999690651893616,
      0.9999268651008606,
      0.9999685287475586,
      0.9999096989631653,
      0.9999504685401917,
      0.9999341368675232,
      0.9999582171440125,
      0.9999455809593201,
      0.9998480081558228,
      0.9998646378517151,
      0.9991610050201416,
      0.9962511658668518,
      0.9938681125640869,
      0.9985239505767822,
      0.9998448491096497,
      0.9998906254768372,
      0.9999675154685974,
      0.9999579787254333,
      0.999894917011261,
      0.999675452709198,
      0.9948564171791077,
      0.9835075736045837,
      0.9779404401779175,
      0.976600706577301,
      0.9873077869415283,
      0.9926081895828247,
      0.9988939762115479,
      0.9995343089103699,
      0.9999317526817322,
      0.9999331831932068,
      0.9999567270278931,
      0.9999775886535645,
      0.9999824166297913,
      0.9999597072601318,
      0.999931275844574,
      0.9997243285179138,
      0.996191680431366,
      0.9970400333404541,
      0.9964613318443298,
      0.999519407749176,
      0.9999315142631531,
      0.9999622106552124,
      0.9999355673789978,
      0.9999251961708069,
      0.9999046325683594,
      0.9997702240943909,
      0.9996641278266907,
      0.9992401003837585,
      0.9991275072097778,
      0.9992974996566772,
      0.9961984157562256,
      0.9981794953346252,
      0.9996938109397888,
      0.9999011754989624,
      0.9999516606330872,
      0.9999600648880005,
      0.9998149275779724,
      0.999921441078186,
      0.9999213814735413,
      0.9999203681945801,
      0.999966561794281,
      0.9999666810035706,
      0.9999657273292542,
      0.9999702572822571,
      0.9999240040779114,
      0.9999531507492065,
      0.9999637007713318,
      0.9999284148216248,
      0.9999601244926453,
      0.9999557733535767,
      0.999725878238678,
      0.9985892176628113,
      0.9960851669311523,
      0.9934370517730713,
      0.9882732033729553,
      0.9803789854049683,
      0.985614538192749,
      0.9958919882774353,
      0.9992204904556274,
      0.999118447303772,
      0.9998383522033691,
      0.9999093413352966,
      0.9999752640724182,
      0.999957263469696,
      0.9999203681945801,
      0.9998869895935059,
      0.9998409152030945,
      0.9996907114982605,
      0.9997934699058533,
      0.9984342455863953,
      0.9974149465560913,
      0.9930172562599182,
      0.9902929663658142,
      0.9942930936813354,
      0.9827659130096436,
      0.9887635111808777,
      0.9948492646217346,
      0.9850327968597412,
      0.9760655164718628,
      0.9864211082458496,
      0.9901725053787231,
      0.9779152870178223,
      0.9768164157867432,
      0.9889476895332336,
      0.989718496799469,
      0.9795380234718323,
      0.9833495616912842,
      0.9919924139976501,
      0.9900150299072266,
      0.9850339293479919,
      0.9913454651832581,
      0.9964002966880798,
      0.9918683171272278,
      0.9917407035827637,
      0.9970698356628418,
      0.9974416494369507,
      0.9931288957595825,
      0.9958499670028687,
      0.999576985836029,
      0.9998405575752258,
      0.9999599456787109,
      0.9999792575836182,
      0.9999809265136719,
      0.999963104724884,
      0.9999064207077026,
      0.9992029666900635,
      0.9998620748519897,
      0.9998259544372559,
      0.9997941255569458,
      0.9999117255210876,
      0.9999532699584961,
      0.9999324083328247,
      0.9999175071716309,
      0.9999677538871765,
      0.9999751448631287,
      0.9999369382858276,
      0.9999505877494812,
      0.9999814629554749,
      0.999983012676239,
      0.9999554753303528,
      0.9999734163284302,
      0.9999620914459229,
      0.9999712109565735,
      0.9999722838401794,
      0.9999697804450989,
      0.999968409538269,
      0.9999662637710571,
      0.9999649524688721,
      0.9999673366546631,
      0.9999579787254333,
      0.9999621510505676,
      0.9999629259109497,
      0.9999492168426514,
      0.9999560117721558,
      0.9999589920043945,
      0.999966025352478,
      0.9999468326568604,
      0.9999675750732422,
      0.9999483227729797,
      0.9999316930770874,
      0.9999520182609558,
      0.9999632835388184,
      0.9999564290046692,
      0.9999685287475586,
      0.999977171421051,
      0.9999669194221497,
      0.9999736547470093,
      0.9999849200248718,
      0.9999660849571228,
      0.999943733215332,
      0.9999687671661377,
      0.9999589920043945,
      0.9999154806137085,
      0.9998889565467834,
      0.9999722242355347,
      0.9999684691429138,
      0.9999553561210632,
      0.9999375939369202,
      0.9999192953109741,
      0.9999052286148071,
      0.9999642372131348,
      0.9999750256538391,
      0.9999737739562988,
      0.9999616742134094,
      0.9999575018882751,
      0.9999624490737915,
      0.9999789595603943,
      0.9999747276306152,
      0.9999459385871887,
      0.9999673366546631,
      0.9999210834503174,
      0.9998068809509277,
      0.9998571276664734,
      0.9999597072601318,
      0.9998972415924072,
      0.9995172023773193,
      0.9999256134033203,
      0.9999470114707947,
      0.999721884727478,
      0.9992370009422302,
      0.9999200105667114,
      0.9998995065689087,
      0.999954342842102,
      0.9999578595161438,
      0.9999785423278809,
      0.9999523162841797,
      0.999958872795105,
      0.9999793767929077,
      0.9999669194221497,
      0.9999160766601562,
      0.999969482421875,
      0.9999780654907227,
      0.9999499320983887,
      0.999940812587738,
      0.9999671578407288,
      0.9999300241470337
    ],
    [
      0.94898521900177,
      0.9618527889251709,
      0.9551492929458618,
      0.9569664001464844,
      0.962373673915863,
      0.9634305238723755,
      0.9573650360107422,
      0.9599720239639282,
      0.9650180339813232,
      0.9636250734329224,
      0.9599704742431641,
      0.9600656032562256,
      0.9625386595726013,
      0.9549429416656494,
      0.9551579356193542,
      0.9580982327461243,
      0.9561499953269958,
      0.9540384411811829,
      0.9511464238166809,
      0.9572681188583374,
      0.9530073404312134,
      0.9566434621810913,
      0.9565199613571167,
      0.9586268067359924,
      0.9556318521499634,
      0.9605908989906311,
      0.9724338054656982,
      0.9640146493911743,
      0.9595867991447449,
      0.9659595489501953,
      0.9675624370574951,
      0.9608595967292786,
      0.9623500108718872,
      0.9721898436546326,
      0.9707373380661011,
      0.9644079208374023,
      0.9696911573410034,
      0.9807707071304321,
      0.9720015525817871,
      0.963590145111084,
      0.9650466442108154,
      0.9606894254684448,
      0.9553215503692627,
      0.9610422849655151,
      0.9600347876548767,
      0.9607459902763367,
      0.9613057971000671,
      0.9651987552642822,
      0.9621611833572388,
      0.9614019989967346,
      0.9625418186187744,
      0.9626780152320862,
      0.9579237699508667,
      0.9553397297859192,
      0.9569196105003357,
      0.9509506225585938,
      0.948180079460144,
      0.9508088231086731,
      0.9501280784606934,
      0.9474213123321533,
      0.9505747556686401,
      0.943183183670044,
      0.9557552337646484,
      0.9646174311637878,
      0.9532880187034607,
      0.9484992027282715,
      0.9585356712341309,
      0.961237907409668,
      0.9535129070281982,
      0.9585598707199097,
      0.9621855616569519,
      0.9588016271591187,
      0.955583393573761,
      0.9545766711235046,
      0.955906867980957,
      0.9432299137115479,
      0.9436004161834717,
      0.941379189491272,
      0.9224334359169006,
      0.8702665567398071,
      0.9999202489852905,
      0.9999762177467346,
      0.9999774694442749,
      0.9999721050262451,
      0.9999836087226868,
      0.9999653100967407,
      0.9999333024024963,
      0.9998639822006226,
      0.9993702173233032,
      0.9993839263916016,
      0.9976335167884827,
      0.9975640773773193,
      0.9981428384780884,
      0.9994226694107056,
      0.9994890093803406,
      0.9998425841331482,
      0.9998978972434998,
      0.9999122619628906,
      0.9999432563781738,
      0.999936044216156,
      0.9998884201049805,
      0.999937117099762,
      0.9999436140060425,
      0.9999143481254578,
      0.9999231100082397,
      0.9999258518218994,
      0.9998754858970642,
      0.9991326928138733,
      0.9981135725975037,
      0.9986855983734131,
      0.9956684708595276,
      0.9980100393295288,
      0.9982514381408691,
      0.9989078044891357,
      0.9983447194099426,
      0.9995574355125427,
      0.9988351464271545,
      0.9995100498199463,
      0.9996241331100464,
      0.9998984336853027,
      0.9999287724494934,
      0.9999609589576721,
      0.9999504089355469,
      0.9999501705169678,
      0.9997622966766357,
      0.9983532428741455,
      0.9994958639144897,
      0.9999558329582214,
      0.9999790191650391,
      0.999967634677887,
      0.9996193051338196,
      0.9999552369117737,
      0.9999585151672363,
      0.9999732971191406,
      0.9999445676803589,
      0.9998311400413513,
      0.9999305009841919,
      0.9999128580093384,
      0.9999590516090393,
      0.9997268319129944,
      0.9996339678764343,
      0.9999151229858398,
      0.9999697208404541,
      0.9999432563781738,
      0.9999563097953796,
      0.9999674558639526,
      0.9999725222587585,
      0.9999545216560364,
      0.9999690651893616,
      0.9999269843101501,
      0.9999687075614929,
      0.9999110698699951,
      0.9999509453773499,
      0.9999342560768127,
      0.9999581575393677,
      0.9999474287033081,
      0.9998558759689331,
      0.9998864531517029,
      0.9994298219680786,
      0.997206449508667,
      0.9956002831459045,
      0.9989255666732788,
      0.9998629689216614,
      0.9998946189880371,
      0.9999675750732422,
      0.9999598264694214,
      0.9999053478240967,
      0.9997463822364807,
      0.9967069625854492,
      0.9885536432266235,
      0.9842824935913086,
      0.9825096130371094,
      0.991274893283844,
      0.995009183883667,
      0.999302864074707,
      0.9996899366378784,
      0.9999411106109619,
      0.9999406337738037,
      0.9999580979347229,
      0.9999779462814331,
      0.9999822974205017,
      0.999961793422699,
      0.9999356865882874,
      0.9997755289077759,
      0.9973310232162476,
      0.9982311725616455,
      0.9978646636009216,
      0.9996265769004822,
      0.9999375939369202,
      0.9999634027481079,
      0.9999361634254456,
      0.9999289512634277,
      0.9999119639396667,
      0.999813973903656,
      0.9997742772102356,
      0.9995144009590149,
      0.9994595050811768,
      0.999546468257904,
      0.997796356678009,
      0.9988598227500916,
      0.9997689127922058,
      0.9999110102653503,
      0.9999592900276184,
      0.9999638199806213,
      0.9998376369476318,
      0.9999228715896606,
      0.9999225735664368,
      0.9999216794967651,
      0.9999657869338989,
      0.9999664425849915,
      0.9999660849571228,
      0.9999707937240601,
      0.9999253153800964,
      0.9999536275863647,
      0.99996417760849,
      0.9999312162399292,
      0.9999610185623169,
      0.9999601244926453,
      0.9997804760932922,
      0.9990954399108887,
      0.9975988268852234,
      0.9953436851501465,
      0.9918442964553833,
      0.9856166839599609,
      0.989745020866394,
      0.9974337220191956,
      0.999515950679779,
      0.9993799924850464,
      0.9998770952224731,
      0.9999294281005859,
      0.9999779462814331,
      0.9999596476554871,
      0.9999241828918457,
      0.9998889565467834,
      0.9998483657836914,
      0.9997096657752991,
      0.9998232126235962,
      0.999006986618042,
      0.9984959959983826,
      0.9950604438781738,
      0.9928808808326721,
      0.9960387349128723,
      0.98785799741745,
      0.9924379587173462,
      0.9964975118637085,
      0.9896753430366516,
      0.9829934239387512,
      0.9902572631835938,
      0.9931793808937073,
      0.9845089316368103,
      0.983588695526123,
      0.9919982552528381,
      0.9927168488502502,
      0.9855834245681763,
      0.9879915714263916,
      0.9942660927772522,
      0.9926279187202454,
      0.9891901612281799,
      0.9938672780990601,
      0.9976186752319336,
      0.9939471483230591,
      0.993843138217926,
      0.9980968236923218,
      0.9982115030288696,
      0.9952863454818726,
      0.9971216917037964,
      0.9997077584266663,
      0.9998745322227478,
      0.9999623894691467,
      0.9999802112579346,
      0.9999811053276062,
      0.9999630451202393,
      0.9999052286148071,
      0.9992048740386963,
      0.9998639225959778,
      0.9998285174369812,
      0.9997968673706055,
      0.9999138712882996,
      0.9999542832374573,
      0.9999338984489441,
      0.9999188780784607,
      0.9999681115150452,
      0.9999755024909973,
      0.9999372959136963,
      0.999951183795929,
      0.9999820590019226,
      0.9999834299087524,
      0.9999563097953796,
      0.9999743103981018,
      0.9999663233757019,
      0.9999725222587585,
      0.9999729990959167,
      0.999971866607666,
      0.9999712109565735,
      0.9999675750732422,
      0.9999661445617676,
      0.9999697208404541,
      0.9999610185623169,
      0.9999632835388184,
      0.9999648928642273,
      0.9999545812606812,
      0.999958872795105,
      0.9999603629112244,
      0.9999682903289795,
      0.99995356798172,
      0.9999684691429138,
      0.9999492168426514,
      0.9999408721923828,
      0.9999561905860901,
      0.9999640583992004,
      0.9999584555625916,
      0.9999716877937317,
      0.9999775886535645,
      0.9999673962593079,
      0.9999741315841675,
      0.9999852776527405,
      0.9999663233757019,
      0.9999440908432007,
      0.999968945980072,
      0.9999589920043945,
      0.999915599822998,
      0.9998895525932312,
      0.9999721646308899,
      0.9999685287475586,
      0.9999551773071289,
      0.9999380707740784,
      0.9999198317527771,
      0.9999067783355713,
      0.99996417760849,
      0.9999755620956421,
      0.9999741911888123,
      0.9999619722366333,
      0.9999578595161438,
      0.9999626278877258,
      0.9999789595603943,
      0.9999747276306152,
      0.9999459385871887,
      0.9999682903289795,
      0.9999266266822815,
      0.999852180480957,
      0.9998783469200134,
      0.9999626278877258,
      0.999913215637207,
      0.9996789693832397,
      0.9999340176582336,
      0.9999518990516663,
      0.9998043775558472,
      0.9994751214981079,
      0.9999279975891113,
      0.9999046325683594,
      0.999955415725708,
      0.9999576807022095,
      0.999978244304657,
      0.9999520778656006,
      0.9999587535858154,
      0.9999793767929077,
      0.9999668598175049,
      0.9999161958694458,
      0.999969482421875,
      0.9999780654907227,
      0.9999502897262573,
      0.9999406933784485,
      0.9999671578407288,
      0.9999300837516785
    ],
    [
      0.9649002552032471,
      0.9742664694786072,
      0.9689561128616333,
      0.9695897102355957,
      0.9750889539718628,
      0.9765081405639648,
      0.9719682931900024,
      0.9742746949195862,
      0.9776556491851807,
      0.977904200553894,
      0.9765992164611816,
      0.975152850151062,
      0.9767507910728455,
      0.9728389978408813,
      0.9723650813102722,
      0.9730897545814514,
      0.9727725982666016,
      0.9713451862335205,
      0.9672174453735352,
      0.9721099138259888,
      0.9697820544242859,
      0.9705440998077393,
      0.9691055417060852,
      0.9711524844169617,
      0.9702941179275513,
      0.9744619131088257,
      0.9829461574554443,
      0.9787275195121765,
      0.9759364724159241,
      0.9802190661430359,
      0.9816180467605591,
      0.9781218767166138,
      0.9786224961280823,
      0.9843186140060425,
      0.9826697707176208,
      0.9787479043006897,
      0.9825109839439392,
      0.9884927868843079,
      0.9824440479278564,
      0.9763393402099609,
      0.9793758392333984,
      0.9740954041481018,
      0.9690797328948975,
      0.9725354313850403,
      0.9736120700836182,
      0.9754718542098999,
      0.9752631187438965,
      0.9782057404518127,
      0.9771776795387268,
      0.9772014617919922,
      0.978298008441925,
      0.9783427715301514,
      0.9755523800849915,
      0.9738198518753052,
      0.9747923612594604,
      0.9689502120018005,
      0.9678139686584473,
      0.9686588048934937,
      0.9667787551879883,
      0.962533712387085,
      0.9641749858856201,
      0.9620634317398071,
      0.9701690673828125,
      0.9772143363952637,
      0.970823347568512,
      0.9681437611579895,
      0.9741591811180115,
      0.9765933156013489,
      0.9721274375915527,
      0.9754359722137451,
      0.9779807329177856,
      0.9747923612594604,
      0.9724701046943665,
      0.9710581302642822,
      0.9711894989013672,
      0.9599332213401794,
      0.9605129361152649,
      0.9580908417701721,
      0.9421259164810181,
      0.895532488822937,
      0.9999204874038696,
      0.9999765753746033,
      0.9999766945838928,
      0.9999725818634033,
      0.9999839663505554,
      0.9999669790267944,
      0.9999373555183411,
      0.9998862147331238,
      0.9995971322059631,
      0.9996272325515747,
      0.9985877871513367,
      0.9984874129295349,
      0.998860776424408,
      0.9996048808097839,
      0.9996559619903564,
      0.9998683333396912,
      0.9999106526374817,
      0.9999144077301025,
      0.9999451637268066,
      0.9999371767044067,
      0.9998900890350342,
      0.9999381303787231,
      0.9999446272850037,
      0.9999162554740906,
      0.9999256134033203,
      0.9999361634254456,
      0.9999144077301025,
      0.9995082020759583,
      0.9990440011024475,
      0.9992738366127014,
      0.9979159235954285,
      0.9989062547683716,
      0.9991004467010498,
      0.999445378780365,
      0.9990774393081665,
      0.999733030796051,
      0.9993454217910767,
      0.9997175931930542,
      0.9997588396072388,
      0.9999070167541504,
      0.9999327063560486,
      0.9999617338180542,
      0.9999549984931946,
      0.9999564290046692,
      0.9998134970664978,
      0.9987931251525879,
      0.9995831251144409,
      0.9999588131904602,
      0.9999796152114868,
      0.9999675154685974,
      0.9996190071105957,
      0.9999550580978394,
      0.999959409236908,
      0.9999734163284302,
      0.9999440312385559,
      0.9998317956924438,
      0.9999310374259949,
      0.9999122619628906,
      0.9999586343765259,
      0.9997255802154541,
      0.9996362328529358,
      0.9999157786369324,
      0.9999702572822571,
      0.9999439716339111,
      0.9999577403068542,
      0.9999676942825317,
      0.9999725222587585,
      0.9999544024467468,
      0.9999691843986511,
      0.999927282333374,
      0.9999688863754272,
      0.9999083876609802,
      0.9999514222145081,
      0.9999343156814575,
      0.9999581575393677,
      0.9999490976333618,
      0.9998628497123718,
      0.9999049305915833,
      0.9996324777603149,
      0.998165488243103,
      0.9972845315933228,
      0.9992651343345642,
      0.9998815655708313,
      0.9998984932899475,
      0.9999675750732422,
      0.9999613165855408,
      0.9999139904975891,
      0.9998095035552979,
      0.9980323910713196,
      0.992513120174408,
      0.989325761795044,
      0.9875979423522949,
      0.9949640035629272,
      0.9974477887153625,
      0.9995815753936768,
      0.9998056888580322,
      0.9999486804008484,
      0.9999464154243469,
      0.9999592304229736,
      0.9999781847000122,
      0.9999821186065674,
      0.9999635815620422,
      0.999940037727356,
      0.9998299479484558,
      0.9981449246406555,
      0.9988735914230347,
      0.9988033771514893,
      0.9997302889823914,
      0.99994295835495,
      0.9999645948410034,
      0.9999369382858276,
      0.9999327063560486,
      0.9999183416366577,
      0.9998475909233093,
      0.999843955039978,
      0.9997153282165527,
      0.9996427893638611,
      0.9997095465660095,
      0.9988032579421997,
      0.9993181824684143,
      0.9998255968093872,
      0.999918520450592,
      0.9999654293060303,
      0.9999666213989258,
      0.999856173992157,
      0.9999244809150696,
      0.999923825263977,
      0.9999186396598816,
      0.9999666213989258,
      0.9999666213989258,
      0.9999666810035706,
      0.9999710917472839,
      0.9999266266822815,
      0.9999542832374573,
      0.9999643564224243,
      0.9999313354492188,
      0.9999616146087646,
      0.9999628067016602,
      0.9998129606246948,
      0.9994412064552307,
      0.9987464547157288,
      0.9971987009048462,
      0.9952794313430786,
      0.9907342791557312,
      0.9935926198959351,
      0.998655378818512,
      0.9997035264968872,
      0.9996349811553955,
      0.9999091029167175,
      0.999939501285553,
      0.9999797940254211,
      0.9999629259109497,
      0.9999274611473083,
      0.9998907446861267,
      0.9998543858528137,
      0.9997280240058899,
      0.9998476505279541,
      0.9993948340415955,
      0.9992273449897766,
      0.9968798160552979,
      0.9956352114677429,
      0.9978784322738647,
      0.9927865266799927,
      0.9955822229385376,
      0.9978634119033813,
      0.9936380982398987,
      0.9889759421348572,
      0.9934605956077576,
      0.9951855540275574,
      0.9897087216377258,
      0.9887621998786926,
      0.9940763711929321,
      0.9950482249259949,
      0.9902881979942322,
      0.9919048547744751,
      0.9965355396270752,
      0.9957340955734253,
      0.9928831458091736,
      0.9960085153579712,
      0.9986249208450317,
      0.9965741634368896,
      0.9960691332817078,
      0.9988194108009338,
      0.9989382028579712,
      0.9972591996192932,
      0.998165488243103,
      0.9997961521148682,
      0.9998987317085266,
      0.9999644160270691,
      0.9999810457229614,
      0.9999814033508301,
      0.9999634027481079,
      0.9999075531959534,
      0.9992120265960693,
      0.9998642206192017,
      0.9998288154602051,
      0.9997992515563965,
      0.9999156594276428,
      0.9999552965164185,
      0.9999352693557739,
      0.9999205470085144,
      0.9999687075614929,
      0.999975860118866,
      0.9999378323554993,
      0.9999517798423767,
      0.999982476234436,
      0.9999837279319763,
      0.9999570250511169,
      0.9999750256538391,
      0.9999696016311646,
      0.999973714351654,
      0.9999736547470093,
      0.9999734163284302,
      0.9999739527702332,
      0.9999684691429138,
      0.9999669790267944,
      0.9999715685844421,
      0.9999630451202393,
      0.9999638795852661,
      0.9999660849571228,
      0.9999580979347229,
      0.9999605417251587,
      0.9999611377716064,
      0.9999703168869019,
      0.9999569654464722,
      0.9999676942825317,
      0.9999504089355469,
      0.9999454617500305,
      0.9999588131904602,
      0.9999644160270691,
      0.9999598264694214,
      0.9999740719795227,
      0.9999781847000122,
      0.9999675750732422,
      0.9999746680259705,
      0.9999852776527405,
      0.999966561794281,
      0.9999449253082275,
      0.9999691843986511,
      0.9999589323997498,
      0.9999156594276428,
      0.9998900294303894,
      0.9999721646308899,
      0.9999684691429138,
      0.9999554753303528,
      0.9999380111694336,
      0.9999204277992249,
      0.9999081492424011,
      0.9999648332595825,
      0.9999759793281555,
      0.9999746084213257,
      0.9999621510505676,
      0.9999581575393677,
      0.9999626278877258,
      0.9999788403511047,
      0.9999744296073914,
      0.9999457597732544,
      0.9999687671661377,
      0.999930739402771,
      0.9998807907104492,
      0.9998932480812073,
      0.9999644756317139,
      0.9999223947525024,
      0.9997769594192505,
      0.9999412298202515,
      0.9999557733535767,
      0.9998644590377808,
      0.9996622204780579,
      0.9999355673789978,
      0.9999086260795593,
      0.9999561905860901,
      0.9999567270278931,
      0.9999779462814331,
      0.9999514222145081,
      0.9999580979347229,
      0.9999789595603943,
      0.9999666213989258,
      0.9999158382415771,
      0.9999694228172302,
      0.9999780058860779,
      0.9999502301216125,
      0.9999406933784485,
      0.9999672174453735,
      0.9999300837516785
    ],
    [
      0.9767245650291443,
      0.9824317693710327,
      0.9784358739852905,
      0.9795228242874146,
      0.984115481376648,
      0.9849323034286499,
      0.982487678527832,
      0.9846392869949341,
      0.9861904978752136,
      0.9867807626724243,
      0.9863370060920715,
      0.9856422543525696,
      0.9862531423568726,
      0.9846086502075195,
      0.9845693707466125,
      0.9848440885543823,
      0.984569251537323,
      0.9831660985946655,
      0.9802895188331604,
      0.9829127192497253,
      0.9809496402740479,
      0.9805117249488831,
      0.9793239831924438,
      0.9803670644760132,
      0.9806480407714844,
      0.9841583967208862,
      0.9894706606864929,
      0.9868986010551453,
      0.9850949048995972,
      0.9884445071220398,
      0.9887000918388367,
      0.9867711067199707,
      0.9869137406349182,
      0.9905532598495483,
      0.9893085956573486,
      0.986616849899292,
      0.9892061948776245,
      0.9932494163513184,
      0.9886830449104309,
      0.9852617383003235,
      0.9879670143127441,
      0.9834968447685242,
      0.9785279035568237,
      0.9811336994171143,
      0.9825961589813232,
      0.984204113483429,
      0.9836504459381104,
      0.9855889081954956,
      0.9850276112556458,
      0.9860711097717285,
      0.9866700172424316,
      0.9864377975463867,
      0.9852368831634521,
      0.9839635491371155,
      0.9840021133422852,
      0.9807753562927246,
      0.9800412654876709,
      0.9795328974723816,
      0.9777214527130127,
      0.9733545184135437,
      0.9739717841148376,
      0.9740774631500244,
      0.9798433184623718,
      0.9846211671829224,
      0.9820172190666199,
      0.9810847043991089,
      0.9837627410888672,
      0.9853100180625916,
      0.9828029274940491,
      0.9846154451370239,
      0.9861650466918945,
      0.9836002588272095,
      0.9818604588508606,
      0.9808821678161621,
      0.9800397753715515,
      0.9721804857254028,
      0.9720584750175476,
      0.9692622423171997,
      0.956006646156311,
      0.9140557050704956,
      0.9999210834503174,
      0.9999766945838928,
      0.9999766945838928,
      0.9999730587005615,
      0.9999841451644897,
      0.999967098236084,
      0.9999394416809082,
      0.9998993873596191,
      0.9997513294219971,
      0.9997899532318115,
      0.9992012977600098,
      0.9991607069969177,
      0.9994177222251892,
      0.9997247457504272,
      0.9997553825378418,
      0.9998851418495178,
      0.9999182224273682,
      0.9999156594276428,
      0.9999464154243469,
      0.9999381303787231,
      0.9998911619186401,
      0.99993896484375,
      0.9999452829360962,
      0.9999173879623413,
      0.9999271035194397,
      0.9999441504478455,
      0.9999391436576843,
      0.9997451901435852,
      0.9994539022445679,
      0.9995697736740112,
      0.9989800453186035,
      0.9994167685508728,
      0.9995307326316833,
      0.9997043013572693,
      0.9994655251502991,
      0.9998254179954529,
      0.9995952248573303,
      0.9998111724853516,
      0.9998003244400024,
      0.9999133944511414,
      0.9999359250068665,
      0.9999622702598572,
      0.9999579191207886,
      0.9999597072601318,
      0.9998451471328735,
      0.9990715980529785,
      0.9996334910392761,
      0.9999603629112244,
      0.9999799132347107,
      0.999967098236084,
      0.9996182918548584,
      0.9999548196792603,
      0.9999597668647766,
      0.9999734163284302,
      0.9999436140060425,
      0.9998316168785095,
      0.9999311566352844,
      0.9999122023582458,
      0.9999585747718811,
      0.9997245073318481,
      0.9996374845504761,
      0.999916136264801,
      0.9999704360961914,
      0.9999442100524902,
      0.9999585151672363,
      0.9999675154685974,
      0.999972403049469,
      0.9999542832374573,
      0.9999690651893616,
      0.9999275803565979,
      0.9999691843986511,
      0.9999090433120728,
      0.9999520778656006,
      0.9999345541000366,
      0.9999578595161438,
      0.9999497532844543,
      0.9998664259910583,
      0.9999150037765503,
      0.999732255935669,
      0.9987438321113586,
      0.9982317090034485,
      0.9995331168174744,
      0.999895453453064,
      0.999901533126831,
      0.9999675154685974,
      0.9999622106552124,
      0.9999193549156189,
      0.9998474717140198,
      0.9987459182739258,
      0.9952095150947571,
      0.9932626485824585,
      0.9925399422645569,
      0.9974238276481628,
      0.9986810088157654,
      0.9997362494468689,
      0.9998756051063538,
      0.9999544024467468,
      0.9999508261680603,
      0.9999601244926453,
      0.9999783635139465,
      0.9999819993972778,
      0.9999650120735168,
      0.9999435544013977,
      0.9998630881309509,
      0.998754620552063,
      0.9993104934692383,
      0.9992601275444031,
      0.9997963309288025,
      0.999946653842926,
      0.9999656081199646,
      0.9999375343322754,
      0.9999357461929321,
      0.9999236464500427,
      0.9998717904090881,
      0.999889075756073,
      0.9998122453689575,
      0.9997460246086121,
      0.9998026490211487,
      0.9993240833282471,
      0.9995774030685425,
      0.9998651146888733,
      0.9999249577522278,
      0.9999706149101257,
      0.9999693632125854,
      0.999873697757721,
      0.999925971031189,
      0.999924898147583,
      0.9999201893806458,
      0.9999672770500183,
      0.9999668598175049,
      0.9999668598175049,
      0.9999716877937317,
      0.99992835521698,
      0.9999549984931946,
      0.9999644160270691,
      0.9999313354492188,
      0.9999618530273438,
      0.9999658465385437,
      0.9998549818992615,
      0.9996672868728638,
      0.9993743896484375,
      0.9985511302947998,
      0.9976904392242432,
      0.9949454069137573,
      0.9969114065170288,
      0.9993087649345398,
      0.9998098611831665,
      0.9997725486755371,
      0.9999328255653381,
      0.9999485015869141,
      0.9999808073043823,
      0.9999631643295288,
      0.9999290704727173,
      0.9998915195465088,
      0.9998586177825928,
      0.9997387528419495,
      0.9998630881309509,
      0.9996106028556824,
      0.999621570110321,
      0.9984573125839233,
      0.9978830218315125,
      0.9989199042320251,
      0.996123194694519,
      0.9978814125061035,
      0.998988687992096,
      0.9964019060134888,
      0.993320107460022,
      0.9963467717170715,
      0.9974431395530701,
      0.9936438202857971,
      0.992960512638092,
      0.9964883923530579,
      0.997534453868866,
      0.9939601421356201,
      0.9950336217880249,
      0.9980789422988892,
      0.9976227283477783,
      0.9955114126205444,
      0.9976414442062378,
      0.9992935657501221,
      0.998150110244751,
      0.9975503087043762,
      0.999272346496582,
      0.9994752407073975,
      0.9984158873558044,
      0.9987853169441223,
      0.9998511075973511,
      0.9999163150787354,
      0.9999659657478333,
      0.9999814629554749,
      0.9999815821647644,
      0.999963641166687,
      0.9999078512191772,
      0.9992180466651917,
      0.999866247177124,
      0.999830961227417,
      0.9998013973236084,
      0.9999171495437622,
      0.999955952167511,
      0.9999362230300903,
      0.9999215602874756,
      0.9999691247940063,
      0.9999761581420898,
      0.9999383091926575,
      0.9999523162841797,
      0.9999828338623047,
      0.9999839663505554,
      0.999957799911499,
      0.9999758005142212,
      0.9999726414680481,
      0.9999747276306152,
      0.999975323677063,
      0.9999749660491943,
      0.9999750256538391,
      0.9999688863754272,
      0.9999676942825317,
      0.9999728798866272,
      0.9999639391899109,
      0.9999641180038452,
      0.9999668598175049,
      0.9999610781669617,
      0.9999615550041199,
      0.9999616742134094,
      0.9999721050262451,
      0.9999595880508423,
      0.9999677538871765,
      0.9999504685401917,
      0.9999472498893738,
      0.999959409236908,
      0.9999642968177795,
      0.9999606013298035,
      0.9999756813049316,
      0.9999784231185913,
      0.9999675154685974,
      0.9999749064445496,
      0.9999853372573853,
      0.9999671578407288,
      0.9999454021453857,
      0.9999694228172302,
      0.9999591112136841,
      0.9999164938926697,
      0.9998912811279297,
      0.9999723434448242,
      0.9999690055847168,
      0.9999563694000244,
      0.9999390244483948,
      0.9999216794967651,
      0.9999090433120728,
      0.9999654293060303,
      0.9999763369560242,
      0.9999751448631287,
      0.999962329864502,
      0.9999582171440125,
      0.9999628067016602,
      0.9999788403511047,
      0.9999744296073914,
      0.9999457597732544,
      0.9999693036079407,
      0.9999338984489441,
      0.9998997449874878,
      0.9999029636383057,
      0.9999655485153198,
      0.9999275803565979,
      0.9998286366462708,
      0.9999445080757141,
      0.999957799911499,
      0.9998987913131714,
      0.9997765421867371,
      0.9999409914016724,
      0.9999110698699951,
      0.9999558925628662,
      0.9999563694000244,
      0.9999778270721436,
      0.9999513030052185,
      0.9999580979347229,
      0.9999788403511047,
      0.9999666213989258,
      0.9999159574508667,
      0.9999694228172302,
      0.9999780058860779,
      0.9999504089355469,
      0.9999405145645142,
      0.9999671578407288,
      0.9999297261238098
    ],
    [
      0.9841312170028687,
      0.9875925779342651,
      0.9849336743354797,
      0.9858777523040771,
      0.9892902374267578,
      0.9897865653038025,
      0.9879387021064758,
      0.9901946187019348,
      0.9910362362861633,
      0.9911130666732788,
      0.9911198616027832,
      0.9911829829216003,
      0.9910223484039307,
      0.9900047779083252,
      0.9903275370597839,
      0.9902992248535156,
      0.9899377226829529,
      0.9887389540672302,
      0.9874327778816223,
      0.9888129234313965,
      0.9864717721939087,
      0.9856637716293335,
      0.9852917790412903,
      0.985886812210083,
      0.986060380935669,
      0.9889581799507141,
      0.9927502274513245,
      0.990810751914978,
      0.9897298812866211,
      0.9923944473266602,
      0.9924514293670654,
      0.9909762144088745,
      0.9913648366928101,
      0.9941298365592957,
      0.9929347634315491,
      0.9910715222358704,
      0.9934236407279968,
      0.9964450597763062,
      0.9928081631660461,
      0.9906800389289856,
      0.9927577376365662,
      0.988968551158905,
      0.9851774573326111,
      0.9862973690032959,
      0.9875593185424805,
      0.9888597130775452,
      0.9881845712661743,
      0.9896975159645081,
      0.9893413186073303,
      0.9905377626419067,
      0.9907402992248535,
      0.9904871582984924,
      0.9899271130561829,
      0.9889674782752991,
      0.9885866641998291,
      0.9866409301757812,
      0.9861807227134705,
      0.9852294921875,
      0.9841447472572327,
      0.9809773564338684,
      0.9813584685325623,
      0.9817532896995544,
      0.9854170680046082,
      0.9884378910064697,
      0.9875326156616211,
      0.9872074127197266,
      0.9886308908462524,
      0.9895759224891663,
      0.9882532954216003,
      0.9895546436309814,
      0.9901382923126221,
      0.9884456992149353,
      0.9871190786361694,
      0.9864392280578613,
      0.985328197479248,
      0.9799129366874695,
      0.9798738360404968,
      0.9774454832077026,
      0.9655971527099609,
      0.928371787071228,
      0.9999200105667114,
      0.999976634979248,
      0.9999767541885376,
      0.9999732375144958,
      0.9999844431877136,
      0.9999677538871765,
      0.9999410510063171,
      0.9999126195907593,
      0.9998353123664856,
      0.9998629689216614,
      0.9994826316833496,
      0.999474048614502,
      0.9996646642684937,
      0.9997933506965637,
      0.9998098015785217,
      0.9998961091041565,
      0.9999239444732666,
      0.9999170303344727,
      0.9999476075172424,
      0.9999390840530396,
      0.9998924732208252,
      0.9999399781227112,
      0.9999461770057678,
      0.9999186396598816,
      0.9999281764030457,
      0.9999496936798096,
      0.9999531507492065,
      0.9998419880867004,
      0.9996879696846008,
      0.9997453093528748,
      0.9994451999664307,
      0.9996647238731384,
      0.9997501373291016,
      0.9998252987861633,
      0.9997237920761108,
      0.9998776316642761,
      0.9997252225875854,
      0.9998555779457092,
      0.9998263120651245,
      0.9999168515205383,
      0.9999367594718933,
      0.9999621510505676,
      0.9999590516090393,
      0.9999616146087646,
      0.9998621344566345,
      0.9992640018463135,
      0.9996700286865234,
      0.9999614953994751,
      0.999980092048645,
      0.9999669194221497,
      0.9996179938316345,
      0.9999547600746155,
      0.9999600052833557,
      0.999973475933075,
      0.9999435544013977,
      0.9998319745063782,
      0.9999314546585083,
      0.9999121427536011,
      0.9999587535858154,
      0.9997254610061646,
      0.9996404051780701,
      0.9999171495437622,
      0.9999704957008362,
      0.9999440312385559,
      0.9999592900276184,
      0.9999674558639526,
      0.999972403049469,
      0.9999544024467468,
      0.9999692440032959,
      0.9999278783798218,
      0.9999691843986511,
      0.999908983707428,
      0.9999518394470215,
      0.9999340772628784,
      0.9999573826789856,
      0.9999498128890991,
      0.9998675584793091,
      0.9999197721481323,
      0.9997797012329102,
      0.9990518093109131,
      0.9987256526947021,
      0.9996509552001953,
      0.9999030232429504,
      0.9999029040336609,
      0.9999674558639526,
      0.9999624490737915,
      0.9999222159385681,
      0.9998692274093628,
      0.999138593673706,
      0.9969788789749146,
      0.9961453080177307,
      0.9958567023277283,
      0.9986448287963867,
      0.9992474317550659,
      0.9998435378074646,
      0.9999127388000488,
      0.9999591112136841,
      0.9999538660049438,
      0.9999606609344482,
      0.9999786019325256,
      0.9999819397926331,
      0.999966025352478,
      0.9999461770057678,
      0.9998857975006104,
      0.9991491436958313,
      0.9995350241661072,
      0.9994573593139648,
      0.9998360872268677,
      0.99994957447052,
      0.9999667406082153,
      0.9999386072158813,
      0.9999386668205261,
      0.9999280571937561,
      0.9998883605003357,
      0.9999129176139832,
      0.999859094619751,
      0.9998179078102112,
      0.9998546838760376,
      0.9995639324188232,
      0.9997449517250061,
      0.9998908638954163,
      0.9999296069145203,
      0.9999739527702332,
      0.9999711513519287,
      0.9998851418495178,
      0.999927282333374,
      0.9999257326126099,
      0.9999215006828308,
      0.9999680519104004,
      0.9999670386314392,
      0.9999670386314392,
      0.9999720454216003,
      0.9999293684959412,
      0.9999555945396423,
      0.9999644756317139,
      0.9999316930770874,
      0.9999620914459229,
      0.9999675154685974,
      0.9998763203620911,
      0.9997681379318237,
      0.9996273517608643,
      0.9991118311882019,
      0.9986489415168762,
      0.9972084760665894,
      0.9985302686691284,
      0.9996055960655212,
      0.9998716711997986,
      0.9998427629470825,
      0.9999449253082275,
      0.9999556541442871,
      0.9999817609786987,
      0.9999644756317139,
      0.9999305605888367,
      0.9998917579650879,
      0.9998612999916077,
      0.999747633934021,
      0.9998753070831299,
      0.9997228384017944,
      0.9997618794441223,
      0.9991320371627808,
      0.9989259243011475,
      0.9994218945503235,
      0.9981240034103394,
      0.9990899562835693,
      0.9995067119598389,
      0.9982665777206421,
      0.9962272047996521,
      0.9980812072753906,
      0.9987083077430725,
      0.9967965483665466,
      0.9958828687667847,
      0.9982514977455139,
      0.9988548755645752,
      0.9969592094421387,
      0.9971505403518677,
      0.9989541172981262,
      0.9986413717269897,
      0.9973951578140259,
      0.9987260699272156,
      0.9996098279953003,
      0.9989175796508789,
      0.9984059929847717,
      0.999503493309021,
      0.9996474385261536,
      0.9989864826202393,
      0.9992052912712097,
      0.9998847842216492,
      0.9999309182167053,
      0.9999673962593079,
      0.9999815225601196,
      0.9999818205833435,
      0.9999639987945557,
      0.9999083876609802,
      0.999228835105896,
      0.9998685121536255,
      0.999833881855011,
      0.9998045563697815,
      0.9999189972877502,
      0.9999567270278931,
      0.9999372363090515,
      0.9999228715896606,
      0.9999695420265198,
      0.9999766945838928,
      0.9999388456344604,
      0.9999527335166931,
      0.9999832510948181,
      0.9999841451644897,
      0.9999579787254333,
      0.9999763369560242,
      0.9999745488166809,
      0.9999750852584839,
      0.9999746084213257,
      0.9999754428863525,
      0.9999757409095764,
      0.9999691843986511,
      0.9999679923057556,
      0.9999738931655884,
      0.9999644160270691,
      0.9999634623527527,
      0.9999672174453735,
      0.9999634027481079,
      0.9999624490737915,
      0.9999618530273438,
      0.999973475933075,
      0.9999616742134094,
      0.9999675154685974,
      0.9999502301216125,
      0.9999499320983887,
      0.9999600052833557,
      0.9999639987945557,
      0.9999606609344482,
      0.9999766945838928,
      0.9999784827232361,
      0.9999674558639526,
      0.9999748468399048,
      0.9999852180480957,
      0.9999673366546631,
      0.9999457001686096,
      0.999969482421875,
      0.9999592304229736,
      0.9999170303344727,
      0.9998922944068909,
      0.9999724626541138,
      0.9999691247940063,
      0.9999566674232483,
      0.9999394416809082,
      0.9999212026596069,
      0.9999095797538757,
      0.9999661445617676,
      0.9999767541885376,
      0.999975323677063,
      0.999962568283081,
      0.9999589920043945,
      0.9999626874923706,
      0.9999787211418152,
      0.9999743103981018,
      0.999945342540741,
      0.9999693632125854,
      0.9999353289604187,
      0.9999105930328369,
      0.999908983707428,
      0.9999661445617676,
      0.9999306797981262,
      0.9998564124107361,
      0.999946653842926,
      0.9999589323997498,
      0.9999180436134338,
      0.9998394250869751,
      0.9999449253082275,
      0.9999135136604309,
      0.9999558329582214,
      0.9999565482139587,
      0.9999775886535645,
      0.999951183795929,
      0.9999580979347229,
      0.9999789595603943,
      0.9999666810035706,
      0.9999162554740906,
      0.999969482421875,
      0.9999781847000122,
      0.9999505281448364,
      0.999940812587738,
      0.9999669790267944,
      0.9999294877052307
    ],
    [
      0.9887615442276001,
      0.9910315871238708,
      0.9885576963424683,
      0.9894993305206299,
      0.9924520254135132,
      0.99272221326828,
      0.9912763237953186,
      0.9933955073356628,
      0.9941544532775879,
      0.9937905669212341,
      0.9939714074134827,
      0.99425208568573,
      0.9939672946929932,
      0.9930339455604553,
      0.9933216571807861,
      0.9933921694755554,
      0.9930860996246338,
      0.9919210076332092,
      0.9909623265266418,
      0.9918248057365417,
      0.9896314740180969,
      0.9888132810592651,
      0.9887148141860962,
      0.9889153838157654,
      0.9891738891601562,
      0.991680383682251,
      0.9950986504554749,
      0.9934643507003784,
      0.9926862716674805,
      0.9953128695487976,
      0.9952751994132996,
      0.9939754605293274,
      0.9943540692329407,
      0.9966052770614624,
      0.9957478046417236,
      0.9944316744804382,
      0.9961811900138855,
      0.9983368515968323,
      0.9955857992172241,
      0.9942223429679871,
      0.9954761862754822,
      0.9924356341362,
      0.989432156085968,
      0.9896606206893921,
      0.9904652833938599,
      0.9921272993087769,
      0.9910833835601807,
      0.992132842540741,
      0.9924048185348511,
      0.9932733774185181,
      0.9929736256599426,
      0.9927682280540466,
      0.9926876425743103,
      0.9916834235191345,
      0.9911197423934937,
      0.9898747801780701,
      0.9894526600837708,
      0.9884745478630066,
      0.9874063730239868,
      0.9851006269454956,
      0.985357403755188,
      0.9867995977401733,
      0.9886374473571777,
      0.9910406470298767,
      0.9906167387962341,
      0.990690290927887,
      0.9913520216941833,
      0.9919226765632629,
      0.9913755059242249,
      0.9922658801078796,
      0.992306649684906,
      0.9911489486694336,
      0.9900259375572205,
      0.9895747900009155,
      0.9882928729057312,
      0.9844914674758911,
      0.9846510291099548,
      0.9823649525642395,
      0.971979022026062,
      0.9392133355140686,
      0.9999189972877502,
      0.9999762177467346,
      0.9999775290489197,
      0.9999732971191406,
      0.9999844431877136,
      0.9999681115150452,
      0.9999421834945679,
      0.9999188184738159,
      0.999880850315094,
      0.9998977184295654,
      0.9996617436408997,
      0.9996546506881714,
      0.999782383441925,
      0.9998343586921692,
      0.9998394846916199,
      0.9999026656150818,
      0.9999272227287292,
      0.9999178647994995,
      0.9999485015869141,
      0.999939501285553,
      0.9998926520347595,
      0.9999403357505798,
      0.9999465346336365,
      0.9999194145202637,
      0.9999284148216248,
      0.9999538064002991,
      0.9999614953994751,
      0.9998917579650879,
      0.999808669090271,
      0.9998266100883484,
      0.9996523857116699,
      0.9997840523719788,
      0.9998642802238464,
      0.9998857975006104,
      0.9998411536216736,
      0.9999054670333862,
      0.9997957944869995,
      0.999882161617279,
      0.9998385906219482,
      0.99991375207901,
      0.999937117099762,
      0.9999622106552124,
      0.9999600052833557,
      0.9999628663063049,
      0.9998738169670105,
      0.9993605017662048,
      0.9996864795684814,
      0.9999619126319885,
      0.9999801516532898,
      0.9999666213989258,
      0.9996188879013062,
      0.9999546408653259,
      0.9999606609344482,
      0.9999734163284302,
      0.9999432563781738,
      0.9998319149017334,
      0.9999358057975769,
      0.9999120831489563,
      0.9999586343765259,
      0.9997255802154541,
      0.9996380805969238,
      0.9999169111251831,
      0.9999704360961914,
      0.9999447464942932,
      0.999959409236908,
      0.9999675750732422,
      0.9999723434448242,
      0.9999544024467468,
      0.9999694228172302,
      0.9999280571937561,
      0.9999694228172302,
      0.9999092817306519,
      0.9999518394470215,
      0.9999336004257202,
      0.9999571442604065,
      0.9999499917030334,
      0.9998681545257568,
      0.9999216794967651,
      0.9997981786727905,
      0.9992417693138123,
      0.9990125298500061,
      0.9997155070304871,
      0.999908983707428,
      0.9999043345451355,
      0.9999674558639526,
      0.9999627470970154,
      0.9999243021011353,
      0.9998849630355835,
      0.9994234442710876,
      0.9979256987571716,
      0.9976462721824646,
      0.9976028203964233,
      0.9992173910140991,
      0.9995225667953491,
      0.9998974800109863,
      0.9999335408210754,
      0.9999624490737915,
      0.9999561905860901,
      0.9999610185623169,
      0.9999786019325256,
      0.9999819397926331,
      0.9999669194221497,
      0.9999482035636902,
      0.9998996257781982,
      0.9993597865104675,
      0.9996484518051147,
      0.9996069073677063,
      0.9998617172241211,
      0.9999516606330872,
      0.9999674558639526,
      0.9999393224716187,
      0.9999406337738037,
      0.9999309778213501,
      0.9998993873596191,
      0.9999294281005859,
      0.999885082244873,
      0.9998562932014465,
      0.9998873472213745,
      0.9997091889381409,
      0.9998390078544617,
      0.9999057650566101,
      0.9999325275421143,
      0.9999762177467346,
      0.9999722242355347,
      0.9998928308486938,
      0.9999285340309143,
      0.9999263882637024,
      0.9999223947525024,
      0.9999664425849915,
      0.9999674558639526,
      0.9999672174453735,
      0.9999724626541138,
      0.9999306201934814,
      0.9999558925628662,
      0.9999645352363586,
      0.9999319911003113,
      0.9999622106552124,
      0.9999687075614929,
      0.9998929500579834,
      0.9998236298561096,
      0.999756395816803,
      0.9994702339172363,
      0.9990711212158203,
      0.9981813430786133,
      0.9991130232810974,
      0.9997157454490662,
      0.9998998641967773,
      0.999879777431488,
      0.999951183795929,
      0.9999593496322632,
      0.9999822378158569,
      0.9999648332595825,
      0.9999311566352844,
      0.9998909831047058,
      0.9998622536659241,
      0.9997531175613403,
      0.9998834133148193,
      0.9997936487197876,
      0.9998352527618408,
      0.9994400143623352,
      0.9994058609008789,
      0.9996699094772339,
      0.9989977478981018,
      0.9995648860931396,
      0.9997336268424988,
      0.9990888237953186,
      0.9980557560920715,
      0.9991180300712585,
      0.9994041323661804,
      0.9982618689537048,
      0.9977941513061523,
      0.9992446303367615,
      0.9994301199913025,
      0.9984222650527954,
      0.998358964920044,
      0.9994696974754333,
      0.9991616010665894,
      0.9983659982681274,
      0.9992424249649048,
      0.9997632503509521,
      0.999319314956665,
      0.999018669128418,
      0.9996468424797058,
      0.9997485280036926,
      0.9993649125099182,
      0.9994695782661438,
      0.9999105334281921,
      0.9999411106109619,
      0.9999686479568481,
      0.9999818801879883,
      0.9999819397926331,
      0.9999641180038452,
      0.9999089241027832,
      0.9992318153381348,
      0.9998693466186523,
      0.9998350739479065,
      0.9998053908348083,
      0.9999195337295532,
      0.9999569654464722,
      0.9999376535415649,
      0.9999234080314636,
      0.9999696612358093,
      0.9999783039093018,
      0.9999390840530396,
      0.9999531507492065,
      0.999983549118042,
      0.9999850392341614,
      0.9999582171440125,
      0.999976634979248,
      0.9999762773513794,
      0.9999755620956421,
      0.9999747276306152,
      0.9999761581420898,
      0.9999769330024719,
      0.9999696612358093,
      0.999968945980072,
      0.9999747276306152,
      0.9999645948410034,
      0.9999632835388184,
      0.9999686479568481,
      0.9999650716781616,
      0.9999626874923706,
      0.9999616146087646,
      0.9999743700027466,
      0.9999628663063049,
      0.9999681711196899,
      0.9999499917030334,
      0.9999518394470215,
      0.9999598860740662,
      0.9999637603759766,
      0.9999606609344482,
      0.9999770522117615,
      0.9999783039093018,
      0.9999672174453735,
      0.99997478723526,
      0.9999852180480957,
      0.9999673366546631,
      0.9999458193778992,
      0.9999696612358093,
      0.999959409236908,
      0.9999174475669861,
      0.9998930096626282,
      0.9999725818634033,
      0.9999691247940063,
      0.9999568462371826,
      0.9999400973320007,
      0.999921977519989,
      0.9999104142189026,
      0.999966561794281,
      0.9999771118164062,
      0.9999757409095764,
      0.9999628067016602,
      0.9999589920043945,
      0.999962568283081,
      0.9999785423278809,
      0.9999740123748779,
      0.9999445080757141,
      0.9999690055847168,
      0.9999354481697083,
      0.9999166131019592,
      0.9999119639396667,
      0.9999659657478333,
      0.9999313950538635,
      0.9998721480369568,
      0.9999495148658752,
      0.9999587535858154,
      0.99992835521698,
      0.9998704791069031,
      0.9999471306800842,
      0.999914288520813,
      0.9999563694000244,
      0.9999560713768005,
      0.9999772906303406,
      0.9999507069587708,
      0.9999578595161438,
      0.9999786019325256,
      0.9999662637710571,
      0.9999145865440369,
      0.999968945980072,
      0.9999781250953674,
      0.9999504089355469,
      0.9999407529830933,
      0.9999669790267944,
      0.9999290704727173
    ]
  ],
  "rfd_device": "NVIDIA A30",
  "rfd_time": 150,
  "rfd_con_ref_pdb_idx": [],
  "rfd_con_hal_pdb_idx": [],
  "rfd_con_ref_idx0": [],
  "rfd_con_hal_idx0": [],
  "rfd_complex_con_ref_pdb_idx": "[('A', 4), ('A', 5), ('A', 6), ('A', 7), ('A', 8), ('A', 9), ('A', 10), ('A', 11), ('A', 12), ('A', 13), ('A', 14), ('A', 15), ('A', 16), ('A', 17), ('A', 18), ('A', 19), ('A', 20), ('A', 21), ('A', 22), ('A', 23), ('A', 24), ('A', 25), ('A', 26), ('A', 27), ('A', 28), ('A', 29), ('A', 30), ('A', 31), ('A', 32), ('A', 33), ('A', 34), ('A', 35), ('A', 36), ('A', 37), ('A', 38), ('A', 39), ('A', 40), ('A', 41), ('A', 42), ('A', 43), ('A', 44), ('A', 45), ('A', 46), ('A', 47), ('A', 48), ('A', 49), ('A', 50), ('A', 51), ('A', 52), ('A', 53), ('A', 79), ('A', 80), ('A', 81), ('A', 82), ('A', 83), ('A', 110), ('A', 111), ('A', 112), ('A', 113), ('A', 114), ('A', 261), ('A', 262), ('A', 263), ('A', 264), ('A', 265), ('A', 266), ('A', 267), ('A', 268), ('A', 269), ('A', 270), ('A', 271), ('A', 272), ('A', 273), ('A', 274), ('A', 275), ('A', 276), ('A', 277), ('A', 278), ('A', 279), ('A', 280), ('A', 281), ('A', 282), ('A', 283), ('A', 284), ('A', 285), ('A', 286), ('A', 287), ('A', 288), ('A', 289), ('A', 290), ('A', 291), ('A', 292), ('A', 293), ('A', 294), ('A', 295), ('A', 296), ('A', 297), ('A', 298), ('A', 299), ('A', 300), ('A', 301), ('A', 302), ('A', 303), ('A', 304), ('A', 305), ('A', 306), ('A', 307), ('A', 308), ('A', 309), ('A', 310), ('A', 311), ('A', 312), ('A', 313), ('A', 314), ('A', 315), ('A', 316), ('A', 317), ('A', 318), ('A', 319), ('A', 320), ('A', 321), ('A', 322), ('A', 323), ('A', 324), ('A', 325), ('B', 501), ('B', 502), ('B', 503), ('B', 504), ('B', 505), ('B', 506), ('B', 507), ('B', 508), ('B', 509), ('B', 510), ('B', 511), ('B', 512), ('B', 513), ('B', 514), ('B', 515), ('B', 516), ('B', 517), ('B', 518), ('B', 519), ('B', 520), ('B', 521), ('B', 522), ('B', 523), ('B', 524), ('B', 525), ('B', 526), ('B', 527), ('B', 528), ('B', 529), ('B', 530), ('B', 531), ('B', 532), ('B', 533), ('B', 534), ('B', 535), ('B', 536), ('B', 537), ('B', 538), ('B', 539), ('B', 540), ('B', 541), ('B', 542), ('B', 543), ('B', 544), ('B', 545), ('B', 546), ('B', 547), ('B', 548), ('B', 549), ('B', 550), ('B', 551), ('B', 552), ('B', 553), ('B', 554), ('B', 555), ('B', 556), ('B', 557), ('B', 558), ('B', 559), ('B', 560), ('B', 561), ('B', 562), ('B', 563), ('B', 564), ('B', 565), ('B', 566), ('B', 567), ('B', 568), ('B', 580), ('B', 581), ('B', 582), ('B', 583), ('B', 584), ('B', 585), ('B', 586), ('B', 587), ('B', 588), ('B', 589), ('B', 590), ('B', 591), ('B', 592), ('B', 593), ('B', 594), ('B', 595), ('B', 596), ('B', 597), ('B', 598), ('B', 599), ('B', 600), ('B', 601), ('B', 602), ('B', 603), ('B', 604), ('B', 605), ('B', 606), ('B', 607), ('B', 608), ('B', 609), ('B', 610), ('B', 611), ('B', 612), ('B', 613), ('B', 614), ('B', 615), ('B', 616), ('B', 617), ('B', 618), ('B', 619), ('B', 620), ('B', 621), ('B', 622), ('B', 623), ('B', 624), ('B', 625), ('B', 626), ('B', 627), ('B', 628), ('B', 629), ('B', 630), ('B', 631), ('B', 632), ('B', 633), ('B', 634), ('B', 635), ('B', 636), ('B', 637), ('B', 638), ('B', 639), ('B', 640), ('B', 641), ('B', 642), ('B', 643), ('B', 644), ('B', 645), ('B', 646), ('B', 647), ('B', 648), ('B', 649), ('B', 650), ('B', 651), ('B', 652), ('B', 653), ('B', 654), ('B', 655), ('B', 656), ('B', 657), ('B', 658), ('B', 659), ('B', 660), ('B', 661), ('B', 662), ('B', 663), ('B', 664), ('B', 665), ('B', 666), ('B', 667), ('B', 668), ('B', 669), ('B', 670)]",
  "rfd_complex_con_hal_pdb_idx": "[('B', 81), ('B', 82), ('B', 83), ('B', 84), ('B', 85), ('B', 86), ('B', 87), ('B', 88), ('B', 89), ('B', 90), ('B', 91), ('B', 92), ('B', 93), ('B', 94), ('B', 95), ('B', 96), ('B', 97), ('B', 98), ('B', 99), ('B', 100), ('B', 101), ('B', 102), ('B', 103), ('B', 104), ('B', 105), ('B', 106), ('B', 107), ('B', 108), ('B', 109), ('B', 110), ('B', 111), ('B', 112), ('B', 113), ('B', 114), ('B', 115), ('B', 116), ('B', 117), ('B', 118), ('B', 119), ('B', 120), ('B', 121), ('B', 122), ('B', 123), ('B', 124), ('B', 125), ('B', 126), ('B', 127), ('B', 128), ('B', 129), ('B', 130), ('B', 131), ('B', 132), ('B', 133), ('B', 134), ('B', 135), ('B', 136), ('B', 137), ('B', 138), ('B', 139), ('B', 140), ('B', 141), ('B', 142), ('B', 143), ('B', 144), ('B', 145), ('B', 146), ('B', 147), ('B', 148), ('B', 149), ('B', 150), ('B', 151), ('B', 152), ('B', 153), ('B', 154), ('B', 155), ('B', 156), ('B', 157), ('B', 158), ('B', 159), ('B', 160), ('B', 161), ('B', 162), ('B', 163), ('B', 164), ('B', 165), ('B', 166), ('B', 167), ('B', 168), ('B', 169), ('B', 170), ('B', 171), ('B', 172), ('B', 173), ('B', 174), ('B', 175), ('B', 176), ('B', 177), ('B', 178), ('B', 179), ('B', 180), ('B', 181), ('B', 182), ('B', 183), ('B', 184), ('B', 185), ('B', 186), ('B', 187), ('B', 188), ('B', 189), ('B', 190), ('B', 191), ('B', 192), ('B', 193), ('B', 194), ('B', 195), ('B', 196), ('B', 197), ('B', 198), ('B', 199), ('B', 200), ('B', 201), ('B', 202), ('B', 203), ('B', 204), ('B', 205), ('B', 206), ('B', 207), ('B', 208), ('B', 209), ('B', 210), ('B', 211), ('B', 212), ('B', 213), ('B', 214), ('B', 215), ('B', 216), ('B', 217), ('B', 218), ('B', 219), ('B', 220), ('B', 221), ('B', 222), ('B', 223), ('B', 224), ('B', 225), ('B', 226), ('B', 227), ('B', 228), ('B', 229), ('B', 230), ('B', 231), ('B', 232), ('B', 233), ('B', 234), ('B', 235), ('B', 236), ('B', 237), ('B', 238), ('B', 239), ('B', 240), ('B', 241), ('B', 242), ('B', 243), ('B', 244), ('B', 245), ('B', 246), ('B', 247), ('B', 248), ('B', 249), ('B', 250), ('B', 251), ('B', 252), ('B', 253), ('B', 254), ('B', 255), ('B', 256), ('B', 257), ('B', 258), ('B', 259), ('B', 260), ('B', 261), ('B', 262), ('B', 263), ('B', 264), ('B', 265), ('B', 266), ('B', 267), ('B', 268), ('B', 269), ('B', 270), ('B', 271), ('B', 272), ('B', 273), ('B', 274), ('B', 275), ('B', 276), ('B', 277), ('B', 278), ('B', 279), ('B', 280), ('B', 281), ('B', 282), ('B', 283), ('B', 284), ('B', 285), ('B', 286), ('B', 287), ('B', 288), ('B', 289), ('B', 290), ('B', 291), ('B', 292), ('B', 293), ('B', 294), ('B', 295), ('B', 296), ('B', 297), ('B', 298), ('B', 299), ('B', 300), ('B', 301), ('B', 302), ('B', 303), ('B', 304), ('B', 305), ('B', 306), ('B', 307), ('B', 308), ('B', 309), ('B', 310), ('B', 311), ('B', 312), ('B', 313), ('B', 314), ('B', 315), ('B', 316), ('B', 317), ('B', 318), ('B', 319), ('B', 320), ('B', 321), ('B', 322), ('B', 323), ('B', 324), ('B', 325), ('B', 326), ('B', 327), ('B', 328), ('B', 329), ('B', 330), ('B', 331), ('B', 332), ('B', 333), ('B', 334), ('B', 335), ('B', 336), ('B', 337), ('B', 338), ('B', 339), ('B', 340), ('B', 341), ('B', 342), ('B', 343), ('B', 344), ('B', 345), ('B', 346), ('B', 347), ('B', 348), ('B', 349), ('B', 350), ('B', 351), ('B', 352), ('B', 353), ('B', 354), ('B', 355), ('B', 356), ('B', 357), ('B', 358), ('B', 359), ('B', 360), ('B', 361), ('B', 362), ('B', 363), ('B', 364)]",
  "rfd_receptor_con_ref_pdb_idx": "[('A', 4), ('A', 5), ('A', 6), ('A', 7), ('A', 8), ('A', 9), ('A', 10), ('A', 11), ('A', 12), ('A', 13), ('A', 14), ('A', 15), ('A', 16), ('A', 17), ('A', 18), ('A', 19), ('A', 20), ('A', 21), ('A', 22), ('A', 23), ('A', 24), ('A', 25), ('A', 26), ('A', 27), ('A', 28), ('A', 29), ('A', 30), ('A', 31), ('A', 32), ('A', 33), ('A', 34), ('A', 35), ('A', 36), ('A', 37), ('A', 38), ('A', 39), ('A', 40), ('A', 41), ('A', 42), ('A', 43), ('A', 44), ('A', 45), ('A', 46), ('A', 47), ('A', 48), ('A', 49), ('A', 50), ('A', 51), ('A', 52), ('A', 53), ('A', 79), ('A', 80), ('A', 81), ('A', 82), ('A', 83), ('A', 110), ('A', 111), ('A', 112), ('A', 113), ('A', 114), ('A', 261), ('A', 262), ('A', 263), ('A', 264), ('A', 265), ('A', 266), ('A', 267), ('A', 268), ('A', 269), ('A', 270), ('A', 271), ('A', 272), ('A', 273), ('A', 274), ('A', 275), ('A', 276), ('A', 277), ('A', 278), ('A', 279), ('A', 280), ('A', 281), ('A', 282), ('A', 283), ('A', 284), ('A', 285), ('A', 286), ('A', 287), ('A', 288), ('A', 289), ('A', 290), ('A', 291), ('A', 292), ('A', 293), ('A', 294), ('A', 295), ('A', 296), ('A', 297), ('A', 298), ('A', 299), ('A', 300), ('A', 301), ('A', 302), ('A', 303), ('A', 304), ('A', 305), ('A', 306), ('A', 307), ('A', 308), ('A', 309), ('A', 310), ('A', 311), ('A', 312), ('A', 313), ('A', 314), ('A', 315), ('A', 316), ('A', 317), ('A', 318), ('A', 319), ('A', 320), ('A', 321), ('A', 322), ('A', 323), ('A', 324), ('A', 325), ('B', 501), ('B', 502), ('B', 503), ('B', 504), ('B', 505), ('B', 506), ('B', 507), ('B', 508), ('B', 509), ('B', 510), ('B', 511), ('B', 512), ('B', 513), ('B', 514), ('B', 515), ('B', 516), ('B', 517), ('B', 518), ('B', 519), ('B', 520), ('B', 521), ('B', 522), ('B', 523), ('B', 524), ('B', 525), ('B', 526), ('B', 527), ('B', 528), ('B', 529), ('B', 530), ('B', 531), ('B', 532), ('B', 533), ('B', 534), ('B', 535), ('B', 536), ('B', 537), ('B', 538), ('B', 539), ('B', 540), ('B', 541), ('B', 542), ('B', 543), ('B', 544), ('B', 545), ('B', 546), ('B', 547), ('B', 548), ('B', 549), ('B', 550), ('B', 551), ('B', 552), ('B', 553), ('B', 554), ('B', 555), ('B', 556), ('B', 557), ('B', 558), ('B', 559), ('B', 560), ('B', 561), ('B', 562), ('B', 563), ('B', 564), ('B', 565), ('B', 566), ('B', 567), ('B', 568), ('B', 580), ('B', 581), ('B', 582), ('B', 583), ('B', 584), ('B', 585), ('B', 586), ('B', 587), ('B', 588), ('B', 589), ('B', 590), ('B', 591), ('B', 592), ('B', 593), ('B', 594), ('B', 595), ('B', 596), ('B', 597), ('B', 598), ('B', 599), ('B', 600), ('B', 601), ('B', 602), ('B', 603), ('B', 604), ('B', 605), ('B', 606), ('B', 607), ('B', 608), ('B', 609), ('B', 610), ('B', 611), ('B', 612), ('B', 613), ('B', 614), ('B', 615), ('B', 616), ('B', 617), ('B', 618), ('B', 619), ('B', 620), ('B', 621), ('B', 622), ('B', 623), ('B', 624), ('B', 625), ('B', 626), ('B', 627), ('B', 628), ('B', 629), ('B', 630), ('B', 631), ('B', 632), ('B', 633), ('B', 634), ('B', 635), ('B', 636), ('B', 637), ('B', 638), ('B', 639), ('B', 640), ('B', 641), ('B', 642), ('B', 643), ('B', 644), ('B', 645), ('B', 646), ('B', 647), ('B', 648), ('B', 649), ('B', 650), ('B', 651), ('B', 652), ('B', 653), ('B', 654), ('B', 655), ('B', 656), ('B', 657), ('B', 658), ('B', 659), ('B', 660), ('B', 661), ('B', 662), ('B', 663), ('B', 664), ('B', 665), ('B', 666), ('B', 667), ('B', 668), ('B', 669), ('B', 670)]",
  "rfd_receptor_con_hal_pdb_idx": "[('B', 81), ('B', 82), ('B', 83), ('B', 84), ('B', 85), ('B', 86), ('B', 87), ('B', 88), ('B', 89), ('B', 90), ('B', 91), ('B', 92), ('B', 93), ('B', 94), ('B', 95), ('B', 96), ('B', 97), ('B', 98), ('B', 99), ('B', 100), ('B', 101), ('B', 102), ('B', 103), ('B', 104), ('B', 105), ('B', 106), ('B', 107), ('B', 108), ('B', 109), ('B', 110), ('B', 111), ('B', 112), ('B', 113), ('B', 114), ('B', 115), ('B', 116), ('B', 117), ('B', 118), ('B', 119), ('B', 120), ('B', 121), ('B', 122), ('B', 123), ('B', 124), ('B', 125), ('B', 126), ('B', 127), ('B', 128), ('B', 129), ('B', 130), ('B', 131), ('B', 132), ('B', 133), ('B', 134), ('B', 135), ('B', 136), ('B', 137), ('B', 138), ('B', 139), ('B', 140), ('B', 141), ('B', 142), ('B', 143), ('B', 144), ('B', 145), ('B', 146), ('B', 147), ('B', 148), ('B', 149), ('B', 150), ('B', 151), ('B', 152), ('B', 153), ('B', 154), ('B', 155), ('B', 156), ('B', 157), ('B', 158), ('B', 159), ('B', 160), ('B', 161), ('B', 162), ('B', 163), ('B', 164), ('B', 165), ('B', 166), ('B', 167), ('B', 168), ('B', 169), ('B', 170), ('B', 171), ('B', 172), ('B', 173), ('B', 174), ('B', 175), ('B', 176), ('B', 177), ('B', 178), ('B', 179), ('B', 180), ('B', 181), ('B', 182), ('B', 183), ('B', 184), ('B', 185), ('B', 186), ('B', 187), ('B', 188), ('B', 189), ('B', 190), ('B', 191), ('B', 192), ('B', 193), ('B', 194), ('B', 195), ('B', 196), ('B', 197), ('B', 198), ('B', 199), ('B', 200), ('B', 201), ('B', 202), ('B', 203), ('B', 204), ('B', 205), ('B', 206), ('B', 207), ('B', 208), ('B', 209), ('B', 210), ('B', 211), ('B', 212), ('B', 213), ('B', 214), ('B', 215), ('B', 216), ('B', 217), ('B', 218), ('B', 219), ('B', 220), ('B', 221), ('B', 222), ('B', 223), ('B', 224), ('B', 225), ('B', 226), ('B', 227), ('B', 228), ('B', 229), ('B', 230), ('B', 231), ('B', 232), ('B', 233), ('B', 234), ('B', 235), ('B', 236), ('B', 237), ('B', 238), ('B', 239), ('B', 240), ('B', 241), ('B', 242), ('B', 243), ('B', 244), ('B', 245), ('B', 246), ('B', 247), ('B', 248), ('B', 249), ('B', 250), ('B', 251), ('B', 252), ('B', 253), ('B', 254), ('B', 255), ('B', 256), ('B', 257), ('B', 258), ('B', 259), ('B', 260), ('B', 261), ('B', 262), ('B', 263), ('B', 264), ('B', 265), ('B', 266), ('B', 267), ('B', 268), ('B', 269), ('B', 270), ('B', 271), ('B', 272), ('B', 273), ('B', 274), ('B', 275), ('B', 276), ('B', 277), ('B', 278), ('B', 279), ('B', 280), ('B', 281), ('B', 282), ('B', 283), ('B', 284), ('B', 285), ('B', 286), ('B', 287), ('B', 288), ('B', 289), ('B', 290), ('B', 291), ('B', 292), ('B', 293), ('B', 294), ('B', 295), ('B', 296), ('B', 297), ('B', 298), ('B', 299), ('B', 300), ('B', 301), ('B', 302), ('B', 303), ('B', 304), ('B', 305), ('B', 306), ('B', 307), ('B', 308), ('B', 309), ('B', 310), ('B', 311), ('B', 312), ('B', 313), ('B', 314), ('B', 315), ('B', 316), ('B', 317), ('B', 318), ('B', 319), ('B', 320), ('B', 321), ('B', 322), ('B', 323), ('B', 324), ('B', 325), ('B', 326), ('B', 327), ('B', 328), ('B', 329), ('B', 330), ('B', 331), ('B', 332), ('B', 333), ('B', 334), ('B', 335), ('B', 336), ('B', 337), ('B', 338), ('B', 339), ('B', 340), ('B', 341), ('B', 342), ('B', 343), ('B', 344), ('B', 345), ('B', 346), ('B', 347), ('B', 348), ('B', 349), ('B', 350), ('B', 351), ('B', 352), ('B', 353), ('B', 354), ('B', 355), ('B', 356), ('B', 357), ('B', 358), ('B', 359), ('B', 360), ('B', 361), ('B', 362), ('B', 363), ('B', 364)]",
  "rfd_complex_con_ref_idx0": [
    0,
    1,
    2,
    3,
    4,
    5,
    6,
    7,
    8,
    9,
    10,
    11,
    12,
    13,
    14,
    15,
    16,
    17,
    18,
    19,
    20,
    21,
    22,
    23,
    24,
    25,
    26,
    27,
    28,
    29,
    30,
    31,
    32,
    33,
    34,
    35,
    36,
    37,
    38,
    39,
    40,
    41,
    42,
    43,
    44,
    45,
    46,
    47,
    48,
    49,
    50,
    51,
    52,
    53,
    54,
    55,
    56,
    57,
    58,
    59,
    60,
    61,
    62,
    63,
    64,
    65,
    66,
    67,
    68,
    69,
    70,
    71,
    72,
    73,
    74,
    75,
    76,
    77,
    78,
    79,
    80,
    81,
    82,
    83,
    84,
    85,
    86,
    87,
    88,
    89,
    90,
    91,
    92,
    93,
    94,
    95,
    96,
    97,
    98,
    99,
    100,
    101,
    102,
    103,
    104,
    105,
    106,
    107,
    108,
    109,
    110,
    111,
    112,
    113,
    114,
    115,
    116,
    117,
    118,
    119,
    120,
    121,
    122,
    123,
    124,
    125,
    126,
    127,
    128,
    129,
    130,
    131,
    132,
    133,
    134,
    135,
    136,
    137,
    138,
    139,
    140,
    141,
    142,
    143,
    144,
    145,
    146,
    147,
    148,
    149,
    150,
    151,
    152,
    153,
    154,
    155,
    156,
    157,
    158,
    159,
    160,
    161,
    162,
    163,
    164,
    165,
    166,
    167,
    168,
    169,
    170,
    171,
    172,
    173,
    174,
    175,
    176,
    177,
    178,
    179,
    180,
    181,
    182,
    183,
    184,
    185,
    186,
    187,
    188,
    189,
    190,
    191,
    192,
    193,
    194,
    195,
    196,
    197,
    198,
    199,
    200,
    201,
    202,
    203,
    204,
    205,
    206,
    207,
    208,
    209,
    210,
    211,
    212,
    213,
    214,
    215,
    216,
    217,
    218,
    219,
    220,
    221,
    222,
    223,
    224,
    225,
    226,
    227,
    228,
    229,
    230,
    231,
    232,
    233,
    234,
    235,
    236,
    237,
    238,
    239,
    240,
    241,
    242,
    243,
    244,
    245,
    246,
    247,
    248,
    249,
    250,
    251,
    252,
    253,
    254,
    255,
    256,
    257,
    258,
    259,
    260,
    261,
    262,
    263,
    264,
    265,
    266,
    267,
    268,
    269,
    270,
    271,
    272,
    273,
    274,
    275,
    276,
    277,
    278,
    279,
    280,
    281,
    282,
    283
  ],
  "rfd_complex_con_hal_idx0": [
    80,
    81,
    82,
    83,
    84,
    85,
    86,
    87,
    88,
    89,
    90,
    91,
    92,
    93,
    94,
    95,
    96,
    97,
    98,
    99,
    100,
    101,
    102,
    103,
    104,
    105,
    106,
    107,
    108,
    109,
    110,
    111,
    112,
    113,
    114,
    115,
    116,
    117,
    118,
    119,
    120,
    121,
    122,
    123,
    124,
    125,
    126,
    127,
    128,
    129,
    130,
    131,
    132,
    133,
    134,
    135,
    136,
    137,
    138,
    139,
    140,
    141,
    142,
    143,
    144,
    145,
    146,
    147,
    148,
    149,
    150,
    151,
    152,
    153,
    154,
    155,
    156,
    157,
    158,
    159,
    160,
    161,
    162,
    163,
    164,
    165,
    166,
    167,
    168,
    169,
    170,
    171,
    172,
    173,
    174,
    175,
    176,
    177,
    178,
    179,
    180,
    181,
    182,
    183,
    184,
    185,
    186,
    187,
    188,
    189,
    190,
    191,
    192,
    193,
    194,
    195,
    196,
    197,
    198,
    199,
    200,
    201,
    202,
    203,
    204,
    205,
    206,
    207,
    208,
    209,
    210,
    211,
    212,
    213,
    214,
    215,
    216,
    217,
    218,
    219,
    220,
    221,
    222,
    223,
    224,
    225,
    226,
    227,
    228,
    229,
    230,
    231,
    232,
    233,
    234,
    235,
    236,
    237,
    238,
    239,
    240,
    241,
    242,
    243,
    244,
    245,
    246,
    247,
    248,
    249,
    250,
    251,
    252,
    253,
    254,
    255,
    256,
    257,
    258,
    259,
    260,
    261,
    262,
    263,
    264,
    265,
    266,
    267,
    268,
    269,
    270,
    271,
    272,
    273,
    274,
    275,
    276,
    277,
    278,
    279,
    280,
    281,
    282,
    283,
    284,
    285,
    286,
    287,
    288,
    289,
    290,
    291,
    292,
    293,
    294,
    295,
    296,
    297,
    298,
    299,
    300,
    301,
    302,
    303,
    304,
    305,
    306,
    307,
    308,
    309,
    310,
    311,
    312,
    313,
    314,
    315,
    316,
    317,
    318,
    319,
    320,
    321,
    322,
    323,
    324,
    325,
    326,
    327,
    328,
    329,
    330,
    331,
    332,
    333,
    334,
    335,
    336,
    337,
    338,
    339,
    340,
    341,
    342,
    343,
    344,
    345,
    346,
    347,
    348,
    349,
    350,
    351,
    352,
    353,
    354,
    355,
    356,
    357,
    358,
    359,
    360,
    361,
    362,
    363
  ],
  "rfd_receptor_con_ref_idx0": [
    0,
    1,
    2,
    3,
    4,
    5,
    6,
    7,
    8,
    9,
    10,
    11,
    12,
    13,
    14,
    15,
    16,
    17,
    18,
    19,
    20,
    21,
    22,
    23,
    24,
    25,
    26,
    27,
    28,
    29,
    30,
    31,
    32,
    33,
    34,
    35,
    36,
    37,
    38,
    39,
    40,
    41,
    42,
    43,
    44,
    45,
    46,
    47,
    48,
    49,
    50,
    51,
    52,
    53,
    54,
    55,
    56,
    57,
    58,
    59,
    60,
    61,
    62,
    63,
    64,
    65,
    66,
    67,
    68,
    69,
    70,
    71,
    72,
    73,
    74,
    75,
    76,
    77,
    78,
    79,
    80,
    81,
    82,
    83,
    84,
    85,
    86,
    87,
    88,
    89,
    90,
    91,
    92,
    93,
    94,
    95,
    96,
    97,
    98,
    99,
    100,
    101,
    102,
    103,
    104,
    105,
    106,
    107,
    108,
    109,
    110,
    111,
    112,
    113,
    114,
    115,
    116,
    117,
    118,
    119,
    120,
    121,
    122,
    123,
    124,
    125,
    126,
    127,
    128,
    129,
    130,
    131,
    132,
    133,
    134,
    135,
    136,
    137,
    138,
    139,
    140,
    141,
    142,
    143,
    144,
    145,
    146,
    147,
    148,
    149,
    150,
    151,
    152,
    153,
    154,
    155,
    156,
    157,
    158,
    159,
    160,
    161,
    162,
    163,
    164,
    165,
    166,
    167,
    168,
    169,
    170,
    171,
    172,
    173,
    174,
    175,
    176,
    177,
    178,
    179,
    180,
    181,
    182,
    183,
    184,
    185,
    186,
    187,
    188,
    189,
    190,
    191,
    192,
    193,
    194,
    195,
    196,
    197,
    198,
    199,
    200,
    201,
    202,
    203,
    204,
    205,
    206,
    207,
    208,
    209,
    210,
    211,
    212,
    213,
    214,
    215,
    216,
    217,
    218,
    219,
    220,
    221,
    222,
    223,
    224,
    225,
    226,
    227,
    228,
    229,
    230,
    231,
    232,
    233,
    234,
    235,
    236,
    237,
    238,
    239,
    240,
    241,
    242,
    243,
    244,
    245,
    246,
    247,
    248,
    249,
    250,
    251,
    252,
    253,
    254,
    255,
    256,
    257,
    258,
    259,
    260,
    261,
    262,
    263,
    264,
    265,
    266,
    267,
    268,
    269,
    270,
    271,
    272,
    273,
    274,
    275,
    276,
    277,
    278,
    279,
    280,
    281,
    282,
    283
  ],
  "rfd_receptor_con_hal_idx0": [
    0,
    1,
    2,
    3,
    4,
    5,
    6,
    7,
    8,
    9,
    10,
    11,
    12,
    13,
    14,
    15,
    16,
    17,
    18,
    19,
    20,
    21,
    22,
    23,
    24,
    25,
    26,
    27,
    28,
    29,
    30,
    31,
    32,
    33,
    34,
    35,
    36,
    37,
    38,
    39,
    40,
    41,
    42,
    43,
    44,
    45,
    46,
    47,
    48,
    49,
    50,
    51,
    52,
    53,
    54,
    55,
    56,
    57,
    58,
    59,
    60,
    61,
    62,
    63,
    64,
    65,
    66,
    67,
    68,
    69,
    70,
    71,
    72,
    73,
    74,
    75,
    76,
    77,
    78,
    79,
    80,
    81,
    82,
    83,
    84,
    85,
    86,
    87,
    88,
    89,
    90,
    91,
    92,
    93,
    94,
    95,
    96,
    97,
    98,
    99,
    100,
    101,
    102,
    103,
    104,
    105,
    106,
    107,
    108,
    109,
    110,
    111,
    112,
    113,
    114,
    115,
    116,
    117,
    118,
    119,
    120,
    121,
    122,
    123,
    124,
    125,
    126,
    127,
    128,
    129,
    130,
    131,
    132,
    133,
    134,
    135,
    136,
    137,
    138,
    139,
    140,
    141,
    142,
    143,
    144,
    145,
    146,
    147,
    148,
    149,
    150,
    151,
    152,
    153,
    154,
    155,
    156,
    157,
    158,
    159,
    160,
    161,
    162,
    163,
    164,
    165,
    166,
    167,
    168,
    169,
    170,
    171,
    172,
    173,
    174,
    175,
    176,
    177,
    178,
    179,
    180,
    181,
    182,
    183,
    184,
    185,
    186,
    187,
    188,
    189,
    190,
    191,
    192,
    193,
    194,
    195,
    196,
    197,
    198,
    199,
    200,
    201,
    202,
    203,
    204,
    205,
    206,
    207,
    208,
    209,
    210,
    211,
    212,
    213,
    214,
    215,
    216,
    217,
    218,
    219,
    220,
    221,
    222,
    223,
    224,
    225,
    226,
    227,
    228,
    229,
    230,
    231,
    232,
    233,
    234,
    235,
    236,
    237,
    238,
    239,
    240,
    241,
    242,
    243,
    244,
    245,
    246,
    247,
    248,
    249,
    250,
    251,
    252,
    253,
    254,
    255,
    256,
    257,
    258,
    259,
    260,
    261,
    262,
    263,
    264,
    265,
    266,
    267,
    268,
    269,
    270,
    271,
    272,
    273,
    274,
    275,
    276,
    277,
    278,
    279,
    280,
    281,
    282,
    283
  ],
  "rfd_inpaint_str": [
    false,
    false,
    false,
    false,
    false,
    false,
    false,
    false,
    false,
    false,
    false,
    false,
    false,
    false,
    false,
    false,
    false,
    false,
    false,
    false,
    false,
    false,
    false,
    false,
    false,
    false,
    false,
    false,
    false,
    false,
    false,
    false,
    false,
    false,
    false,
    false,
    false,
    false,
    false,
    false,
    false,
    false,
    false,
    false,
    false,
    false,
    false,
    false,
    false,
    false,
    false,
    false,
    false,
    false,
    false,
    false,
    false,
    false,
    false,
    false,
    false,
    false,
    false,
    false,
    false,
    false,
    false,
    false,
    false,
    false,
    false,
    false,
    false,
    false,
    false,
    false,
    false,
    false,
    false,
    false,
    true,
    true,
    true,
    true,
    true,
    true,
    true,
    true,
    true,
    true,
    true,
    true,
    true,
    true,
    true,
    true,
    true,
    true,
    true,
    true,
    true,
    true,
    true,
    true,
    true,
    true,
    true,
    true,
    true,
    true,
    true,
    true,
    true,
    true,
    true,
    true,
    true,
    true,
    true,
    true,
    true,
    true,
    true,
    true,
    true,
    true,
    true,
    true,
    true,
    true,
    true,
    true,
    true,
    true,
    true,
    true,
    true,
    true,
    true,
    true,
    true,
    true,
    true,
    true,
    true,
    true,
    true,
    true,
    true,
    true,
    true,
    true,
    true,
    true,
    true,
    true,
    true,
    true,
    true,
    true,
    true,
    true,
    true,
    true,
    true,
    true,
    true,
    true,
    true,
    true,
    true,
    true,
    true,
    true,
    true,
    true,
    true,
    true,
    true,
    true,
    true,
    true,
    true,
    true,
    true,
    true,
    true,
    true,
    true,
    true,
    true,
    true,
    true,
    true,
    true,
    true,
    true,
    true,
    true,
    true,
    true,
    true,
    true,
    true,
    true,
    true,
    true,
    true,
    true,
    true,
    true,
    true,
    true,
    true,
    true,
    true,
    true,
    true,
    true,
    true,
    true,
    true,
    true,
    true,
    true,
    true,
    true,
    true,
    true,
    true,
    true,
    true,
    true,
    true,
    true,
    true,
    true,
    true,
    true,
    true,
    true,
    true,
    true,
    true,
    true,
    true,
    true,
    true,
    true,
    true,
    true,
    true,
    true,
    true,
    true,
    true,
    true,
    true,
    true,
    true,
    true,
    true,
    true,
    true,
    true,
    true,
    true,
    true,
    true,
    true,
    true,
    true,
    true,
    true,
    true,
    true,
    true,
    true,
    true,
    true,
    true,
    true,
    true,
    true,
    true,
    true,
    true,
    true,
    true,
    true,
    true,
    true,
    true,
    true,
    true,
    true,
    true,
    true,
    true,
    true,
    true,
    true,
    true,
    true,
    true,
    true,
    true,
    true,
    true,
    true,
    true,
    true,
    true,
    true,
    true,
    true,
    true,
    true,
    true,
    true,
    true,
    true,
    true,
    true,
    true,
    true,
    true,
    true,
    true,
    true,
    true,
    true,
    true,
    true,
    true,
    true,
    true,
    true,
    true,
    true,
    true,
    true,
    true,
    true,
    true,
    true,
    true,
    true,
    true,
    true,
    true,
    true,
    true,
    true,
    true,
    true,
    true,
    true,
    true,
    true,
    true,
    true,
    true,
    true
  ],
  "rfd_inpaint_seq": [
    false,
    false,
    false,
    false,
    false,
    false,
    false,
    false,
    false,
    false,
    false,
    false,
    false,
    false,
    false,
    false,
    false,
    false,
    false,
    false,
    false,
    false,
    false,
    false,
    false,
    false,
    false,
    false,
    false,
    false,
    false,
    false,
    false,
    false,
    false,
    false,
    false,
    false,
    false,
    false,
    false,
    false,
    false,
    false,
    false,
    false,
    false,
    false,
    false,
    false,
    false,
    false,
    false,
    false,
    false,
    false,
    false,
    false,
    false,
    false,
    false,
    false,
    false,
    false,
    false,
    false,
    false,
    false,
    false,
    false,
    false,
    false,
    false,
    false,
    false,
    false,
    false,
    false,
    false,
    false,
    true,
    true,
    true,
    true,
    true,
    true,
    true,
    true,
    true,
    true,
    true,
    true,
    true,
    true,
    true,
    true,
    true,
    true,
    true,
    true,
    true,
    true,
    true,
    true,
    true,
    true,
    true,
    true,
    true,
    true,
    true,
    true,
    true,
    true,
    true,
    true,
    true,
    true,
    true,
    true,
    true,
    true,
    true,
    true,
    true,
    true,
    true,
    true,
    true,
    true,
    true,
    true,
    true,
    true,
    true,
    true,
    true,
    true,
    true,
    true,
    true,
    true,
    true,
    true,
    true,
    true,
    true,
    true,
    true,
    true,
    true,
    true,
    true,
    true,
    true,
    true,
    true,
    true,
    true,
    true,
    true,
    true,
    true,
    true,
    true,
    true,
    true,
    true,
    true,
    true,
    true,
    true,
    true,
    true,
    true,
    true,
    true,
    true,
    true,
    true,
    true,
    true,
    true,
    true,
    true,
    true,
    true,
    true,
    true,
    true,
    true,
    true,
    true,
    true,
    true,
    true,
    true,
    true,
    true,
    true,
    true,
    true,
    true,
    true,
    true,
    true,
    true,
    true,
    true,
    true,
    true,
    true,
    true,
    true,
    true,
    true,
    true,
    true,
    true,
    true,
    true,
    true,
    true,
    true,
    true,
    true,
    true,
    true,
    true,
    true,
    true,
    true,
    true,
    true,
    true,
    true,
    true,
    true,
    true,
    true,
    true,
    true,
    true,
    true,
    true,
    true,
    true,
    true,
    true,
    true,
    true,
    true,
    true,
    true,
    true,
    true,
    true,
    true,
    true,
    true,
    true,
    true,
    true,
    true,
    true,
    true,
    true,
    true,
    true,
    true,
    true,
    true,
    true,
    true,
    true,
    true,
    true,
    true,
    true,
    true,
    true,
    true,
    true,
    true,
    true,
    true,
    true,
    true,
    true,
    true,
    true,
    true,
    true,
    true,
    true,
    true,
    true,
    true,
    true,
    true,
    true,
    true,
    true,
    true,
    true,
    true,
    true,
    true,
    true,
    true,
    true,
    true,
    true,
    true,
    true,
    true,
    true,
    true,
    true,
    true,
    true,
    true,
    true,
    true,
    true,
    true,
    true,
    true,
    true,
    true,
    true,
    true,
    true,
    true,
    true,
    true,
    true,
    true,
    true,
    true,
    true,
    true,
    true,
    true,
    true,
    true,
    true,
    true,
    true,
    true,
    true,
    true,
    true,
    true,
    true,
    true,
    true,
    true,
    true,
    true,
    true,
    true,
    true,
    true
  ],
  "rfd_sampled_mask": [
    "A4-53/A79-83/A110-114/A261-325/0",
    "B501-568/B580-670/0",
    "80-80"
  ],
  "rfd_mask_1d": [
    false,
    false,
    false,
    false,
    false,
    false,
    false,
    false,
    false,
    false,
    false,
    false,
    false,
    false,
    false,
    false,
    false,
    false,
    false,
    false,
    false,
    false,
    false,
    false,
    false,
    false,
    false,
    false,
    false,
    false,
    false,
    false,
    false,
    false,
    false,
    false,
    false,
    false,
    false,
    false,
    false,
    false,
    false,
    false,
    false,
    false,
    false,
    false,
    false,
    false,
    false,
    false,
    false,
    false,
    false,
    false,
    false,
    false,
    false,
    false,
    false,
    false,
    false,
    false,
    false,
    false,
    false,
    false,
    false,
    false,
    false,
    false,
    false,
    false,
    false,
    false,
    false,
    false,
    false,
    false,
    true,
    true,
    true,
    true,
    true,
    true,
    true,
    true,
    true,
    true,
    true,
    true,
    true,
    true,
    true,
    true,
    true,
    true,
    true,
    true,
    true,
    true,
    true,
    true,
    true,
    true,
    true,
    true,
    true,
    true,
    true,
    true,
    true,
    true,
    true,
    true,
    true,
    true,
    true,
    true,
    true,
    true,
    true,
    true,
    true,
    true,
    true,
    true,
    true,
    true,
    true,
    true,
    true,
    true,
    true,
    true,
    true,
    true,
    true,
    true,
    true,
    true,
    true,
    true,
    true,
    true,
    true,
    true,
    true,
    true,
    true,
    true,
    true,
    true,
    true,
    true,
    true,
    true,
    true,
    true,
    true,
    true,
    true,
    true,
    true,
    true,
    true,
    true,
    true,
    true,
    true,
    true,
    true,
    true,
    true,
    true,
    true,
    true,
    true,
    true,
    true,
    true,
    true,
    true,
    true,
    true,
    true,
    true,
    true,
    true,
    true,
    true,
    true,
    true,
    true,
    true,
    true,
    true,
    true,
    true,
    true,
    true,
    true,
    true,
    true,
    true,
    true,
    true,
    true,
    true,
    true,
    true,
    true,
    true,
    true,
    true,
    true,
    true,
    true,
    true,
    true,
    true,
    true,
    true,
    true,
    true,
    true,
    true,
    true,
    true,
    true,
    true,
    true,
    true,
    true,
    true,
    true,
    true,
    true,
    true,
    true,
    true,
    true,
    true,
    true,
    true,
    true,
    true,
    true,
    true,
    true,
    true,
    true,
    true,
    true,
    true,
    true,
    true,
    true,
    true,
    true,
    true,
    true,
    true,
    true,
    true,
    true,
    true,
    true,
    true,
    true,
    true,
    true,
    true,
    true,
    true,
    true,
    true,
    true,
    true,
    true,
    true,
    true,
    true,
    true,
    true,
    true,
    true,
    true,
    true,
    true,
    true,
    true,
    true,
    true,
    true,
    true,
    true,
    true,
    true,
    true,
    true,
    true,
    true,
    true,
    true,
    true,
    true,
    true,
    true,
    true,
    true,
    true,
    true,
    true,
    true,
    true,
    true,
    true,
    true,
    true,
    true,
    true,
    true,
    true,
    true,
    true,
    true,
    true,
    true,
    true,
    true,
    true,
    true,
    true,
    true,
    true,
    true,
    true,
    true,
    true,
    true,
    true,
    true,
    true,
    true,
    true,
    true,
    true,
    true,
    true,
    true,
    true,
    true,
    true,
    true,
    true,
    true,
    true,
    true,
    true,
    true,
    true,
    true
  ]
}
```
