## Supplementary File 1 for "ProteinDJ: a high-performance and modular protein design pipeline": fold_69.json

```
{
  "fold_id": 69,
  "rfd_config": {
    "inference": {
      "input_pdb": "5vli_ha.pdb",
      "num_designs": 25,
      "design_startnum": 50,
      "ckpt_override_path": null,
      "symmetry": null,
      "recenter": true,
      "radius": 10.0,
      "model_only_neighbors": false,
      "output_prefix": "./rfd_results/fold",
      "write_trajectory": false,
      "scaffold_guided": false,
      "model_runner": "SelfConditioning",
      "cautious": true,
      "align_motif": true,
      "symmetric_self_cond": true,
      "final_step": 1,
      "deterministic": false,
      "trb_save_ckpt_path": "/app/RFdiffusion/models/Complex_base_ckpt.pt",
      "schedule_directory_path": "/app/RFdiffusion/schedules",
      "model_directory_path": "/app/RFdiffusion/models"
    },
    "contigmap": {
      "contigs": [
        "A4-53/A79-83/A110-114/A261-325/0 B501-568/B580-670/0 50-100"
      ],
      "inpaint_seq": null,
      "inpaint_str": null,
      "inpaint_str_helix": null,
      "inpaint_str_strand": null,
      "inpaint_str_loop": null,
      "provide_seq": null,
      "length": null
    },
    "model": {
      "n_extra_block": 4,
      "n_main_block": 32,
      "n_ref_block": 4,
      "d_msa": 256,
      "d_msa_full": 64,
      "d_pair": 128,
      "d_templ": 64,
      "n_head_msa": 8,
      "n_head_pair": 4,
      "n_head_templ": 4,
      "d_hidden": 32,
      "d_hidden_templ": 32,
      "p_drop": 0.15,
      "SE3_param_full": {
        "num_layers": 1,
        "num_channels": 32,
        "num_degrees": 2,
        "n_heads": 4,
        "div": 4,
        "l0_in_features": 8,
        "l0_out_features": 8,
        "l1_in_features": 3,
        "l1_out_features": 2,
        "num_edge_features": 32
      },
      "SE3_param_topk": {
        "num_layers": 1,
        "num_channels": 32,
        "num_degrees": 2,
        "n_heads": 4,
        "div": 4,
        "l0_in_features": 64,
        "l0_out_features": 64,
        "l1_in_features": 3,
        "l1_out_features": 2,
        "num_edge_features": 64
      },
      "freeze_track_motif": false,
      "use_motif_timestep": true
    },
    "diffuser": {
      "T": 50,
      "b_0": 0.01,
      "b_T": 0.07,
      "schedule_type": "linear",
      "so3_type": "igso3",
      "crd_scale": 0.25,
      "partial_T": null,
      "so3_schedule_type": "linear",
      "min_b": 1.5,
      "max_b": 2.5,
      "min_sigma": 0.02,
      "max_sigma": 1.5
    },
    "denoiser": {
      "noise_scale_ca": 0,
      "final_noise_scale_ca": 1,
      "ca_noise_schedule_type": "constant",
      "noise_scale_frame": 0,
      "final_noise_scale_frame": 1,
      "frame_noise_schedule_type": "constant"
    },
    "ppi": {
      "hotspot_res": [
        "B521",
        "B545",
        "B552"
      ]
    },
    "potentials": {
      "guiding_potentials": null,
      "guide_scale": 10,
      "guide_decay": "constant",
      "olig_inter_all": null,
      "olig_intra_all": null,
      "olig_custom_contact": null,
      "substrate": null
    },
    "contig_settings": {
      "ref_idx": null,
      "hal_idx": null,
      "idx_rf": null,
      "inpaint_seq_tensor": null
    },
    "preprocess": {
      "sidechain_input": false,
      "motif_sidechain_input": true,
      "d_t1d": 24,
      "d_t2d": 44,
      "prob_self_cond": 0.5,
      "str_self_cond": true,
      "predict_previous": false
    },
    "logging": {
      "inputs": false
    },
    "scaffoldguided": {
      "scaffoldguided": false,
      "target_pdb": false,
      "target_path": null,
      "scaffold_list": null,
      "scaffold_dir": null,
      "sampled_insertion": 0,
      "sampled_N": 0,
      "sampled_C": 0,
      "ss_mask": 0,
      "systematic": false,
      "target_ss": null,
      "target_adj": null,
      "mask_loops": true,
      "contig_crop": null
    }
  },
  "rfd_plddt": [
    [
      0.18192794919013977,
      0.22580119967460632,
      0.2051432579755783,
      0.2100045531988144,
      0.20432834327220917,
      0.18915686011314392,
      0.1835368573665619,
      0.174422949552536,
      0.16206802427768707,
      0.16026586294174194,
      0.16277474164962769,
      0.14999480545520782,
      0.13124442100524902,
      0.141322061419487,
      0.13898742198944092,
      0.12297914922237396,
      0.11910851299762726,
      0.12463349848985672,
      0.12301754951477051,
      0.10695973038673401,
      0.11099031567573547,
      0.1148899719119072,
      0.10424082726240158,
      0.11238940060138702,
      0.11456030607223511,
      0.10543894022703171,
      0.10051675140857697,
      0.09857966005802155,
      0.09882410615682602,
      0.09192446619272232,
      0.08853068947792053,
      0.0879037082195282,
      0.08777593076229095,
      0.08010808378458023,
      0.08149607479572296,
      0.08155032992362976,
      0.0766897052526474,
      0.07662593573331833,
      0.07524644583463669,
      0.0747484415769577,
      0.0740378201007843,
      0.07309651374816895,
      0.07243942469358444,
      0.06931795179843903,
      0.07101187109947205,
      0.06702025979757309,
      0.0656142309308052,
      0.06365852057933807,
      0.06426066905260086,
      0.06470081210136414,
      0.06781947612762451,
      0.06644382327795029,
      0.06757495552301407,
      0.06811919808387756,
      0.06895598769187927,
      0.07193402945995331,
      0.07499412447214127,
      0.07578970491886139,
      0.07956864684820175,
      0.07624536752700806,
      0.07781961560249329,
      0.07688924670219421,
      0.07843177020549774,
      0.07845033705234528,
      0.07750920951366425,
      0.08102824538946152,
      0.08035378903150558,
      0.08301340043544769,
      0.08257558941841125,
      0.08217184245586395,
      0.08387778699398041,
      0.08490113168954849,
      0.08390306681394577,
      0.08720168471336365,
      0.08706145733594894,
      0.08596602082252502,
      0.08922427147626877,
      0.09379732608795166,
      0.08956144005060196,
      0.08153858780860901,
      0.998244047164917,
      0.9985830783843994,
      0.9987373352050781,
      0.9990338683128357,
      0.9990209937095642,
      0.9986839294433594,
      0.9966643452644348,
      0.9852017164230347,
      0.9404469728469849,
      0.9535600543022156,
      0.8892177939414978,
      0.8937652111053467,
      0.8921002149581909,
      0.9345186948776245,
      0.9460284113883972,
      0.9858285784721375,
      0.9938638210296631,
      0.9980080127716064,
      0.998645007610321,
      0.9989470839500427,
      0.9989639520645142,
      0.9991503953933716,
      0.9990754127502441,
      0.9977530837059021,
      0.9969984292984009,
      0.9882858991622925,
      0.9713112115859985,
      0.921100914478302,
      0.8928351402282715,
      0.8997282981872559,
      0.8850334882736206,
      0.9103246331214905,
      0.921056866645813,
      0.9617100358009338,
      0.9456002116203308,
      0.9775378108024597,
      0.967947781085968,
      0.9852306842803955,
      0.9823160171508789,
      0.9921894669532776,
      0.9938259720802307,
      0.9978194236755371,
      0.9946586489677429,
      0.9957377314567566,
      0.9952535033226013,
      0.9874250292778015,
      0.9891901016235352,
      0.9974281787872314,
      0.9991443753242493,
      0.9995190501213074,
      0.9951082468032837,
      0.9988452792167664,
      0.999019980430603,
      0.9996294379234314,
      0.9995536804199219,
      0.9979425072669983,
      0.9977074265480042,
      0.9977396726608276,
      0.9977602362632751,
      0.9946214556694031,
      0.989725649356842,
      0.9925716519355774,
      0.9957829117774963,
      0.995976984500885,
      0.9961037635803223,
      0.998971164226532,
      0.9994372725486755,
      0.9995816349983215,
      0.9997671246528625,
      0.9995137453079224,
      0.9996458292007446,
      0.9984917044639587,
      0.9985612034797668,
      0.9977261424064636,
      0.9983801245689392,
      0.9944289326667786,
      0.9894906282424927,
      0.9865905046463013,
      0.9839746356010437,
      0.9803297519683838,
      0.9737102389335632,
      0.9913785457611084,
      0.9981340169906616,
      0.9990183711051941,
      0.9995471239089966,
      0.9990585446357727,
      0.9967120885848999,
      0.992842972278595,
      0.9777580499649048,
      0.9477149248123169,
      0.8909569978713989,
      0.8478676080703735,
      0.8837138414382935,
      0.9103481769561768,
      0.9713253974914551,
      0.9893072247505188,
      0.9978110194206238,
      0.9979520440101624,
      0.9992531538009644,
      0.999495804309845,
      0.9996790289878845,
      0.9990530014038086,
      0.9986913800239563,
      0.9911633729934692,
      0.964945375919342,
      0.9739540219306946,
      0.9554034471511841,
      0.985008180141449,
      0.997887134552002,
      0.9986460208892822,
      0.9989855885505676,
      0.9980394244194031,
      0.9975461959838867,
      0.9925937652587891,
      0.9838800430297852,
      0.9621779322624207,
      0.942778468132019,
      0.9409317970275879,
      0.9097479581832886,
      0.9264960885047913,
      0.9721201658248901,
      0.9945603013038635,
      0.9880250096321106,
      0.9943692684173584,
      0.9726513624191284,
      0.9992318749427795,
      0.9988754391670227,
      0.9983682036399841,
      0.9992088079452515,
      0.9992525577545166,
      0.9990960955619812,
      0.9993922710418701,
      0.9994351267814636,
      0.9994401931762695,
      0.999277651309967,
      0.9983541965484619,
      0.9968002438545227,
      0.9924070835113525,
      0.9796599745750427,
      0.9453485012054443,
      0.9337424039840698,
      0.910781741142273,
      0.8617690205574036,
      0.8429322242736816,
      0.86808842420578,
      0.9163084030151367,
      0.9630215167999268,
      0.9727045297622681,
      0.9920659065246582,
      0.9935941696166992,
      0.9960779547691345,
      0.9958755373954773,
      0.9945141077041626,
      0.9905499219894409,
      0.9778335094451904,
      0.9784727692604065,
      0.9850963354110718,
      0.9658612012863159,
      0.963857889175415,
      0.9381572008132935,
      0.9111984968185425,
      0.9361618757247925,
      0.8758687973022461,
      0.8841760158538818,
      0.9117374420166016,
      0.8904862403869629,
      0.8475103378295898,
      0.8645421266555786,
      0.8950443267822266,
      0.8768608570098877,
      0.8455932140350342,
      0.8800365924835205,
      0.8910789489746094,
      0.8467040061950684,
      0.8267098665237427,
      0.8830992579460144,
      0.872628927230835,
      0.8112207055091858,
      0.8426650762557983,
      0.8972561359405518,
      0.8532634973526001,
      0.8231979608535767,
      0.900924563407898,
      0.9362245798110962,
      0.9098702073097229,
      0.9430415630340576,
      0.9780274629592896,
      0.9857364296913147,
      0.9962088465690613,
      0.998900294303894,
      0.9996405243873596,
      0.9995594620704651,
      0.9988926649093628,
      0.9875564575195312,
      0.993383526802063,
      0.9946758151054382,
      0.9910730719566345,
      0.9947368502616882,
      0.997306764125824,
      0.9969395995140076,
      0.9940269589424133,
      0.9969275593757629,
      0.9985675811767578,
      0.9966787695884705,
      0.996251106262207,
      0.9970930814743042,
      0.9983623027801514,
      0.9977700710296631,
      0.9964235424995422,
      0.9955259561538696,
      0.997978925704956,
      0.997578501701355,
      0.9941519498825073,
      0.9940686225891113,
      0.9974991679191589,
      0.9965740442276001,
      0.9910162091255188,
      0.9952172040939331,
      0.9979874491691589,
      0.9954316020011902,
      0.9882266521453857,
      0.9968399405479431,
      0.9981529116630554,
      0.9940061569213867,
      0.9919099807739258,
      0.9982697367668152,
      0.9966657757759094,
      0.9923259019851685,
      0.9971705675125122,
      0.9982256889343262,
      0.9957285523414612,
      0.9964542388916016,
      0.9989730715751648,
      0.9975138902664185,
      0.9945804476737976,
      0.9984385967254639,
      0.9983378052711487,
      0.9953479170799255,
      0.9966809749603271,
      0.9990829825401306,
      0.9983820915222168,
      0.9980205297470093,
      0.9994773864746094,
      0.9994975328445435,
      0.9991053342819214,
      0.9989675283432007,
      0.9986100196838379,
      0.9987492561340332,
      0.9994606375694275,
      0.9996183514595032,
      0.9995114803314209,
      0.9993939399719238,
      0.9994045495986938,
      0.9993882775306702,
      0.9994226098060608,
      0.9991883635520935,
      0.9983997344970703,
      0.9978829026222229,
      0.9929506182670593,
      0.9811186790466309,
      0.9788174629211426,
      0.9917319416999817,
      0.9910621047019958,
      0.9773865938186646,
      0.9854196310043335,
      0.9932736754417419,
      0.9854815006256104,
      0.9681670069694519,
      0.978128969669342,
      0.9763051271438599,
      0.9909142851829529,
      0.993785560131073,
      0.9968127012252808,
      0.9949892163276672,
      0.9951871037483215,
      0.9971604347229004,
      0.9971351623535156,
      0.9944237470626831,
      0.9975889325141907,
      0.998329758644104,
      0.9964808225631714,
      0.9966399669647217,
      0.9981775283813477,
      0.9976832270622253
    ],
    [
      0.1766723245382309,
      0.2006741762161255,
      0.18046897649765015,
      0.17835085093975067,
      0.1654282510280609,
      0.16103628277778625,
      0.1665421426296234,
      0.16288822889328003,
      0.14486736059188843,
      0.14661556482315063,
      0.15508025884628296,
      0.14606086909770966,
      0.1362690031528473,
      0.13773488998413086,
      0.13965757191181183,
      0.12058338522911072,
      0.1178288608789444,
      0.12506836652755737,
      0.11739876866340637,
      0.1069994866847992,
      0.10738763213157654,
      0.10949407517910004,
      0.0942898690700531,
      0.09610547125339508,
      0.104746013879776,
      0.09227058291435242,
      0.08851860463619232,
      0.08921808749437332,
      0.08916448056697845,
      0.081938236951828,
      0.08644482493400574,
      0.08536222577095032,
      0.0824095755815506,
      0.07822105288505554,
      0.08003079891204834,
      0.08108735829591751,
      0.07427719980478287,
      0.07757118344306946,
      0.07985354959964752,
      0.0767502635717392,
      0.0778856873512268,
      0.07845306396484375,
      0.07683660835027695,
      0.0751054435968399,
      0.07631538063287735,
      0.07362774014472961,
      0.07152038812637329,
      0.07135328650474548,
      0.06898418813943863,
      0.06718245148658752,
      0.06558777391910553,
      0.0641878992319107,
      0.0649549812078476,
      0.06633272767066956,
      0.0657702311873436,
      0.06775717437267303,
      0.06766686588525772,
      0.07039156556129456,
      0.07283411920070648,
      0.07513611018657684,
      0.07228851318359375,
      0.07411671429872513,
      0.07163404673337936,
      0.07141510397195816,
      0.07171797007322311,
      0.07301663607358932,
      0.07143504172563553,
      0.07277389615774155,
      0.07540521770715714,
      0.0740562453866005,
      0.07682060450315475,
      0.07696055620908737,
      0.0804150402545929,
      0.08031164854764938,
      0.08357229083776474,
      0.08458538353443146,
      0.08685440570116043,
      0.09300591051578522,
      0.0931011512875557,
      0.09357550740242004,
      0.997467041015625,
      0.9979449510574341,
      0.9983348846435547,
      0.9987828135490417,
      0.9986365437507629,
      0.9979714751243591,
      0.994158148765564,
      0.973507821559906,
      0.9231396913528442,
      0.9365311861038208,
      0.8794673681259155,
      0.8827400207519531,
      0.8822804093360901,
      0.9240962266921997,
      0.939721405506134,
      0.9813493490219116,
      0.9911869168281555,
      0.9965882301330566,
      0.9968611598014832,
      0.9969357252120972,
      0.9971762895584106,
      0.9983262419700623,
      0.9983217716217041,
      0.9962611198425293,
      0.9954613447189331,
      0.9837942719459534,
      0.9632304906845093,
      0.9125516414642334,
      0.8945872783660889,
      0.904202401638031,
      0.8907347917556763,
      0.9139412641525269,
      0.9230442047119141,
      0.9620360136032104,
      0.9496015310287476,
      0.9770007133483887,
      0.9692534804344177,
      0.9853360652923584,
      0.9829896092414856,
      0.9917253255844116,
      0.993621289730072,
      0.997566282749176,
      0.9948214292526245,
      0.9961865544319153,
      0.9956092238426208,
      0.9883409142494202,
      0.9903869032859802,
      0.9974613785743713,
      0.9990666508674622,
      0.9994369745254517,
      0.9948697090148926,
      0.9988933801651001,
      0.9990056753158569,
      0.9995695948600769,
      0.9995257258415222,
      0.9969204664230347,
      0.9969882369041443,
      0.997288703918457,
      0.9974877238273621,
      0.9948195219039917,
      0.9895655512809753,
      0.9916850924491882,
      0.9950966238975525,
      0.9942753314971924,
      0.9946972727775574,
      0.9985310435295105,
      0.9990910291671753,
      0.9993607997894287,
      0.9996392726898193,
      0.9992474317550659,
      0.9994267225265503,
      0.9975444078445435,
      0.9976221323013306,
      0.9967378973960876,
      0.9977900385856628,
      0.9936118125915527,
      0.9893545508384705,
      0.9877610802650452,
      0.9861470460891724,
      0.9837390184402466,
      0.9792706370353699,
      0.9925157427787781,
      0.998148500919342,
      0.9988773465156555,
      0.9993955492973328,
      0.9987114071846008,
      0.9966214895248413,
      0.9934394955635071,
      0.9806960225105286,
      0.9546857476234436,
      0.9051433801651001,
      0.8564317226409912,
      0.8889356255531311,
      0.9137969017028809,
      0.9718701243400574,
      0.9888010621070862,
      0.997261643409729,
      0.997551679611206,
      0.9990529417991638,
      0.999279797077179,
      0.9995329976081848,
      0.998828649520874,
      0.9984920620918274,
      0.9917452335357666,
      0.9710435271263123,
      0.9774655103683472,
      0.9585528373718262,
      0.9848674535751343,
      0.997380256652832,
      0.9980186223983765,
      0.9982553720474243,
      0.9969598054885864,
      0.9961790442466736,
      0.9905742406845093,
      0.9814783334732056,
      0.9621154069900513,
      0.9433183670043945,
      0.9412931799888611,
      0.908566415309906,
      0.9219703674316406,
      0.959574818611145,
      0.9900438785552979,
      0.9783725142478943,
      0.9903866052627563,
      0.9662410616874695,
      0.998256266117096,
      0.9971427321434021,
      0.9957287907600403,
      0.9980623126029968,
      0.998062252998352,
      0.9982572793960571,
      0.9987635016441345,
      0.9987469911575317,
      0.9988556504249573,
      0.9987030029296875,
      0.9972277283668518,
      0.9949951171875,
      0.9872075915336609,
      0.9683774709701538,
      0.9303685426712036,
      0.9217352867126465,
      0.9006364345550537,
      0.8645703792572021,
      0.8537750244140625,
      0.8688160181045532,
      0.9090093970298767,
      0.9471816420555115,
      0.9613314270973206,
      0.9887804985046387,
      0.9919828176498413,
      0.9954190850257874,
      0.9952248930931091,
      0.9933048486709595,
      0.9892467260360718,
      0.9782186150550842,
      0.9767844080924988,
      0.9828293323516846,
      0.9624345302581787,
      0.9566358327865601,
      0.9281665682792664,
      0.89945387840271,
      0.9222983121871948,
      0.8713241815567017,
      0.8771623373031616,
      0.9005601406097412,
      0.8859114646911621,
      0.8459324240684509,
      0.8581205606460571,
      0.8907759785652161,
      0.874900221824646,
      0.8369888663291931,
      0.8735203146934509,
      0.8862482309341431,
      0.8425639271736145,
      0.8159157633781433,
      0.8817887902259827,
      0.8683289885520935,
      0.8146994113922119,
      0.8508873581886292,
      0.9076910018920898,
      0.8622187376022339,
      0.8405821919441223,
      0.9134747982025146,
      0.9408105611801147,
      0.915290117263794,
      0.9482811689376831,
      0.9793952703475952,
      0.9860129952430725,
      0.9952117204666138,
      0.9981756806373596,
      0.9992915987968445,
      0.9992175102233887,
      0.9982417225837708,
      0.9829782843589783,
      0.9902896285057068,
      0.9919388294219971,
      0.9875415563583374,
      0.9920569062232971,
      0.9952594041824341,
      0.9951549768447876,
      0.9916012287139893,
      0.9949469566345215,
      0.997214674949646,
      0.9943832159042358,
      0.9937556982040405,
      0.9947021007537842,
      0.9966112971305847,
      0.9946802854537964,
      0.9923978447914124,
      0.992921769618988,
      0.9963038563728333,
      0.9939989447593689,
      0.9892330765724182,
      0.9901418089866638,
      0.9946931004524231,
      0.9913417100906372,
      0.9844751358032227,
      0.990249752998352,
      0.9951843619346619,
      0.9903925657272339,
      0.9803455471992493,
      0.9928365349769592,
      0.9951452612876892,
      0.9860533475875854,
      0.9828073978424072,
      0.995239794254303,
      0.9918734431266785,
      0.9848588705062866,
      0.9938807487487793,
      0.9959895014762878,
      0.992142915725708,
      0.9934913516044617,
      0.9982429146766663,
      0.9959099292755127,
      0.9925355911254883,
      0.9979791641235352,
      0.9976467490196228,
      0.9940915107727051,
      0.9958129525184631,
      0.9986039400100708,
      0.9969246983528137,
      0.9956647753715515,
      0.9985770583152771,
      0.9988740086555481,
      0.9979262948036194,
      0.9978119730949402,
      0.996963620185852,
      0.9976390600204468,
      0.9987783432006836,
      0.9991722106933594,
      0.9990871548652649,
      0.9989006519317627,
      0.9989035129547119,
      0.9988309144973755,
      0.9985198974609375,
      0.9982182383537292,
      0.9976240992546082,
      0.9974865913391113,
      0.9928901195526123,
      0.9822461009025574,
      0.9810140132904053,
      0.9925521016120911,
      0.9915181398391724,
      0.9780510067939758,
      0.986190676689148,
      0.9933733940124512,
      0.985195517539978,
      0.9688118696212769,
      0.9798033237457275,
      0.9786282777786255,
      0.9908515214920044,
      0.992926836013794,
      0.9948058128356934,
      0.9917969107627869,
      0.9922652244567871,
      0.9945722222328186,
      0.9944159984588623,
      0.9902196526527405,
      0.9949332475662231,
      0.9959162473678589,
      0.9926972985267639,
      0.9921697378158569,
      0.9950786232948303,
      0.9943466186523438
    ],
    [
      0.19932618737220764,
      0.24631887674331665,
      0.19972407817840576,
      0.18922531604766846,
      0.17953594028949738,
      0.16286322474479675,
      0.16772185266017914,
      0.16060271859169006,
      0.14375115931034088,
      0.14224019646644592,
      0.14373113214969635,
      0.1323862373828888,
      0.1228223368525505,
      0.12258584797382355,
      0.12162727862596512,
      0.10338574647903442,
      0.09854177385568619,
      0.1066218763589859,
      0.10108966380357742,
      0.09442894905805588,
      0.09182550013065338,
      0.09498567879199982,
      0.08465155959129333,
      0.08170244842767715,
      0.09023742377758026,
      0.08595563471317291,
      0.07835755497217178,
      0.081162229180336,
      0.08540783077478409,
      0.07506215572357178,
      0.07993876188993454,
      0.08117813616991043,
      0.07952064275741577,
      0.07838787883520126,
      0.08079039305448532,
      0.08324190229177475,
      0.07670044153928757,
      0.07792201638221741,
      0.08040478080511093,
      0.07627056539058685,
      0.07273423671722412,
      0.07419487088918686,
      0.07535368949174881,
      0.07040867209434509,
      0.0726565420627594,
      0.07304612547159195,
      0.07047963887453079,
      0.07471676915884018,
      0.07342545688152313,
      0.07218535244464874,
      0.07135280966758728,
      0.06966099888086319,
      0.06819969415664673,
      0.06550215184688568,
      0.06637504696846008,
      0.06968389451503754,
      0.06660570949316025,
      0.068390391767025,
      0.07168777287006378,
      0.07179639488458633,
      0.07525640726089478,
      0.07497231662273407,
      0.07694116979837418,
      0.07523281872272491,
      0.07310514152050018,
      0.07251620292663574,
      0.07201696932315826,
      0.07505044341087341,
      0.07266686856746674,
      0.07203853875398636,
      0.0750824511051178,
      0.07483678311109543,
      0.07650559395551682,
      0.07985645532608032,
      0.0816536545753479,
      0.08342577517032623,
      0.08500413596630096,
      0.09054094552993774,
      0.09019751101732254,
      0.08759928494691849,
      0.9977839589118958,
      0.9981935620307922,
      0.9984665513038635,
      0.9988551139831543,
      0.9987370371818542,
      0.9982092976570129,
      0.9951558113098145,
      0.9788960218429565,
      0.9282566905021667,
      0.9409099817276001,
      0.8799782991409302,
      0.8815246820449829,
      0.8807939291000366,
      0.923058032989502,
      0.9382970929145813,
      0.9819205403327942,
      0.9916557669639587,
      0.9967431426048279,
      0.9969499707221985,
      0.9968580603599548,
      0.9973273873329163,
      0.9983723759651184,
      0.9983841180801392,
      0.996428906917572,
      0.9958004355430603,
      0.9849417805671692,
      0.9651256799697876,
      0.9148093461990356,
      0.895512580871582,
      0.9021152853965759,
      0.890160083770752,
      0.9111849069595337,
      0.9196212887763977,
      0.9591031670570374,
      0.9449731111526489,
      0.975257396697998,
      0.9666569232940674,
      0.9838236570358276,
      0.981535792350769,
      0.9912843704223633,
      0.9933985471725464,
      0.997596025466919,
      0.9945837259292603,
      0.995886504650116,
      0.9949600100517273,
      0.9864200949668884,
      0.9892743229866028,
      0.9972844123840332,
      0.9990866780281067,
      0.9994680881500244,
      0.9948655962944031,
      0.9989019632339478,
      0.9989408254623413,
      0.9995540976524353,
      0.99955153465271,
      0.9967876672744751,
      0.9966726303100586,
      0.9970802068710327,
      0.9972737431526184,
      0.994638979434967,
      0.989035964012146,
      0.9910359382629395,
      0.9943581819534302,
      0.9931568503379822,
      0.9933984875679016,
      0.9983034133911133,
      0.9990494847297668,
      0.9993897676467896,
      0.9996694326400757,
      0.9993565082550049,
      0.9994942545890808,
      0.9978381395339966,
      0.9978669881820679,
      0.9970886707305908,
      0.9979597330093384,
      0.9936760067939758,
      0.9890356063842773,
      0.9866318106651306,
      0.9841273427009583,
      0.9804894328117371,
      0.974026083946228,
      0.990726113319397,
      0.9979124069213867,
      0.9988703727722168,
      0.9994499087333679,
      0.9987928867340088,
      0.9965239763259888,
      0.9925258159637451,
      0.9779181480407715,
      0.9480270147323608,
      0.8931728601455688,
      0.84709233045578,
      0.8831298351287842,
      0.9083080887794495,
      0.9696439504623413,
      0.9878833889961243,
      0.9972465634346008,
      0.9975605607032776,
      0.9990962743759155,
      0.9993077516555786,
      0.9995548129081726,
      0.9987546801567078,
      0.9982755184173584,
      0.9895520806312561,
      0.9641703367233276,
      0.9739507436752319,
      0.9544593095779419,
      0.982761025428772,
      0.9972850680351257,
      0.9980442523956299,
      0.9983806610107422,
      0.9971146583557129,
      0.9962175488471985,
      0.9903531074523926,
      0.9806392192840576,
      0.959644079208374,
      0.9415611028671265,
      0.9407333135604858,
      0.910062849521637,
      0.9241408109664917,
      0.9642856121063232,
      0.9916079044342041,
      0.9813756346702576,
      0.9915015697479248,
      0.9672485589981079,
      0.9984035491943359,
      0.9968953728675842,
      0.9953840970993042,
      0.9979954957962036,
      0.9982267618179321,
      0.9984912872314453,
      0.9988927841186523,
      0.9988110065460205,
      0.9988565444946289,
      0.9987837076187134,
      0.9973770380020142,
      0.9954128265380859,
      0.9890620708465576,
      0.9719671607017517,
      0.9336341619491577,
      0.9246491193771362,
      0.9027692675590515,
      0.8618150949478149,
      0.8485523462295532,
      0.8673272132873535,
      0.9119583368301392,
      0.9523051977157593,
      0.9663531184196472,
      0.9899504780769348,
      0.9925093650817871,
      0.9956977367401123,
      0.9955554604530334,
      0.9940158724784851,
      0.9904683828353882,
      0.9799001812934875,
      0.9778864979743958,
      0.9835553169250488,
      0.9633615612983704,
      0.9586387872695923,
      0.9314330816268921,
      0.9036514759063721,
      0.9269685745239258,
      0.8720637559890747,
      0.8793371319770813,
      0.9037232398986816,
      0.8871170282363892,
      0.8447547554969788,
      0.8578100204467773,
      0.8917603492736816,
      0.8756160736083984,
      0.8390305638313293,
      0.8739423751831055,
      0.8882796168327332,
      0.8448983430862427,
      0.8149626851081848,
      0.8800594806671143,
      0.868414044380188,
      0.8125287890434265,
      0.8410276770591736,
      0.9002501964569092,
      0.8492183685302734,
      0.825564444065094,
      0.9018514156341553,
      0.9343381524085999,
      0.9083214402198792,
      0.941433310508728,
      0.976422131061554,
      0.9829978346824646,
      0.9944543242454529,
      0.9979450702667236,
      0.999295175075531,
      0.9992680549621582,
      0.9982984066009521,
      0.9830157160758972,
      0.9903649687767029,
      0.9922016263008118,
      0.9876126050949097,
      0.9916653633117676,
      0.9951180815696716,
      0.995148777961731,
      0.9911539554595947,
      0.9944372177124023,
      0.9970402717590332,
      0.9941760301589966,
      0.9930203557014465,
      0.9935911893844604,
      0.9963878989219666,
      0.9940173029899597,
      0.9901679158210754,
      0.9916245341300964,
      0.9959070682525635,
      0.9926891922950745,
      0.9870139360427856,
      0.9889014363288879,
      0.9943364262580872,
      0.990180492401123,
      0.9828604459762573,
      0.9897742867469788,
      0.9949226379394531,
      0.9895100593566895,
      0.9807431101799011,
      0.993674635887146,
      0.9955145716667175,
      0.9871875047683716,
      0.9861497282981873,
      0.9960338473320007,
      0.9924734830856323,
      0.987261176109314,
      0.9950995445251465,
      0.9961199164390564,
      0.9922561049461365,
      0.9941872358322144,
      0.998297929763794,
      0.9957265853881836,
      0.9921196103096008,
      0.9979068636894226,
      0.9974886775016785,
      0.9937523007392883,
      0.9956152439117432,
      0.9986078143119812,
      0.9969646334648132,
      0.9960029125213623,
      0.9987921118736267,
      0.9990003705024719,
      0.9981004595756531,
      0.9978767037391663,
      0.9971211552619934,
      0.9976730346679688,
      0.9988335967063904,
      0.9992141723632812,
      0.9991276860237122,
      0.9989442825317383,
      0.998997688293457,
      0.9989967346191406,
      0.9988282918930054,
      0.9986197352409363,
      0.9980879426002502,
      0.9979261159896851,
      0.9939520955085754,
      0.9841272234916687,
      0.9829525947570801,
      0.9936062693595886,
      0.9924108982086182,
      0.9797475337982178,
      0.9868004322052002,
      0.9935731291770935,
      0.9857997894287109,
      0.9691959023475647,
      0.9794483780860901,
      0.9788010716438293,
      0.9912850260734558,
      0.9935917854309082,
      0.9953101873397827,
      0.9927211999893188,
      0.9933546781539917,
      0.9955102205276489,
      0.9951574802398682,
      0.9915241003036499,
      0.9958297610282898,
      0.9966219067573547,
      0.9938027858734131,
      0.9936445951461792,
      0.9960139393806458,
      0.9952694773674011
    ],
    [
      0.18665695190429688,
      0.2085321992635727,
      0.16729748249053955,
      0.15862885117530823,
      0.15054191648960114,
      0.14089709520339966,
      0.1415136456489563,
      0.13754712045192719,
      0.12307555973529816,
      0.11999475210905075,
      0.12387683242559433,
      0.11139772832393646,
      0.10529406368732452,
      0.10611690580844879,
      0.10874013602733612,
      0.09517265856266022,
      0.08972303569316864,
      0.09842891991138458,
      0.09480582177639008,
      0.08800134062767029,
      0.0891936868429184,
      0.09202901273965836,
      0.08244466036558151,
      0.08062288165092468,
      0.09220032393932343,
      0.08569098263978958,
      0.07994398474693298,
      0.08048821240663528,
      0.08700267225503922,
      0.07506488263607025,
      0.08249899744987488,
      0.08632781356573105,
      0.0824495404958725,
      0.08161880075931549,
      0.08410704135894775,
      0.08396144211292267,
      0.07636368274688721,
      0.08159637451171875,
      0.08340466022491455,
      0.07904954254627228,
      0.07653305679559708,
      0.08187861740589142,
      0.07882318645715714,
      0.07223515212535858,
      0.07449258863925934,
      0.07374764233827591,
      0.07143948972225189,
      0.07266876101493835,
      0.07169676572084427,
      0.07018764317035675,
      0.06945624947547913,
      0.0673588290810585,
      0.06471000611782074,
      0.06603884696960449,
      0.06417365372180939,
      0.06563723832368851,
      0.06377880275249481,
      0.06663630157709122,
      0.06899081915616989,
      0.06920348107814789,
      0.0724816843867302,
      0.07257990539073944,
      0.07390554994344711,
      0.07114477455615997,
      0.07044826447963715,
      0.06962472200393677,
      0.06735967844724655,
      0.06915535032749176,
      0.06781216710805893,
      0.06984727829694748,
      0.07302144169807434,
      0.07237221300601959,
      0.07337665557861328,
      0.07526682317256927,
      0.07988578081130981,
      0.08223047852516174,
      0.08357022702693939,
      0.08939614146947861,
      0.09773300588130951,
      0.09604526311159134,
      0.9981118440628052,
      0.9984923601150513,
      0.9986150860786438,
      0.9989191293716431,
      0.9987755417823792,
      0.9980781674385071,
      0.9945890307426453,
      0.9754305481910706,
      0.923209547996521,
      0.9361429214477539,
      0.8770846128463745,
      0.8788419961929321,
      0.8774850368499756,
      0.9196008443832397,
      0.9363895058631897,
      0.9808861017227173,
      0.9911033511161804,
      0.9967340230941772,
      0.9970740079879761,
      0.9970847368240356,
      0.9974910616874695,
      0.9984226226806641,
      0.9984050989151001,
      0.9963093996047974,
      0.9956232309341431,
      0.9837465882301331,
      0.9626193046569824,
      0.9116445779800415,
      0.8934920430183411,
      0.9016987085342407,
      0.8907959461212158,
      0.9094425439834595,
      0.9180599451065063,
      0.956404447555542,
      0.9419823288917542,
      0.9733209013938904,
      0.9639241695404053,
      0.9825104475021362,
      0.9803079962730408,
      0.9906710982322693,
      0.9930754899978638,
      0.997530996799469,
      0.9944532513618469,
      0.9958521127700806,
      0.9949707984924316,
      0.9864468574523926,
      0.989320695400238,
      0.9973214864730835,
      0.9990910291671753,
      0.9994691610336304,
      0.9948740005493164,
      0.9989027976989746,
      0.9989431500434875,
      0.9995502233505249,
      0.9995456337928772,
      0.9967178106307983,
      0.9965941905975342,
      0.9970191717147827,
      0.9972285628318787,
      0.9946099519729614,
      0.988929033279419,
      0.9909396767616272,
      0.9943141937255859,
      0.9930404424667358,
      0.9933508038520813,
      0.9982821941375732,
      0.9990271925926208,
      0.9993752241134644,
      0.9996632933616638,
      0.9993544816970825,
      0.9994915723800659,
      0.9978389739990234,
      0.9978483319282532,
      0.9970554113388062,
      0.9979243874549866,
      0.9935076832771301,
      0.9888226389884949,
      0.9862362742424011,
      0.9838201999664307,
      0.9801117181777954,
      0.9740077257156372,
      0.9906629323959351,
      0.9978770017623901,
      0.9988406896591187,
      0.9994357824325562,
      0.9987326860427856,
      0.9963357448577881,
      0.9921531677246094,
      0.9766656756401062,
      0.9459377527236938,
      0.8897475600242615,
      0.847667396068573,
      0.8817383646965027,
      0.9079845547676086,
      0.9689362645149231,
      0.9873014092445374,
      0.9970828890800476,
      0.9974130392074585,
      0.999066948890686,
      0.9992976188659668,
      0.9995501041412354,
      0.9987395405769348,
      0.998278796672821,
      0.9896471500396729,
      0.9649685621261597,
      0.9741578102111816,
      0.9547346830368042,
      0.9832790493965149,
      0.997299313545227,
      0.9980179667472839,
      0.9983171820640564,
      0.9969759583473206,
      0.9958944320678711,
      0.9896805882453918,
      0.9798938035964966,
      0.9581459760665894,
      0.9411649703979492,
      0.9396634101867676,
      0.9092481136322021,
      0.9221178889274597,
      0.9606055021286011,
      0.9904379844665527,
      0.9792356491088867,
      0.9909403920173645,
      0.9670426249504089,
      0.9984293580055237,
      0.9969949126243591,
      0.9954963326454163,
      0.9981085658073425,
      0.9981824159622192,
      0.9984033703804016,
      0.9989000558853149,
      0.9988934397697449,
      0.998978316783905,
      0.9988318681716919,
      0.9975622296333313,
      0.9954245090484619,
      0.9881579875946045,
      0.9697259664535522,
      0.9307942390441895,
      0.922315239906311,
      0.8996305465698242,
      0.8590202331542969,
      0.8460956811904907,
      0.8641053438186646,
      0.9074903130531311,
      0.9480299353599548,
      0.9632827043533325,
      0.9892939329147339,
      0.9925094842910767,
      0.9960746765136719,
      0.9961985349655151,
      0.995019257068634,
      0.9920022487640381,
      0.9825410842895508,
      0.9800019860267639,
      0.9846060872077942,
      0.9634328484535217,
      0.9576700925827026,
      0.9293509721755981,
      0.899147093296051,
      0.9228378534317017,
      0.868963360786438,
      0.8768949508666992,
      0.9001719355583191,
      0.8847638368606567,
      0.8441003561019897,
      0.8567578792572021,
      0.8904314041137695,
      0.8755034804344177,
      0.840021014213562,
      0.8740710616111755,
      0.8877419829368591,
      0.8493967056274414,
      0.8197765350341797,
      0.8795093297958374,
      0.8733915090560913,
      0.8222127556800842,
      0.84637051820755,
      0.9023382663726807,
      0.8572778105735779,
      0.8323256969451904,
      0.9061450362205505,
      0.9358255863189697,
      0.9088031053543091,
      0.9417850375175476,
      0.9767653942108154,
      0.9833422303199768,
      0.9944028258323669,
      0.9979175329208374,
      0.9992668628692627,
      0.9992448091506958,
      0.9982630014419556,
      0.9834333658218384,
      0.9905549883842468,
      0.9923191666603088,
      0.987905740737915,
      0.9918192028999329,
      0.9951568841934204,
      0.9951889514923096,
      0.9913061857223511,
      0.9945068359375,
      0.9970946311950684,
      0.9942474961280823,
      0.9932094216346741,
      0.9937991499900818,
      0.9964308738708496,
      0.9944425821304321,
      0.9910356402397156,
      0.992088258266449,
      0.9961474537849426,
      0.9934788942337036,
      0.9884504079818726,
      0.9895414113998413,
      0.9945686459541321,
      0.9905462265014648,
      0.9842624068260193,
      0.990021824836731,
      0.9950385689735413,
      0.9896285533905029,
      0.9798442125320435,
      0.9930224418640137,
      0.9952443242073059,
      0.9862608909606934,
      0.9834356904029846,
      0.9954558610916138,
      0.9919403791427612,
      0.9858695268630981,
      0.9943742752075195,
      0.9959740042686462,
      0.9920729398727417,
      0.9937792420387268,
      0.9982691407203674,
      0.9958281517028809,
      0.9924204349517822,
      0.9979962706565857,
      0.9976446628570557,
      0.9941224455833435,
      0.996033251285553,
      0.9987500905990601,
      0.9973235130310059,
      0.9965754747390747,
      0.9990046620368958,
      0.999158501625061,
      0.9983978867530823,
      0.9981820583343506,
      0.997596263885498,
      0.9980274438858032,
      0.9990062713623047,
      0.9992653727531433,
      0.9992222189903259,
      0.9990705847740173,
      0.9991382956504822,
      0.9991552829742432,
      0.999042809009552,
      0.9988813996315002,
      0.9984225630760193,
      0.9983401894569397,
      0.995091438293457,
      0.9863635301589966,
      0.9853186011314392,
      0.9947628974914551,
      0.993344783782959,
      0.9819362759590149,
      0.9880524277687073,
      0.9942026138305664,
      0.9863940477371216,
      0.9710118174552917,
      0.9813345670700073,
      0.9807928800582886,
      0.9923481941223145,
      0.9944365620613098,
      0.995952844619751,
      0.9934942722320557,
      0.9941797852516174,
      0.9961771368980408,
      0.9957507252693176,
      0.9924113750457764,
      0.9964126944541931,
      0.9971670508384705,
      0.9946627020835876,
      0.9946797490119934,
      0.9967768788337708,
      0.9960993528366089
    ],
    [
      0.1751021444797516,
      0.18380846083164215,
      0.16215184330940247,
      0.1551385372877121,
      0.14817802608013153,
      0.1395566165447235,
      0.13727298378944397,
      0.13185538351535797,
      0.11954167485237122,
      0.11620239168405533,
      0.11895603686571121,
      0.10988857597112656,
      0.09861238300800323,
      0.0984172523021698,
      0.10315456241369247,
      0.08775876462459564,
      0.08595764636993408,
      0.09772487729787827,
      0.08982718735933304,
      0.0831051766872406,
      0.0899626612663269,
      0.08974383026361465,
      0.08174452185630798,
      0.08138169348239899,
      0.09451016783714294,
      0.08660458773374557,
      0.08345052599906921,
      0.08417001366615295,
      0.09009960293769836,
      0.07951323688030243,
      0.08653412759304047,
      0.09088869392871857,
      0.08484037965536118,
      0.0821816697716713,
      0.08889297395944595,
      0.08747772872447968,
      0.07908765971660614,
      0.08297852426767349,
      0.08498448878526688,
      0.07606547325849533,
      0.07255073636770248,
      0.07894592732191086,
      0.0783575177192688,
      0.0707312524318695,
      0.07432186603546143,
      0.0742357149720192,
      0.07105979323387146,
      0.07179903239011765,
      0.07327427715063095,
      0.07012520730495453,
      0.06921945512294769,
      0.0684269592165947,
      0.06690697371959686,
      0.06697237491607666,
      0.0657176598906517,
      0.0654703676700592,
      0.06453101336956024,
      0.06621107459068298,
      0.06685324013233185,
      0.06861279159784317,
      0.07125672698020935,
      0.07044896483421326,
      0.07038231194019318,
      0.06934316456317902,
      0.07079251110553741,
      0.06701932847499847,
      0.06522154062986374,
      0.06836334615945816,
      0.06761853396892548,
      0.06860670447349548,
      0.0725390762090683,
      0.07345075905323029,
      0.073918417096138,
      0.0760606974363327,
      0.07966622710227966,
      0.08292736858129501,
      0.08449528366327286,
      0.09134309738874435,
      0.0976017564535141,
      0.09158255159854889,
      0.9983117580413818,
      0.9986578226089478,
      0.9987260103225708,
      0.9989935159683228,
      0.9988638758659363,
      0.9982798099517822,
      0.9952177405357361,
      0.978687584400177,
      0.9259771108627319,
      0.9380447864532471,
      0.8762169480323792,
      0.8771964311599731,
      0.8757937550544739,
      0.9168310761451721,
      0.9350669980049133,
      0.9806246161460876,
      0.9910889863967896,
      0.9968764185905457,
      0.9972715973854065,
      0.9972878694534302,
      0.9975020289421082,
      0.9985082149505615,
      0.9984838962554932,
      0.9964093565940857,
      0.995749831199646,
      0.9838261008262634,
      0.9628861546516418,
      0.912418007850647,
      0.8942602872848511,
      0.900894284248352,
      0.8903219699859619,
      0.9074454307556152,
      0.9153605699539185,
      0.9531664252281189,
      0.939407229423523,
      0.9723701477050781,
      0.9627091288566589,
      0.9819728136062622,
      0.9799429774284363,
      0.9907380938529968,
      0.9931950569152832,
      0.9976856708526611,
      0.9946432709693909,
      0.9959164261817932,
      0.9948996305465698,
      0.9859517216682434,
      0.9892048239707947,
      0.9974295496940613,
      0.999160885810852,
      0.9995141625404358,
      0.9951523542404175,
      0.9989761114120483,
      0.9989790916442871,
      0.9995714426040649,
      0.9995813369750977,
      0.9968818426132202,
      0.9966915249824524,
      0.9971379041671753,
      0.9973487257957458,
      0.9948457479476929,
      0.9891708493232727,
      0.991081714630127,
      0.9942415356636047,
      0.9929051399230957,
      0.9930482506752014,
      0.9982943534851074,
      0.9990878701210022,
      0.9994295239448547,
      0.9996966123580933,
      0.9994346499443054,
      0.9995497465133667,
      0.9980915188789368,
      0.9980789422988892,
      0.9973600506782532,
      0.9981256723403931,
      0.9938997626304626,
      0.989173412322998,
      0.9860882759094238,
      0.9833011031150818,
      0.9791731834411621,
      0.9722685813903809,
      0.9899466037750244,
      0.9978371262550354,
      0.9988848567008972,
      0.9994930028915405,
      0.9988365769386292,
      0.9963966012001038,
      0.9918643832206726,
      0.9751642942428589,
      0.9429202675819397,
      0.8850970268249512,
      0.8465359807014465,
      0.8788898587226868,
      0.9049901962280273,
      0.9668105840682983,
      0.9865058660507202,
      0.9970566034317017,
      0.9974865913391113,
      0.9991194009780884,
      0.9993458986282349,
      0.9995914697647095,
      0.9987742304801941,
      0.998278796672821,
      0.9889406561851501,
      0.9626997709274292,
      0.972752571105957,
      0.9523181915283203,
      0.982377290725708,
      0.9972909092903137,
      0.9980858564376831,
      0.9984237551689148,
      0.9970611333847046,
      0.9958140850067139,
      0.9890722036361694,
      0.9786958694458008,
      0.9560701847076416,
      0.9399170875549316,
      0.9396085143089294,
      0.9098834991455078,
      0.9236515164375305,
      0.963597297668457,
      0.9913030862808228,
      0.9802070260047913,
      0.991337776184082,
      0.9668471813201904,
      0.9985234141349792,
      0.9970705509185791,
      0.995694637298584,
      0.9982297420501709,
      0.9984093904495239,
      0.9985927939414978,
      0.9990068674087524,
      0.9989898204803467,
      0.9990402460098267,
      0.9989140033721924,
      0.9976980090141296,
      0.9956730604171753,
      0.9890639185905457,
      0.9712547659873962,
      0.9317131042480469,
      0.9229022264480591,
      0.8998132944107056,
      0.8551944494247437,
      0.8400998115539551,
      0.8620209097862244,
      0.9089253544807434,
      0.951054573059082,
      0.9663485884666443,
      0.9901755452156067,
      0.9929530620574951,
      0.9963191151618958,
      0.9964460730552673,
      0.9954935908317566,
      0.9928336143493652,
      0.9838366508483887,
      0.9809386730194092,
      0.9851976633071899,
      0.9641829133033752,
      0.9590339660644531,
      0.931273341178894,
      0.9009646773338318,
      0.9259111881256104,
      0.8679999709129333,
      0.8778629302978516,
      0.9021031856536865,
      0.8854001760482788,
      0.8427449464797974,
      0.8558810949325562,
      0.8912427425384521,
      0.8760827779769897,
      0.8384751677513123,
      0.8742523193359375,
      0.8888171315193176,
      0.8506245017051697,
      0.8201473951339722,
      0.8808401823043823,
      0.8745463490486145,
      0.8258904218673706,
      0.8436634540557861,
      0.8976507782936096,
      0.8567070960998535,
      0.8257037401199341,
      0.8996830582618713,
      0.9326132535934448,
      0.9048434495925903,
      0.9384414553642273,
      0.9756776690483093,
      0.9824137687683105,
      0.9943670630455017,
      0.9980245232582092,
      0.9993448257446289,
      0.9993243217468262,
      0.9984310269355774,
      0.9842896461486816,
      0.9911668300628662,
      0.9928888082504272,
      0.9886419773101807,
      0.9920037984848022,
      0.9953296184539795,
      0.9954419136047363,
      0.9915740489959717,
      0.9944729208946228,
      0.9972081184387207,
      0.994533896446228,
      0.9932191371917725,
      0.9935868382453918,
      0.9966212511062622,
      0.9948830604553223,
      0.9909259676933289,
      0.9921165704727173,
      0.9963372945785522,
      0.9938752055168152,
      0.9886324405670166,
      0.9896944165229797,
      0.9948977828025818,
      0.9910062551498413,
      0.9846854209899902,
      0.99056077003479,
      0.9953437447547913,
      0.989870548248291,
      0.980624258518219,
      0.9939685463905334,
      0.9957361221313477,
      0.98759526014328,
      0.9860587120056152,
      0.9962633848190308,
      0.9928501844406128,
      0.9877391457557678,
      0.995360791683197,
      0.9963921308517456,
      0.9925968647003174,
      0.9945536255836487,
      0.998403787612915,
      0.995949387550354,
      0.9925708174705505,
      0.9980575442314148,
      0.9976609945297241,
      0.9941588640213013,
      0.9961414337158203,
      0.9988020658493042,
      0.9974575638771057,
      0.9969205856323242,
      0.9991561770439148,
      0.9992554783821106,
      0.9985710382461548,
      0.9983260035514832,
      0.9978095889091492,
      0.9981242418289185,
      0.9990618228912354,
      0.9993162751197815,
      0.9992783665657043,
      0.9991402626037598,
      0.9992230534553528,
      0.9992672801017761,
      0.999221682548523,
      0.9990932941436768,
      0.9986562728881836,
      0.9985762238502502,
      0.9956641793251038,
      0.9875770211219788,
      0.986721932888031,
      0.9954701066017151,
      0.9940157532691956,
      0.983660876750946,
      0.9889809489250183,
      0.9947245717048645,
      0.9875389337539673,
      0.9729902744293213,
      0.9825187921524048,
      0.981977641582489,
      0.9929753541946411,
      0.9948555827140808,
      0.9962705969810486,
      0.9939896464347839,
      0.9947617650032043,
      0.996699333190918,
      0.9962491393089294,
      0.9933027625083923,
      0.9969921708106995,
      0.9976587891578674,
      0.9954516291618347,
      0.9956281781196594,
      0.997424304485321,
      0.9967972040176392
    ],
    [
      0.1607014387845993,
      0.17213797569274902,
      0.15839798748493195,
      0.1493373066186905,
      0.14455938339233398,
      0.13720105588436127,
      0.13584530353546143,
      0.13274627923965454,
      0.11775436252355576,
      0.11890245229005814,
      0.12305409461259842,
      0.11103945225477219,
      0.10626181960105896,
      0.11064643412828445,
      0.10908535122871399,
      0.09501327574253082,
      0.0931798443198204,
      0.10501435399055481,
      0.09721609950065613,
      0.08973602205514908,
      0.09577049314975739,
      0.09668819606304169,
      0.08537150919437408,
      0.08755317330360413,
      0.10337989032268524,
      0.09002387523651123,
      0.08923429250717163,
      0.09496665000915527,
      0.09504924714565277,
      0.08520492166280746,
      0.09137948602437973,
      0.09798579663038254,
      0.0884147584438324,
      0.08576139807701111,
      0.09379269927740097,
      0.09151147305965424,
      0.08180224895477295,
      0.08846348524093628,
      0.08615098893642426,
      0.07757643610239029,
      0.07660075277090073,
      0.08069806545972824,
      0.07920996844768524,
      0.07136474549770355,
      0.0760074108839035,
      0.07522706687450409,
      0.07150387763977051,
      0.0707220807671547,
      0.07358260452747345,
      0.07137463986873627,
      0.06941268593072891,
      0.0684003159403801,
      0.06741704791784286,
      0.06932466477155685,
      0.06715033948421478,
      0.0666198879480362,
      0.06643670052289963,
      0.0704784244298935,
      0.06943662464618683,
      0.07191477715969086,
      0.07423286885023117,
      0.07444413006305695,
      0.07170034199953079,
      0.07148949801921844,
      0.07359109818935394,
      0.06985429674386978,
      0.06928587704896927,
      0.07317153364419937,
      0.07216191291809082,
      0.07288230955600739,
      0.07779733836650848,
      0.07969553768634796,
      0.07810395956039429,
      0.0803176686167717,
      0.08365576714277267,
      0.08655000478029251,
      0.08801775425672531,
      0.09471619129180908,
      0.10151434689760208,
      0.09782709181308746,
      0.9985976219177246,
      0.9989052414894104,
      0.9989305734634399,
      0.9991225004196167,
      0.9990143775939941,
      0.9984836578369141,
      0.9957394599914551,
      0.9802943468093872,
      0.9268596172332764,
      0.9389013051986694,
      0.8750179409980774,
      0.8763716816902161,
      0.8752300143241882,
      0.9158348441123962,
      0.93422532081604,
      0.9806346297264099,
      0.9913226962089539,
      0.9972201585769653,
      0.997683584690094,
      0.9977823495864868,
      0.997941792011261,
      0.9987187385559082,
      0.9986760020256042,
      0.9967392683029175,
      0.996008038520813,
      0.9840914011001587,
      0.9632383584976196,
      0.9116265177726746,
      0.8921425342559814,
      0.8990501761436462,
      0.8882121443748474,
      0.9059069156646729,
      0.9132480621337891,
      0.9525749683380127,
      0.93890380859375,
      0.972102701663971,
      0.9624305963516235,
      0.9821385741233826,
      0.9801774621009827,
      0.9911226034164429,
      0.9934781789779663,
      0.9978415966033936,
      0.9948659539222717,
      0.9960845112800598,
      0.9951245784759521,
      0.9863255023956299,
      0.9895254373550415,
      0.9975951313972473,
      0.9992304444313049,
      0.999561607837677,
      0.9954932928085327,
      0.999077558517456,
      0.9990803599357605,
      0.9996222257614136,
      0.9996316432952881,
      0.9972666501998901,
      0.9971121549606323,
      0.9974852800369263,
      0.9976786971092224,
      0.9952841401100159,
      0.9899017214775085,
      0.99180668592453,
      0.9947161078453064,
      0.9934806227684021,
      0.9937270283699036,
      0.9985272288322449,
      0.9992285966873169,
      0.9995104670524597,
      0.9997393488883972,
      0.9995163679122925,
      0.9996090531349182,
      0.9983202815055847,
      0.9982963800430298,
      0.9976123571395874,
      0.9982841610908508,
      0.9942415952682495,
      0.9895423650741577,
      0.9863327741622925,
      0.983527660369873,
      0.9794707894325256,
      0.9730267524719238,
      0.9903061985969543,
      0.9979815483093262,
      0.9989569187164307,
      0.9995507597923279,
      0.9989517331123352,
      0.9965618252754211,
      0.9920741319656372,
      0.9751268625259399,
      0.9429125785827637,
      0.883620023727417,
      0.8442472219467163,
      0.8755925893783569,
      0.905179500579834,
      0.9673812389373779,
      0.9866873025894165,
      0.9971712827682495,
      0.9975147843360901,
      0.9991821050643921,
      0.999417245388031,
      0.9996557235717773,
      0.998877227306366,
      0.9984275698661804,
      0.9896129965782166,
      0.9643529057502747,
      0.9734797477722168,
      0.9535179138183594,
      0.9829944372177124,
      0.9974411129951477,
      0.9982346296310425,
      0.9985653758049011,
      0.9971917867660522,
      0.9959267973899841,
      0.9890666007995605,
      0.9787790775299072,
      0.9555647373199463,
      0.9396961331367493,
      0.9392908811569214,
      0.9099500179290771,
      0.9237604141235352,
      0.9648894667625427,
      0.9917826056480408,
      0.9806630611419678,
      0.9917651414871216,
      0.9674538373947144,
      0.9987819790840149,
      0.9976125955581665,
      0.9965106248855591,
      0.9986011981964111,
      0.998745322227478,
      0.9987980127334595,
      0.9991785883903503,
      0.9991800785064697,
      0.999238133430481,
      0.999098002910614,
      0.9980618357658386,
      0.9961455464363098,
      0.9898825287818909,
      0.9724593162536621,
      0.9328235983848572,
      0.9237198829650879,
      0.8996570110321045,
      0.853408694267273,
      0.8378386497497559,
      0.8608371019363403,
      0.9085378646850586,
      0.9522444009780884,
      0.9679762125015259,
      0.9908442497253418,
      0.9934796094894409,
      0.9967119097709656,
      0.9970574378967285,
      0.9961722493171692,
      0.9938488006591797,
      0.9856451153755188,
      0.9825047850608826,
      0.9864145517349243,
      0.9659265279769897,
      0.9606916904449463,
      0.9328082799911499,
      0.9013862609863281,
      0.9267974495887756,
      0.8675041198730469,
      0.8779842853546143,
      0.9027459025382996,
      0.8855045437812805,
      0.8429116010665894,
      0.8570611476898193,
      0.891476571559906,
      0.8764597773551941,
      0.8339082598686218,
      0.8742563128471375,
      0.8890208005905151,
      0.8522475957870483,
      0.8201997876167297,
      0.8813071846961975,
      0.8756988048553467,
      0.8286932110786438,
      0.8445943593978882,
      0.8978781700134277,
      0.85706627368927,
      0.8295316100120544,
      0.8993096351623535,
      0.9338207244873047,
      0.9054808616638184,
      0.9409618973731995,
      0.9767490029335022,
      0.9833536148071289,
      0.994982898235321,
      0.9983100295066833,
      0.9994577765464783,
      0.9994281530380249,
      0.9986598491668701,
      0.985721230506897,
      0.9922025799751282,
      0.9937605261802673,
      0.9898690581321716,
      0.9929875135421753,
      0.9959954619407654,
      0.9960364103317261,
      0.9924458265304565,
      0.9950420260429382,
      0.9976359009742737,
      0.9951524138450623,
      0.9938512444496155,
      0.9943336844444275,
      0.9970896244049072,
      0.9956520795822144,
      0.991871178150177,
      0.992777943611145,
      0.9966649413108826,
      0.994687020778656,
      0.9895111918449402,
      0.9904502630233765,
      0.9954455494880676,
      0.9919971227645874,
      0.9856762290000916,
      0.9915385246276855,
      0.995960533618927,
      0.9906756281852722,
      0.9815795421600342,
      0.9948304891586304,
      0.9963828325271606,
      0.9885003566741943,
      0.9870567321777344,
      0.9968733787536621,
      0.9936908483505249,
      0.9887140393257141,
      0.9960444569587708,
      0.9969550371170044,
      0.9933909177780151,
      0.9951809048652649,
      0.9986447095870972,
      0.9964213967323303,
      0.9932194352149963,
      0.9983078837394714,
      0.9980137348175049,
      0.9947182536125183,
      0.9967126250267029,
      0.9990278482437134,
      0.9979404211044312,
      0.9976263046264648,
      0.9993796348571777,
      0.9994367361068726,
      0.9989116191864014,
      0.9987044930458069,
      0.998324453830719,
      0.998518168926239,
      0.9992905259132385,
      0.9994797706604004,
      0.9994385242462158,
      0.9993169903755188,
      0.9993741512298584,
      0.9994197487831116,
      0.9994173049926758,
      0.9993042945861816,
      0.9988816380500793,
      0.9988224506378174,
      0.9962678551673889,
      0.9888556003570557,
      0.9881930351257324,
      0.9961615800857544,
      0.9946302771568298,
      0.9853261113166809,
      0.9898949265480042,
      0.9953138828277588,
      0.9886124134063721,
      0.9749724268913269,
      0.9840171337127686,
      0.983534038066864,
      0.9938541650772095,
      0.995606541633606,
      0.9969664216041565,
      0.994888961315155,
      0.9956098198890686,
      0.9973621368408203,
      0.9969581961631775,
      0.9944183230400085,
      0.9976546764373779,
      0.9982490539550781,
      0.9964219927787781,
      0.9966523051261902,
      0.998124361038208,
      0.9976274371147156
    ],
    [
      0.15264074504375458,
      0.16999007761478424,
      0.1566896289587021,
      0.15060344338417053,
      0.1459026038646698,
      0.14196693897247314,
      0.13930362462997437,
      0.13602103292942047,
      0.1239495500922203,
      0.12431783974170685,
      0.12886874377727509,
      0.11592578142881393,
      0.11442060768604279,
      0.12323424220085144,
      0.1199469193816185,
      0.10923822224140167,
      0.1162792518734932,
      0.12900488078594208,
      0.11027500033378601,
      0.10805787891149521,
      0.11557112634181976,
      0.1134515032172203,
      0.09800059348344803,
      0.10977522283792496,
      0.11809788644313812,
      0.10241098701953888,
      0.10704988241195679,
      0.10981730371713638,
      0.10720544308423996,
      0.0975441038608551,
      0.10470472276210785,
      0.1097145527601242,
      0.10315623879432678,
      0.09819470345973969,
      0.10375566780567169,
      0.09607645869255066,
      0.08735720813274384,
      0.09692007303237915,
      0.09358389675617218,
      0.08444778621196747,
      0.08352731913328171,
      0.0888071358203888,
      0.08739475160837173,
      0.07506556808948517,
      0.08110995590686798,
      0.08112311363220215,
      0.07836874574422836,
      0.07338365167379379,
      0.07838921248912811,
      0.07677916437387466,
      0.07545095682144165,
      0.07295709103345871,
      0.07259877026081085,
      0.07401701807975769,
      0.06967088580131531,
      0.06998888403177261,
      0.06975653022527695,
      0.07349469512701035,
      0.07111013680696487,
      0.07295332849025726,
      0.07712561637163162,
      0.07670427858829498,
      0.07339118421077728,
      0.07206019759178162,
      0.07492934167385101,
      0.07262668013572693,
      0.07237464934587479,
      0.07383254915475845,
      0.07460786402225494,
      0.07564624398946762,
      0.07951612770557404,
      0.0825471580028534,
      0.081022247672081,
      0.08384545147418976,
      0.08575993776321411,
      0.0870220959186554,
      0.08861289918422699,
      0.09465494006872177,
      0.09907713532447815,
      0.09589395672082901,
      0.998851478099823,
      0.9991298913955688,
      0.999114990234375,
      0.9992374777793884,
      0.9991527795791626,
      0.9986706972122192,
      0.9962872266769409,
      0.9824244976043701,
      0.9292992353439331,
      0.9411442279815674,
      0.8742884397506714,
      0.8751344680786133,
      0.8725143671035767,
      0.9148584008216858,
      0.9327771663665771,
      0.980514407157898,
      0.991459846496582,
      0.9974547028541565,
      0.9980081915855408,
      0.998282253742218,
      0.9984828233718872,
      0.9989046454429626,
      0.9988626837730408,
      0.9970584511756897,
      0.9962137937545776,
      0.984268844127655,
      0.9634138345718384,
      0.9107785224914551,
      0.8902400135993958,
      0.8971211910247803,
      0.8854174017906189,
      0.9024927020072937,
      0.9096993803977966,
      0.950788676738739,
      0.9366822838783264,
      0.9712788462638855,
      0.9611912965774536,
      0.9819046854972839,
      0.9800891876220703,
      0.9916411638259888,
      0.9939174652099609,
      0.9980657696723938,
      0.995108425617218,
      0.9961289167404175,
      0.9949449300765991,
      0.9856330752372742,
      0.9893062114715576,
      0.9976726770401001,
      0.9992897510528564,
      0.9996023774147034,
      0.9958284497261047,
      0.9991615414619446,
      0.9991059899330139,
      0.9996485114097595,
      0.9996743202209473,
      0.9975208044052124,
      0.9973406195640564,
      0.9977207183837891,
      0.9979069828987122,
      0.9956696629524231,
      0.9904911518096924,
      0.992314875125885,
      0.9948073029518127,
      0.9933898448944092,
      0.9935588240623474,
      0.9985800981521606,
      0.9993109107017517,
      0.9995829463005066,
      0.9997787475585938,
      0.9996048212051392,
      0.9996702671051025,
      0.9986057877540588,
      0.9985705614089966,
      0.9979740381240845,
      0.9985237121582031,
      0.9947851896286011,
      0.9900787472724915,
      0.9863758087158203,
      0.9830058217048645,
      0.9783347845077515,
      0.9707639813423157,
      0.9894025325775146,
      0.9979239106178284,
      0.9990035891532898,
      0.9996178150177002,
      0.9991071820259094,
      0.99677574634552,
      0.9919509291648865,
      0.9732922315597534,
      0.9397550821304321,
      0.8800645470619202,
      0.8418141603469849,
      0.8740591406822205,
      0.9026926755905151,
      0.9658719301223755,
      0.9858512282371521,
      0.9972065687179565,
      0.9976272583007812,
      0.9992412328720093,
      0.9994685649871826,
      0.99969083070755,
      0.9988835453987122,
      0.998377799987793,
      0.9885534048080444,
      0.9618814587593079,
      0.9714148640632629,
      0.9500247240066528,
      0.9818147420883179,
      0.9973640441894531,
      0.998304009437561,
      0.9987308382987976,
      0.9973975419998169,
      0.9960944652557373,
      0.988913893699646,
      0.978164792060852,
      0.9544258713722229,
      0.9388145208358765,
      0.9381656050682068,
      0.9092789888381958,
      0.9232821464538574,
      0.9664096832275391,
      0.9921683669090271,
      0.9810963273048401,
      0.9922434091567993,
      0.9690244793891907,
      0.9990359544754028,
      0.9982470273971558,
      0.9974611401557922,
      0.99896240234375,
      0.9990502595901489,
      0.9989795088768005,
      0.9993172883987427,
      0.999331533908844,
      0.9993957281112671,
      0.9992548823356628,
      0.9983758926391602,
      0.9965683221817017,
      0.9908068180084229,
      0.9740254878997803,
      0.9339721202850342,
      0.9249629378318787,
      0.9007002711296082,
      0.8507377505302429,
      0.834836483001709,
      0.8600037097930908,
      0.9094635248184204,
      0.9555593729019165,
      0.9706836938858032,
      0.991947591304779,
      0.9941268563270569,
      0.9971210956573486,
      0.9975925087928772,
      0.9968193173408508,
      0.9948914051055908,
      0.9876256585121155,
      0.9840396642684937,
      0.9875004887580872,
      0.9676227569580078,
      0.9621207118034363,
      0.935539960861206,
      0.9040771126747131,
      0.9304590225219727,
      0.8683499097824097,
      0.8804211020469666,
      0.9060328006744385,
      0.8860958814620972,
      0.84264075756073,
      0.857612133026123,
      0.8923105001449585,
      0.8767017722129822,
      0.8345680236816406,
      0.8751315474510193,
      0.8899009227752686,
      0.8539779186248779,
      0.8227507472038269,
      0.8821819424629211,
      0.8762277364730835,
      0.8297796249389648,
      0.8451358675956726,
      0.8966575860977173,
      0.8564176559448242,
      0.8286072015762329,
      0.8965725898742676,
      0.9315085411071777,
      0.9017567038536072,
      0.9376727342605591,
      0.9754701852798462,
      0.9828648567199707,
      0.9948607683181763,
      0.9983984231948853,
      0.9995386600494385,
      0.9995369911193848,
      0.998914361000061,
      0.9876108765602112,
      0.9934479594230652,
      0.9948745965957642,
      0.9913537502288818,
      0.9938605427742004,
      0.9967073202133179,
      0.9967072010040283,
      0.9933951497077942,
      0.9954708218574524,
      0.9979855418205261,
      0.9958623647689819,
      0.9943972229957581,
      0.9947799444198608,
      0.9974914193153381,
      0.9964179992675781,
      0.992734968662262,
      0.9931095242500305,
      0.9969769716262817,
      0.9956978559494019,
      0.9908408522605896,
      0.9911136031150818,
      0.9960425496101379,
      0.9935914278030396,
      0.9871338605880737,
      0.992461621761322,
      0.996764063835144,
      0.9926531314849854,
      0.9840246438980103,
      0.9956936836242676,
      0.9973040819168091,
      0.9911420941352844,
      0.9891513586044312,
      0.9975953102111816,
      0.9951613545417786,
      0.9906314015388489,
      0.996824324131012,
      0.9976536631584167,
      0.9946383833885193,
      0.9961080551147461,
      0.9988681674003601,
      0.9970099329948425,
      0.9943186640739441,
      0.9986404776573181,
      0.9983601570129395,
      0.9954645037651062,
      0.9974318742752075,
      0.9992418885231018,
      0.9983940720558167,
      0.998214602470398,
      0.9995596408843994,
      0.9995769262313843,
      0.9991711974143982,
      0.9989885687828064,
      0.9986720085144043,
      0.9987716674804688,
      0.9994380474090576,
      0.9995877742767334,
      0.9995439648628235,
      0.9994484186172485,
      0.9994950294494629,
      0.9995470643043518,
      0.999577522277832,
      0.9994873404502869,
      0.9991047978401184,
      0.9990531206130981,
      0.9968529939651489,
      0.9901047945022583,
      0.9896500110626221,
      0.996833860874176,
      0.9953237771987915,
      0.9871223568916321,
      0.9911662340164185,
      0.9961069822311401,
      0.9902128577232361,
      0.9783121943473816,
      0.9867311716079712,
      0.9861533045768738,
      0.9951265454292297,
      0.9965806603431702,
      0.9977273941040039,
      0.9959713220596313,
      0.9966112375259399,
      0.9980636835098267,
      0.997732400894165,
      0.9956859946250916,
      0.9983375072479248,
      0.998786211013794,
      0.9973719120025635,
      0.9976238012313843,
      0.9987257719039917,
      0.998317539691925
    ],
    [
      0.1532326191663742,
      0.17037123441696167,
      0.16068774461746216,
      0.15626436471939087,
      0.15092317759990692,
      0.14839816093444824,
      0.14957012236118317,
      0.14334119856357574,
      0.13199663162231445,
      0.1374155730009079,
      0.14012622833251953,
      0.123902827501297,
      0.12632834911346436,
      0.14253763854503632,
      0.1359238475561142,
      0.12919549643993378,
      0.13743504881858826,
      0.14609597623348236,
      0.12770488858222961,
      0.13123144209384918,
      0.13826605677604675,
      0.13075928390026093,
      0.12257769703865051,
      0.1266656219959259,
      0.13060036301612854,
      0.1140667274594307,
      0.1236286461353302,
      0.12620896100997925,
      0.11908576637506485,
      0.1133221685886383,
      0.1260552555322647,
      0.12421326339244843,
      0.1132892295718193,
      0.11288169026374817,
      0.11906511336565018,
      0.10911962389945984,
      0.09467703104019165,
      0.1069733276963234,
      0.10799512267112732,
      0.0916515588760376,
      0.09419013559818268,
      0.10082132369279861,
      0.09810415655374527,
      0.08245635777711868,
      0.09199883043766022,
      0.09273616224527359,
      0.08491643518209457,
      0.07796944677829742,
      0.08728046715259552,
      0.08478039503097534,
      0.0805312842130661,
      0.07988324761390686,
      0.07992006838321686,
      0.08089945465326309,
      0.07536456733942032,
      0.07813575118780136,
      0.07729081809520721,
      0.07930215448141098,
      0.07480352371931076,
      0.07756811380386353,
      0.08239161968231201,
      0.08085883408784866,
      0.07810187339782715,
      0.07745566219091415,
      0.08019312471151352,
      0.07619249820709229,
      0.07554564625024796,
      0.07748487591743469,
      0.0780002698302269,
      0.07790971547365189,
      0.08175988495349884,
      0.08527369797229767,
      0.08285368978977203,
      0.08562798798084259,
      0.08795632421970367,
      0.08969420194625854,
      0.09005831927061081,
      0.09500151872634888,
      0.09958192706108093,
      0.09431389719247818,
      0.9990341663360596,
      0.9992731213569641,
      0.999239444732666,
      0.9992856383323669,
      0.9991928339004517,
      0.9986750483512878,
      0.9962236881256104,
      0.9817667603492737,
      0.9285178184509277,
      0.9407602548599243,
      0.8729634284973145,
      0.8741389513015747,
      0.870450496673584,
      0.9139694571495056,
      0.9313727617263794,
      0.9800641536712646,
      0.9911331534385681,
      0.9975792169570923,
      0.9982373118400574,
      0.9985867738723755,
      0.9986096620559692,
      0.9990115165710449,
      0.9989714622497559,
      0.9972366094589233,
      0.9962477684020996,
      0.9837586879730225,
      0.9621163606643677,
      0.9087702035903931,
      0.887304961681366,
      0.8948125839233398,
      0.8820928335189819,
      0.8992351293563843,
      0.908787727355957,
      0.9493312835693359,
      0.9337754249572754,
      0.9696534872055054,
      0.9585424661636353,
      0.9809078574180603,
      0.9795460104942322,
      0.991980791091919,
      0.9942876100540161,
      0.9982456564903259,
      0.9953494071960449,
      0.9962890148162842,
      0.9950731992721558,
      0.9857816696166992,
      0.9896150827407837,
      0.9978925585746765,
      0.9993669986724854,
      0.9996493458747864,
      0.9963572025299072,
      0.9992866516113281,
      0.9992178082466125,
      0.9996972680091858,
      0.9997261166572571,
      0.9980586767196655,
      0.9979632496833801,
      0.9982477426528931,
      0.9983768463134766,
      0.9963928461074829,
      0.9917879104614258,
      0.9935939311981201,
      0.995581865310669,
      0.9942147135734558,
      0.9943811297416687,
      0.9988471269607544,
      0.999458909034729,
      0.9996650815010071,
      0.9998160004615784,
      0.9996761083602905,
      0.9997225403785706,
      0.9988383054733276,
      0.9987789988517761,
      0.998289167881012,
      0.9987279176712036,
      0.9952666759490967,
      0.9906006455421448,
      0.9865012168884277,
      0.982930064201355,
      0.9779085516929626,
      0.9699617624282837,
      0.9891624450683594,
      0.9979297518730164,
      0.9990344643592834,
      0.9996643662452698,
      0.9991983771324158,
      0.9968692064285278,
      0.9917988181114197,
      0.9720020890235901,
      0.9374225735664368,
      0.8776190280914307,
      0.839903712272644,
      0.8729575872421265,
      0.9024437069892883,
      0.9650295972824097,
      0.9847341179847717,
      0.9971166849136353,
      0.9975993633270264,
      0.9992714524269104,
      0.9995237588882446,
      0.9997272491455078,
      0.9989359974861145,
      0.9984710812568665,
      0.9888321757316589,
      0.9607011079788208,
      0.9706284999847412,
      0.9485588073730469,
      0.9816303253173828,
      0.9973770976066589,
      0.998418390750885,
      0.998872697353363,
      0.9974738359451294,
      0.9960734844207764,
      0.9882324934005737,
      0.9771893620491028,
      0.9531630277633667,
      0.9381534457206726,
      0.9365710020065308,
      0.9075279831886292,
      0.9216012358665466,
      0.9655581712722778,
      0.9919261336326599,
      0.9804584980010986,
      0.9922309517860413,
      0.969515860080719,
      0.9991552829742432,
      0.9985609650611877,
      0.9979221224784851,
      0.9991492033004761,
      0.9991676211357117,
      0.9990327954292297,
      0.999378502368927,
      0.9994085431098938,
      0.9994857311248779,
      0.9993237257003784,
      0.9985446929931641,
      0.9967231154441833,
      0.9907610416412354,
      0.97377610206604,
      0.9334633350372314,
      0.9242377281188965,
      0.8992979526519775,
      0.8483963012695312,
      0.8325099945068359,
      0.858092725276947,
      0.90758216381073,
      0.954307496547699,
      0.9702222943305969,
      0.9919158220291138,
      0.9942228198051453,
      0.9973015189170837,
      0.997907817363739,
      0.9972118735313416,
      0.9955571889877319,
      0.9887137413024902,
      0.9849186539649963,
      0.9879735112190247,
      0.9679273962974548,
      0.9616732001304626,
      0.9348065257072449,
      0.9026459455490112,
      0.9297180771827698,
      0.8675910234451294,
      0.8801766633987427,
      0.9058533310890198,
      0.8844869136810303,
      0.8405482769012451,
      0.8552894592285156,
      0.890159547328949,
      0.872939944267273,
      0.8317613005638123,
      0.8735202550888062,
      0.8886239528656006,
      0.8522979021072388,
      0.8231782913208008,
      0.8826322555541992,
      0.875876784324646,
      0.834548830986023,
      0.8481290936470032,
      0.8988168239593506,
      0.8571934700012207,
      0.8309317827224731,
      0.9005388021469116,
      0.9344456791877747,
      0.9026250839233398,
      0.9379427433013916,
      0.975583553314209,
      0.9825000762939453,
      0.9951614141464233,
      0.998626708984375,
      0.9996393918991089,
      0.9996546506881714,
      0.9992228150367737,
      0.9903182983398438,
      0.995018720626831,
      0.996223509311676,
      0.9932358264923096,
      0.9952252507209778,
      0.9976319074630737,
      0.9975365996360779,
      0.9947973489761353,
      0.9964609742164612,
      0.9984936118125916,
      0.9968472123146057,
      0.9955210089683533,
      0.9959177374839783,
      0.9979918003082275,
      0.9972858428955078,
      0.9945250749588013,
      0.9939696192741394,
      0.9973101615905762,
      0.9966052174568176,
      0.9923315644264221,
      0.9917104244232178,
      0.996511697769165,
      0.9949024319648743,
      0.9886083602905273,
      0.9930776357650757,
      0.9972329139709473,
      0.9938381314277649,
      0.9850231409072876,
      0.9959093928337097,
      0.9976284503936768,
      0.9918575286865234,
      0.989051103591919,
      0.9977676868438721,
      0.9957137107849121,
      0.9910925626754761,
      0.9968959093093872,
      0.997871458530426,
      0.9951415061950684,
      0.9963054060935974,
      0.9989511966705322,
      0.997402012348175,
      0.9950937032699585,
      0.9987865686416626,
      0.9985165596008301,
      0.9958659410476685,
      0.9977959990501404,
      0.99934983253479,
      0.9986572265625,
      0.9985709190368652,
      0.9996544718742371,
      0.9996542930603027,
      0.9993365406990051,
      0.999169111251831,
      0.9988986849784851,
      0.9989492297172546,
      0.9995265007019043,
      0.9996339082717896,
      0.9996029138565063,
      0.9995270371437073,
      0.9995747208595276,
      0.9996234774589539,
      0.9996699094772339,
      0.9995924830436707,
      0.9992390275001526,
      0.9991781115531921,
      0.997160792350769,
      0.990673840045929,
      0.9903076887130737,
      0.9971446990966797,
      0.995557427406311,
      0.9878117442131042,
      0.991671085357666,
      0.9963716268539429,
      0.9905583262443542,
      0.979736328125,
      0.9879741668701172,
      0.98749178647995,
      0.995695173740387,
      0.9971023797988892,
      0.9981656670570374,
      0.9966920614242554,
      0.9972320795059204,
      0.9984821081161499,
      0.9982435703277588,
      0.9965658783912659,
      0.9987496733665466,
      0.9990931153297424,
      0.998020350933075,
      0.9982635974884033,
      0.9990763068199158,
      0.9987432360649109
    ],
    [
      0.18810972571372986,
      0.20842619240283966,
      0.20716634392738342,
      0.19466468691825867,
      0.18295535445213318,
      0.17956647276878357,
      0.17897367477416992,
      0.1653856337070465,
      0.15796689689159393,
      0.17081919312477112,
      0.16956068575382233,
      0.1486387401819229,
      0.1568889319896698,
      0.1825430691242218,
      0.16242331266403198,
      0.15710598230361938,
      0.17093904316425323,
      0.1753445267677307,
      0.15368270874023438,
      0.16230323910713196,
      0.1661231368780136,
      0.15185841917991638,
      0.1461779773235321,
      0.16093601286411285,
      0.15315213799476624,
      0.13719817996025085,
      0.1493496149778366,
      0.15491539239883423,
      0.14079874753952026,
      0.1393616646528244,
      0.1504240185022354,
      0.14535841345787048,
      0.13179628551006317,
      0.13656625151634216,
      0.14240528643131256,
      0.13198132812976837,
      0.11318471282720566,
      0.12729647755622864,
      0.13205546140670776,
      0.1115836575627327,
      0.11049313098192215,
      0.11962269246578217,
      0.11977484822273254,
      0.10097182542085648,
      0.11020255833864212,
      0.11315248161554337,
      0.1013893336057663,
      0.09558933973312378,
      0.10766693204641342,
      0.10188651084899902,
      0.0953037440776825,
      0.09445767849683762,
      0.0992233157157898,
      0.09996592253446579,
      0.09316558390855789,
      0.09803379327058792,
      0.09727569669485092,
      0.09286463260650635,
      0.08614572137594223,
      0.09085914492607117,
      0.0936870127916336,
      0.09074417501688004,
      0.0879146084189415,
      0.0885390192270279,
      0.08935672044754028,
      0.08358345180749893,
      0.08144477009773254,
      0.08863095194101334,
      0.08741526305675507,
      0.08271907269954681,
      0.08644917607307434,
      0.090488001704216,
      0.08710116147994995,
      0.0878126248717308,
      0.09305556118488312,
      0.09642645716667175,
      0.09693119674921036,
      0.10013686865568161,
      0.10872003436088562,
      0.10385691374540329,
      0.9992756843566895,
      0.9994638562202454,
      0.999395489692688,
      0.999343752861023,
      0.9992330074310303,
      0.9986878633499146,
      0.9962074160575867,
      0.9813467860221863,
      0.9275223016738892,
      0.9390694499015808,
      0.8693946599960327,
      0.8693408966064453,
      0.8636036515235901,
      0.9084678888320923,
      0.927606463432312,
      0.9784111976623535,
      0.9902209043502808,
      0.9976608157157898,
      0.9984792470932007,
      0.9989290833473206,
      0.9988723993301392,
      0.9991275072097778,
      0.9991017580032349,
      0.9974319934844971,
      0.9962045550346375,
      0.9822579026222229,
      0.9595860242843628,
      0.9058816432952881,
      0.8836089968681335,
      0.8902236223220825,
      0.877077579498291,
      0.8950611352920532,
      0.9055455923080444,
      0.9454745054244995,
      0.9286518096923828,
      0.9664859175682068,
      0.9525506496429443,
      0.978050947189331,
      0.9779443740844727,
      0.9922272562980652,
      0.994804322719574,
      0.998468816280365,
      0.995604932308197,
      0.9964348673820496,
      0.9950512647628784,
      0.9854986071586609,
      0.9898508191108704,
      0.9981577396392822,
      0.9994503259658813,
      0.999696671962738,
      0.9969404339790344,
      0.9994176626205444,
      0.9993225932121277,
      0.9997380375862122,
      0.9997706413269043,
      0.9984797239303589,
      0.9984678626060486,
      0.9986951351165771,
      0.9987955689430237,
      0.9971334934234619,
      0.9932070970535278,
      0.9949174523353577,
      0.9963682889938354,
      0.995070219039917,
      0.9952176809310913,
      0.9990732669830322,
      0.9995779991149902,
      0.9997347593307495,
      0.9998481273651123,
      0.9997382164001465,
      0.9997742176055908,
      0.9990546703338623,
      0.9990026950836182,
      0.9986544251441956,
      0.9989776611328125,
      0.9959088563919067,
      0.9913797378540039,
      0.9864804744720459,
      0.9822878241539001,
      0.9762712121009827,
      0.9668761491775513,
      0.9880357384681702,
      0.9977806210517883,
      0.9990434646606445,
      0.9997085928916931,
      0.9992824792861938,
      0.9968987703323364,
      0.9912381768226624,
      0.968888521194458,
      0.9320093393325806,
      0.871100127696991,
      0.8353228569030762,
      0.8697768449783325,
      0.9000487923622131,
      0.9621765613555908,
      0.9824200868606567,
      0.9968768954277039,
      0.9974384307861328,
      0.9992902874946594,
      0.9995724558830261,
      0.9997633695602417,
      0.9989756941795349,
      0.9985154867172241,
      0.9883862137794495,
      0.9579075574874878,
      0.9675049185752869,
      0.9444113969802856,
      0.9799771308898926,
      0.9972801208496094,
      0.9984896779060364,
      0.9989520311355591,
      0.9975197911262512,
      0.9958897829055786,
      0.986548900604248,
      0.974696695804596,
      0.9499804377555847,
      0.9358963966369629,
      0.933661699295044,
      0.9048658609390259,
      0.9190958738327026,
      0.963990330696106,
      0.9912132024765015,
      0.9785784482955933,
      0.9919424653053284,
      0.9691506624221802,
      0.9993174076080322,
      0.9989400506019592,
      0.9984217286109924,
      0.9993667006492615,
      0.9993330240249634,
      0.9991303086280823,
      0.9994648098945618,
      0.999506950378418,
      0.99957275390625,
      0.9994185566902161,
      0.9987815618515015,
      0.9969402551651001,
      0.9906889200210571,
      0.9730564951896667,
      0.931096613407135,
      0.9217267036437988,
      0.8974016308784485,
      0.8457860350608826,
      0.8300654888153076,
      0.8560988306999207,
      0.9060666561126709,
      0.9536523818969727,
      0.969680666923523,
      0.9916319251060486,
      0.9941813349723816,
      0.997473418712616,
      0.9982566833496094,
      0.9977954030036926,
      0.9966526627540588,
      0.9908958673477173,
      0.9865536093711853,
      0.9885362982749939,
      0.9678329825401306,
      0.9604877233505249,
      0.9332334995269775,
      0.9014368057250977,
      0.9293543696403503,
      0.8669916391372681,
      0.878715991973877,
      0.9052332639694214,
      0.8812738656997681,
      0.8316624164581299,
      0.8485087156295776,
      0.8865951299667358,
      0.8687136769294739,
      0.822393000125885,
      0.8695970773696899,
      0.8863140344619751,
      0.8468618988990784,
      0.8177686929702759,
      0.8797812461853027,
      0.8732151985168457,
      0.8302853107452393,
      0.8468201160430908,
      0.8977712988853455,
      0.8550999164581299,
      0.8296115398406982,
      0.9012447595596313,
      0.9336284399032593,
      0.900860071182251,
      0.9350266456604004,
      0.9744994044303894,
      0.9816169142723083,
      0.9953557848930359,
      0.9988299608230591,
      0.9997276663780212,
      0.9997502565383911,
      0.9994643330574036,
      0.9931906461715698,
      0.9965841770172119,
      0.9974845051765442,
      0.995246171951294,
      0.9968143701553345,
      0.9984659552574158,
      0.9983648061752319,
      0.9963092803955078,
      0.9974911212921143,
      0.9989641308784485,
      0.9978564977645874,
      0.9967274069786072,
      0.996785581111908,
      0.9984751343727112,
      0.9981467723846436,
      0.9961037635803223,
      0.9947719573974609,
      0.9976851940155029,
      0.997498095035553,
      0.9934886693954468,
      0.991876482963562,
      0.9970141649246216,
      0.9961686134338379,
      0.9895705580711365,
      0.9934134483337402,
      0.9976761937141418,
      0.9945170283317566,
      0.9848906397819519,
      0.9960692524909973,
      0.9979978799819946,
      0.9928831458091736,
      0.9895433187484741,
      0.9981120824813843,
      0.9963715076446533,
      0.9915428161621094,
      0.9970666170120239,
      0.9982625842094421,
      0.9957883358001709,
      0.9966270327568054,
      0.9990670084953308,
      0.9979685544967651,
      0.9961510896682739,
      0.9990207552909851,
      0.9988584518432617,
      0.9966453313827515,
      0.9983387589454651,
      0.999496340751648,
      0.9990061521530151,
      0.9990091919898987,
      0.9997665882110596,
      0.9997464418411255,
      0.9995383620262146,
      0.9993969798088074,
      0.9991779923439026,
      0.9991865754127502,
      0.9996286630630493,
      0.9996961355209351,
      0.9996767044067383,
      0.9996259808540344,
      0.9996734857559204,
      0.9997178316116333,
      0.9997783303260803,
      0.9997206926345825,
      0.9994319081306458,
      0.9993607997894287,
      0.9976849555969238,
      0.9914869070053101,
      0.9911614060401917,
      0.9975912570953369,
      0.9957810044288635,
      0.988210141658783,
      0.9921658635139465,
      0.9966473579406738,
      0.9906399250030518,
      0.9807083606719971,
      0.9893959760665894,
      0.9893215298652649,
      0.9965911507606506,
      0.9979300498962402,
      0.9988061189651489,
      0.9978438019752502,
      0.9982066750526428,
      0.9990513920783997,
      0.9989320635795593,
      0.9978277683258057,
      0.9992597699165344,
      0.9994613528251648,
      0.9988631010055542,
      0.998993456363678,
      0.9994622468948364,
      0.9992308616638184
    ],
    [
      0.21587614715099335,
      0.24455927312374115,
      0.25803881883621216,
      0.2485283464193344,
      0.23012520372867584,
      0.2277277410030365,
      0.2263060212135315,
      0.20198000967502594,
      0.19500859081745148,
      0.2139873206615448,
      0.2069876790046692,
      0.18361756205558777,
      0.19202366471290588,
      0.22394195199012756,
      0.20074966549873352,
      0.1919076293706894,
      0.21383452415466309,
      0.21644312143325806,
      0.1867290735244751,
      0.19799171388149261,
      0.20252448320388794,
      0.17964008450508118,
      0.17291367053985596,
      0.19408942759037018,
      0.1815653145313263,
      0.15815570950508118,
      0.17703162133693695,
      0.185054749250412,
      0.1578415334224701,
      0.15883444249629974,
      0.17690306901931763,
      0.16872337460517883,
      0.1511142998933792,
      0.1606069803237915,
      0.17087779939174652,
      0.15556082129478455,
      0.13674421608448029,
      0.15019123256206512,
      0.1583435833454132,
      0.13392363488674164,
      0.1285858005285263,
      0.13833187520503998,
      0.1419394612312317,
      0.12199550867080688,
      0.12558093667030334,
      0.13041113317012787,
      0.12302973866462708,
      0.11348068714141846,
      0.12303504347801208,
      0.1192450225353241,
      0.11272716522216797,
      0.11559362709522247,
      0.11523027718067169,
      0.11317627131938934,
      0.10773783922195435,
      0.11663760244846344,
      0.11360408365726471,
      0.10736188292503357,
      0.10088127106428146,
      0.10590417683124542,
      0.10900800675153732,
      0.0996955931186676,
      0.10129322111606598,
      0.10444671660661697,
      0.09886786341667175,
      0.09197607636451721,
      0.09171868860721588,
      0.09685812145471573,
      0.09577377140522003,
      0.09156699478626251,
      0.09214264899492264,
      0.0980033352971077,
      0.09154672175645828,
      0.0926341563463211,
      0.09552715718746185,
      0.10025785863399506,
      0.09996486455202103,
      0.10264274477958679,
      0.11121527850627899,
      0.10740001499652863,
      0.999445378780365,
      0.9996040463447571,
      0.9995259046554565,
      0.9994012117385864,
      0.9992870092391968,
      0.9986637234687805,
      0.9960202574729919,
      0.9802590608596802,
      0.9259194135665894,
      0.9374198317527771,
      0.8659144639968872,
      0.8675946593284607,
      0.8614764213562012,
      0.9068934917449951,
      0.9256194829940796,
      0.9773596525192261,
      0.9895190000534058,
      0.997810423374176,
      0.9987047910690308,
      0.9991843104362488,
      0.9990801215171814,
      0.9992548227310181,
      0.9992402195930481,
      0.9977523684501648,
      0.9962742924690247,
      0.9814530611038208,
      0.9580332636833191,
      0.9039449691772461,
      0.8799326419830322,
      0.884939432144165,
      0.8755333423614502,
      0.891804039478302,
      0.903453528881073,
      0.944437563419342,
      0.9257745742797852,
      0.9648252129554749,
      0.9491958022117615,
      0.9759335517883301,
      0.9775867462158203,
      0.9931140542030334,
      0.9956302642822266,
      0.9987255334854126,
      0.9960104823112488,
      0.9966292381286621,
      0.9950701594352722,
      0.9853144884109497,
      0.9901137351989746,
      0.9983595013618469,
      0.9995304942131042,
      0.999735414981842,
      0.9973942041397095,
      0.9995143413543701,
      0.9994024634361267,
      0.9997683763504028,
      0.9998030662536621,
      0.9988158941268921,
      0.9988765120506287,
      0.9990423917770386,
      0.9991069436073303,
      0.9977110028266907,
      0.994434654712677,
      0.9960484504699707,
      0.9970689415931702,
      0.9959627389907837,
      0.9959020614624023,
      0.9992448687553406,
      0.9996629953384399,
      0.9997849464416504,
      0.9998739361763,
      0.9997894167900085,
      0.9998188018798828,
      0.9992411136627197,
      0.9992094039916992,
      0.9989868402481079,
      0.9992074370384216,
      0.9966487288475037,
      0.9923354387283325,
      0.9868377447128296,
      0.9818326234817505,
      0.9747835397720337,
      0.9637154340744019,
      0.9866518974304199,
      0.9976664781570435,
      0.999047040939331,
      0.9997495412826538,
      0.9993939399719238,
      0.9971044659614563,
      0.9909111857414246,
      0.9664807319641113,
      0.9272288084030151,
      0.8624807596206665,
      0.8295921087265015,
      0.8667442202568054,
      0.8980493545532227,
      0.9603991508483887,
      0.9810802936553955,
      0.9968991875648499,
      0.997469961643219,
      0.999331533908844,
      0.9996223449707031,
      0.9997898936271667,
      0.9990140199661255,
      0.9985313415527344,
      0.9876341819763184,
      0.9543853998184204,
      0.9640370607376099,
      0.9413731694221497,
      0.9788617491722107,
      0.997227132320404,
      0.9986333847045898,
      0.9990836381912231,
      0.9977792501449585,
      0.9963842630386353,
      0.9867956638336182,
      0.9739348888397217,
      0.948676347732544,
      0.9343981742858887,
      0.9316825270652771,
      0.9021903276443481,
      0.9165804386138916,
      0.9624907970428467,
      0.9907395243644714,
      0.9770804047584534,
      0.9918013215065002,
      0.9687494039535522,
      0.9994378685951233,
      0.9992270469665527,
      0.9988371133804321,
      0.9995313882827759,
      0.9994581341743469,
      0.9991977214813232,
      0.9995375275611877,
      0.9995899200439453,
      0.9996670484542847,
      0.9995102286338806,
      0.9989837408065796,
      0.9971232414245605,
      0.9902312159538269,
      0.9716166853904724,
      0.9276459217071533,
      0.91783207654953,
      0.8935487270355225,
      0.8427119255065918,
      0.8267649412155151,
      0.8534919023513794,
      0.9039508700370789,
      0.9514445066452026,
      0.9679365754127502,
      0.9906954765319824,
      0.9939004182815552,
      0.9976199865341187,
      0.9985536336898804,
      0.9982860088348389,
      0.9973983764648438,
      0.9923803210258484,
      0.9877963066101074,
      0.9889997839927673,
      0.9667657017707825,
      0.9580895900726318,
      0.9299148321151733,
      0.8983339071273804,
      0.9266882538795471,
      0.8640203475952148,
      0.8751785159111023,
      0.9025834798812866,
      0.8773636817932129,
      0.8250006437301636,
      0.8385214805603027,
      0.8826041221618652,
      0.86216139793396,
      0.8062601089477539,
      0.8650191426277161,
      0.8833311796188354,
      0.8355441093444824,
      0.8133925795555115,
      0.8768242001533508,
      0.870553195476532,
      0.8298670053482056,
      0.8465801477432251,
      0.8979894518852234,
      0.8533585667610168,
      0.8277872800827026,
      0.902961015701294,
      0.9336898326873779,
      0.8991482853889465,
      0.9324604272842407,
      0.9734850525856018,
      0.9808048009872437,
      0.9955606460571289,
      0.9990344643592834,
      0.9997949004173279,
      0.999812662601471,
      0.9995951652526855,
      0.9953070282936096,
      0.9978415369987488,
      0.9983619451522827,
      0.9969632029533386,
      0.9980754852294922,
      0.9990938901901245,
      0.9989930391311646,
      0.9977254271507263,
      0.9985552430152893,
      0.9993336796760559,
      0.9986372590065002,
      0.997978925704956,
      0.997755765914917,
      0.9989226460456848,
      0.998741865158081,
      0.9973258376121521,
      0.99554842710495,
      0.9980692267417908,
      0.9981638193130493,
      0.994407057762146,
      0.9921985864639282,
      0.9975062608718872,
      0.9972672462463379,
      0.9906534552574158,
      0.9939560294151306,
      0.9981357455253601,
      0.9953775405883789,
      0.9846053123474121,
      0.9959604144096375,
      0.9982540607452393,
      0.9934139251708984,
      0.9891623258590698,
      0.9983581900596619,
      0.9968898296356201,
      0.9917283058166504,
      0.9971645474433899,
      0.9985151886940002,
      0.9964246153831482,
      0.9968578219413757,
      0.9991805553436279,
      0.9984711408615112,
      0.9970666170120239,
      0.999213457107544,
      0.999183714389801,
      0.9976198673248291,
      0.9987996220588684,
      0.9996112585067749,
      0.9992921948432922,
      0.999301016330719,
      0.9998342394828796,
      0.9998104572296143,
      0.9996812343597412,
      0.9995771646499634,
      0.9994199275970459,
      0.9994234442710876,
      0.999727725982666,
      0.9997496604919434,
      0.9997454285621643,
      0.9997113347053528,
      0.9997515678405762,
      0.999782919883728,
      0.9998447299003601,
      0.9997971057891846,
      0.9995540380477905,
      0.9994787573814392,
      0.998015284538269,
      0.9918650984764099,
      0.991513729095459,
      0.9978312253952026,
      0.9958730340003967,
      0.9879259467124939,
      0.9922798871994019,
      0.9967081546783447,
      0.9900727868080139,
      0.9802097678184509,
      0.9900199174880981,
      0.9902609586715698,
      0.9970712661743164,
      0.9984378814697266,
      0.9992061853408813,
      0.9985841512680054,
      0.9987772703170776,
      0.9993788003921509,
      0.9993236064910889,
      0.9985763430595398,
      0.999532163143158,
      0.9996615648269653,
      0.9993083477020264,
      0.9993782043457031,
      0.9996606707572937,
      0.9994972348213196
    ],
    [
      0.2694830298423767,
      0.3012252748012543,
      0.3197427988052368,
      0.3271484971046448,
      0.3058740794658661,
      0.31216520071029663,
      0.3227742314338684,
      0.279423326253891,
      0.26286402344703674,
      0.2930150628089905,
      0.28705716133117676,
      0.2572616636753082,
      0.26602309942245483,
      0.3056294918060303,
      0.28243929147720337,
      0.2679916024208069,
      0.29082992672920227,
      0.29154592752456665,
      0.26049190759658813,
      0.26772046089172363,
      0.2771174907684326,
      0.24761396646499634,
      0.23482035100460052,
      0.25988560914993286,
      0.2412976622581482,
      0.20214129984378815,
      0.2206970602273941,
      0.23655840754508972,
      0.2005903273820877,
      0.19168519973754883,
      0.2230754941701889,
      0.21674470603466034,
      0.1875961273908615,
      0.1978204846382141,
      0.21436330676078796,
      0.19561654329299927,
      0.17047661542892456,
      0.18822981417179108,
      0.20019720494747162,
      0.17035982012748718,
      0.16267013549804688,
      0.1773856282234192,
      0.18098556995391846,
      0.15751922130584717,
      0.158730611205101,
      0.16776514053344727,
      0.1523096263408661,
      0.14271898567676544,
      0.15473616123199463,
      0.15212082862854004,
      0.14467020332813263,
      0.14574415981769562,
      0.14793457090854645,
      0.14713287353515625,
      0.136003315448761,
      0.15192566812038422,
      0.14111799001693726,
      0.13549712300300598,
      0.13169588148593903,
      0.13878493010997772,
      0.13225063681602478,
      0.1306304931640625,
      0.13412168622016907,
      0.13780006766319275,
      0.12731815874576569,
      0.12052799761295319,
      0.11910870671272278,
      0.12042940407991409,
      0.11736705899238586,
      0.11478440463542938,
      0.11348003894090652,
      0.11598023772239685,
      0.11170221865177155,
      0.11229218542575836,
      0.11281653493642807,
      0.12027619034051895,
      0.12139589339494705,
      0.12256956100463867,
      0.12667174637317657,
      0.12296087294816971,
      0.9995852708816528,
      0.9997327327728271,
      0.999663770198822,
      0.9994767308235168,
      0.999363899230957,
      0.998622477054596,
      0.9958015084266663,
      0.9790357947349548,
      0.9248778223991394,
      0.9359897375106812,
      0.866457998752594,
      0.8690632581710815,
      0.8628519773483276,
      0.9049609899520874,
      0.9225885272026062,
      0.9747189283370972,
      0.9877045154571533,
      0.9978511929512024,
      0.9988864064216614,
      0.999373733997345,
      0.9992852807044983,
      0.9993916153907776,
      0.9993535876274109,
      0.9978993535041809,
      0.9961192011833191,
      0.9799671769142151,
      0.955876350402832,
      0.9021071791648865,
      0.8706637620925903,
      0.8711554408073425,
      0.8570842742919922,
      0.883190393447876,
      0.8977218866348267,
      0.941523551940918,
      0.9217389822006226,
      0.9624516367912292,
      0.9461902379989624,
      0.9742037653923035,
      0.977013349533081,
      0.994038462638855,
      0.9964616894721985,
      0.9990149736404419,
      0.9966962933540344,
      0.997139573097229,
      0.995517373085022,
      0.9859543442726135,
      0.9909626245498657,
      0.9987109303474426,
      0.9996435642242432,
      0.9997905492782593,
      0.9979363083839417,
      0.9996291399002075,
      0.9995291829109192,
      0.999816358089447,
      0.9998427629470825,
      0.9991859793663025,
      0.9993256330490112,
      0.9994052648544312,
      0.9994365572929382,
      0.9983590245246887,
      0.9960707426071167,
      0.9975382089614868,
      0.9982031583786011,
      0.9974876046180725,
      0.9972954988479614,
      0.9994977116584778,
      0.9997667074203491,
      0.9998401999473572,
      0.9999021887779236,
      0.9998363852500916,
      0.9998633861541748,
      0.9994189143180847,
      0.9994136691093445,
      0.9992854595184326,
      0.9994217157363892,
      0.9974766373634338,
      0.9937121272087097,
      0.9878575801849365,
      0.9820680022239685,
      0.9739378094673157,
      0.9615695476531982,
      0.9856411814689636,
      0.9976516962051392,
      0.9990907907485962,
      0.9997878670692444,
      0.9994871616363525,
      0.9972767233848572,
      0.9903807640075684,
      0.9634096622467041,
      0.9211235046386719,
      0.8540304899215698,
      0.8102834224700928,
      0.8562496900558472,
      0.8948733806610107,
      0.9577564001083374,
      0.9791644811630249,
      0.9968480467796326,
      0.9975009560585022,
      0.9993689656257629,
      0.9996733665466309,
      0.9998360872268677,
      0.9991364479064941,
      0.9987292289733887,
      0.9881271123886108,
      0.9535915851593018,
      0.9619081616401672,
      0.9389889240264893,
      0.9780890345573425,
      0.9972266554832458,
      0.9987659454345703,
      0.9992151856422424,
      0.998001217842102,
      0.9966669678688049,
      0.985942542552948,
      0.9719061851501465,
      0.9464401602745056,
      0.9305902719497681,
      0.9285845756530762,
      0.8952380418777466,
      0.9129483699798584,
      0.9618006348609924,
      0.9903780817985535,
      0.975287675857544,
      0.9917524456977844,
      0.9687900543212891,
      0.9995660781860352,
      0.999488353729248,
      0.9991973042488098,
      0.9996737241744995,
      0.9995771646499634,
      0.9992851614952087,
      0.9996207356452942,
      0.9996702075004578,
      0.9997494220733643,
      0.9996026754379272,
      0.9991745352745056,
      0.9974051117897034,
      0.9900493025779724,
      0.9706976413726807,
      0.9246711134910583,
      0.9134557247161865,
      0.8889671564102173,
      0.8395333886146545,
      0.8183903694152832,
      0.8485497236251831,
      0.9015229940414429,
      0.949377179145813,
      0.9653726816177368,
      0.9896231293678284,
      0.9936209321022034,
      0.9978175759315491,
      0.9988926649093628,
      0.9987322092056274,
      0.9980639219284058,
      0.9937707781791687,
      0.9892758131027222,
      0.9896861910820007,
      0.9653799533843994,
      0.9544938802719116,
      0.9256676435470581,
      0.8949466943740845,
      0.9232546091079712,
      0.8602460622787476,
      0.8710061311721802,
      0.9006926417350769,
      0.8736257553100586,
      0.8157939910888672,
      0.8320867419242859,
      0.8793092966079712,
      0.8520839214324951,
      0.793399453163147,
      0.8512114882469177,
      0.873847246170044,
      0.8063360452651978,
      0.7939870953559875,
      0.8660765886306763,
      0.8514214754104614,
      0.8062407374382019,
      0.8382834196090698,
      0.8967633843421936,
      0.8485198020935059,
      0.8245362043380737,
      0.9079231023788452,
      0.9346655011177063,
      0.8987031579017639,
      0.9314888715744019,
      0.9736184477806091,
      0.9817913770675659,
      0.9964635968208313,
      0.9993578791618347,
      0.9998648762702942,
      0.9998719692230225,
      0.9997105598449707,
      0.9970018863677979,
      0.9988097548484802,
      0.9990521669387817,
      0.9983029961585999,
      0.9989986419677734,
      0.9995244741439819,
      0.9994561076164246,
      0.9988296031951904,
      0.9993553757667542,
      0.9996441602706909,
      0.9992632865905762,
      0.9990760087966919,
      0.9988172054290771,
      0.99935382604599,
      0.9993016123771667,
      0.9985821843147278,
      0.9965109825134277,
      0.9985348582267761,
      0.9988828897476196,
      0.995431661605835,
      0.9922648072242737,
      0.9978675842285156,
      0.9981068968772888,
      0.9908875823020935,
      0.9938452243804932,
      0.998441755771637,
      0.9959511160850525,
      0.9842451214790344,
      0.9960189461708069,
      0.998559832572937,
      0.9937122464179993,
      0.989169180393219,
      0.9985649585723877,
      0.9975307583808899,
      0.9918306469917297,
      0.9971710443496704,
      0.9988363981246948,
      0.9970897436141968,
      0.9970935583114624,
      0.9993196725845337,
      0.9990375638008118,
      0.9980196952819824,
      0.999416708946228,
      0.9994996786117554,
      0.9986898303031921,
      0.999217689037323,
      0.9997166991233826,
      0.9995521903038025,
      0.9995322227478027,
      0.9998870491981506,
      0.9998589754104614,
      0.9997742772102356,
      0.9997052550315857,
      0.9995935559272766,
      0.9996048808097839,
      0.99980628490448,
      0.9997981190681458,
      0.999807596206665,
      0.999782145023346,
      0.9998112916946411,
      0.9998340606689453,
      0.9998952150344849,
      0.9998612403869629,
      0.9996699690818787,
      0.9995999336242676,
      0.998371958732605,
      0.9923117160797119,
      0.991973340511322,
      0.9981892108917236,
      0.9959775805473328,
      0.9874190092086792,
      0.9922679662704468,
      0.9967418313026428,
      0.9889962077140808,
      0.9790335893630981,
      0.9905553460121155,
      0.9912878274917603,
      0.9976660013198853,
      0.9989394545555115,
      0.9995405673980713,
      0.9992231130599976,
      0.9992935657501221,
      0.9996528625488281,
      0.9996337890625,
      0.9992225766181946,
      0.9997463822364807,
      0.9998116493225098,
      0.9996339082717896,
      0.9996637105941772,
      0.999806821346283,
      0.99969482421875
    ],
    [
      0.2925625145435333,
      0.3284267783164978,
      0.35722336173057556,
      0.37769579887390137,
      0.37699204683303833,
      0.4011869728565216,
      0.4245990514755249,
      0.4086444079875946,
      0.3976001739501953,
      0.44481801986694336,
      0.4320043921470642,
      0.4081151485443115,
      0.4177184998989105,
      0.4197595715522766,
      0.3893079459667206,
      0.3650221526622772,
      0.382094144821167,
      0.37048840522766113,
      0.337738960981369,
      0.34431394934654236,
      0.362192302942276,
      0.3251418173313141,
      0.3148743510246277,
      0.36042487621307373,
      0.34759753942489624,
      0.3079615831375122,
      0.33430778980255127,
      0.36659157276153564,
      0.326549768447876,
      0.2920098900794983,
      0.34448179602622986,
      0.3354310393333435,
      0.2888049781322479,
      0.2856353521347046,
      0.3100852370262146,
      0.2835044264793396,
      0.24451106786727905,
      0.2671932578086853,
      0.2861582040786743,
      0.25550031661987305,
      0.24923521280288696,
      0.2863944470882416,
      0.2815205454826355,
      0.24860233068466187,
      0.2634076774120331,
      0.2989591956138611,
      0.2627664804458618,
      0.24679690599441528,
      0.26916855573654175,
      0.26875245571136475,
      0.23934781551361084,
      0.23949836194515228,
      0.2341291755437851,
      0.23045606911182404,
      0.2085646688938141,
      0.23770412802696228,
      0.22233352065086365,
      0.209242045879364,
      0.20675943791866302,
      0.2269020527601242,
      0.21742545068264008,
      0.2059120237827301,
      0.20693354308605194,
      0.2186431884765625,
      0.20994624495506287,
      0.20372100174427032,
      0.20028133690357208,
      0.20622113347053528,
      0.19322344660758972,
      0.18639880418777466,
      0.18454791605472565,
      0.18358272314071655,
      0.18059462308883667,
      0.17903774976730347,
      0.18065136671066284,
      0.18768122792243958,
      0.18127480149269104,
      0.1751215159893036,
      0.18790218234062195,
      0.18181751668453217,
      0.9997191429138184,
      0.9998447895050049,
      0.9997943043708801,
      0.9996172189712524,
      0.999570906162262,
      0.9987777471542358,
      0.9959691166877747,
      0.9785961508750916,
      0.9285620450973511,
      0.9382688999176025,
      0.8726933002471924,
      0.8758958578109741,
      0.8678781986236572,
      0.9080263376235962,
      0.9213982820510864,
      0.9710731506347656,
      0.984693169593811,
      0.9977861642837524,
      0.9990629553794861,
      0.9995872974395752,
      0.999532163143158,
      0.9995825290679932,
      0.9994853734970093,
      0.9979401230812073,
      0.9955520629882812,
      0.9769569635391235,
      0.9519157409667969,
      0.9011863470077515,
      0.8586693406105042,
      0.8629425168037415,
      0.8398807644844055,
      0.8725663423538208,
      0.892067551612854,
      0.9364758729934692,
      0.92350834608078,
      0.9593125581741333,
      0.9472262859344482,
      0.9741899371147156,
      0.9791334271430969,
      0.995794951915741,
      0.9978240132331848,
      0.9994340538978577,
      0.9981200098991394,
      0.9984155297279358,
      0.9970467686653137,
      0.9893004298210144,
      0.9934039115905762,
      0.9993183016777039,
      0.9998050928115845,
      0.9998630881309509,
      0.9986363053321838,
      0.9997767210006714,
      0.9997273087501526,
      0.9998883008956909,
      0.999893069267273,
      0.9995715022087097,
      0.9997091889381409,
      0.9997439980506897,
      0.9997578263282776,
      0.9990809559822083,
      0.9981217980384827,
      0.9991372227668762,
      0.9994872808456421,
      0.9992902278900146,
      0.9991305470466614,
      0.9997856020927429,
      0.9998821020126343,
      0.9999014735221863,
      0.9999374151229858,
      0.999890923500061,
      0.9999134540557861,
      0.9996379613876343,
      0.999643087387085,
      0.9995993971824646,
      0.9996808171272278,
      0.9986630082130432,
      0.9962774515151978,
      0.9910953640937805,
      0.9850647449493408,
      0.9776622653007507,
      0.9671095013618469,
      0.9875425100326538,
      0.9981763958930969,
      0.9992784261703491,
      0.9998466968536377,
      0.9996243715286255,
      0.9978255033493042,
      0.9915568828582764,
      0.9634510278701782,
      0.9177469611167908,
      0.8494725227355957,
      0.8003635406494141,
      0.8554616570472717,
      0.8992999196052551,
      0.9569195508956909,
      0.97749924659729,
      0.9966676235198975,
      0.9976174831390381,
      0.9994751811027527,
      0.9997693300247192,
      0.9999029636383057,
      0.9994230270385742,
      0.9991999268531799,
      0.9916636347770691,
      0.9611863493919373,
      0.9648070335388184,
      0.9433851838111877,
      0.9800639152526855,
      0.997639536857605,
      0.9990578889846802,
      0.9994088411331177,
      0.9983816742897034,
      0.9969058036804199,
      0.984463095664978,
      0.968957781791687,
      0.9423069953918457,
      0.9286499619483948,
      0.9238487482070923,
      0.8858868479728699,
      0.910590410232544,
      0.9617495536804199,
      0.9900543093681335,
      0.9742239713668823,
      0.9919683933258057,
      0.9694001078605652,
      0.9997114539146423,
      0.9997175931930542,
      0.9995476603507996,
      0.9998165369033813,
      0.9997385144233704,
      0.9994556307792664,
      0.9997435808181763,
      0.9997701048851013,
      0.9998366236686707,
      0.9997346997261047,
      0.9994396567344666,
      0.9978428483009338,
      0.9901566505432129,
      0.970018744468689,
      0.9236014485359192,
      0.9106868505477905,
      0.8891964554786682,
      0.8293095231056213,
      0.7882339954376221,
      0.8361192941665649,
      0.9013756513595581,
      0.9516878128051758,
      0.963772714138031,
      0.9891874194145203,
      0.9939056634902954,
      0.9982299208641052,
      0.9992481470108032,
      0.9991140365600586,
      0.9987040162086487,
      0.9953386187553406,
      0.9914354085922241,
      0.9910197257995605,
      0.9667507410049438,
      0.9523269534111023,
      0.9236658811569214,
      0.8959601521492004,
      0.9226707220077515,
      0.8555232286453247,
      0.8683831095695496,
      0.9007244110107422,
      0.8633273839950562,
      0.7799568176269531,
      0.8233945369720459,
      0.870575487613678,
      0.8005087971687317,
      0.75544673204422,
      0.8349461555480957,
      0.8504650592803955,
      0.7679622173309326,
      0.7614335417747498,
      0.855137825012207,
      0.8309850692749023,
      0.7706987261772156,
      0.8340505361557007,
      0.9044281244277954,
      0.8480205535888672,
      0.8309060335159302,
      0.9176491498947144,
      0.9398698210716248,
      0.9071929454803467,
      0.9385918974876404,
      0.9779506325721741,
      0.9861626625061035,
      0.9984288811683655,
      0.9997225403785706,
      0.9999280571937561,
      0.9999231100082397,
      0.999807596206665,
      0.998403012752533,
      0.9995326995849609,
      0.999602198600769,
      0.999356210231781,
      0.9996585249900818,
      0.9998223781585693,
      0.9997895359992981,
      0.999604344367981,
      0.999794065952301,
      0.9998645782470703,
      0.9996913075447083,
      0.9996778964996338,
      0.9995983242988586,
      0.999708354473114,
      0.9996905326843262,
      0.9994198083877563,
      0.9976513385772705,
      0.998931348323822,
      0.9994018077850342,
      0.9967074394226074,
      0.9922375082969666,
      0.9981579780578613,
      0.9986584186553955,
      0.9905896186828613,
      0.9929642081260681,
      0.9986173510551453,
      0.9964717030525208,
      0.9830228686332703,
      0.9957152605056763,
      0.9988197088241577,
      0.9937520623207092,
      0.9887937307357788,
      0.998860239982605,
      0.9982132911682129,
      0.9920860528945923,
      0.9975185394287109,
      0.9993146657943726,
      0.9983273148536682,
      0.997665524482727,
      0.9996205568313599,
      0.999600350856781,
      0.9991514682769775,
      0.9996914267539978,
      0.9997809529304504,
      0.9995231628417969,
      0.9996448755264282,
      0.9998298287391663,
      0.9997658133506775,
      0.9997294545173645,
      0.9999314546585083,
      0.9999070763587952,
      0.9998559951782227,
      0.9998167753219604,
      0.9997413158416748,
      0.999756932258606,
      0.9998785257339478,
      0.9998645186424255,
      0.9998692274093628,
      0.9998561143875122,
      0.9998722076416016,
      0.999885082244873,
      0.9999364614486694,
      0.9999146461486816,
      0.9997758865356445,
      0.9997197389602661,
      0.9987742304801941,
      0.9931305646896362,
      0.9926857352256775,
      0.9985146522521973,
      0.9963459372520447,
      0.9874734282493591,
      0.9927681088447571,
      0.9970763921737671,
      0.9882927536964417,
      0.9780788421630859,
      0.9921389818191528,
      0.9931831955909729,
      0.9983698725700378,
      0.9994032382965088,
      0.9997835159301758,
      0.9996541738510132,
      0.9996581077575684,
      0.9998359084129333,
      0.999836802482605,
      0.9996371865272522,
      0.9998801350593567,
      0.9999091625213623,
      0.9998313784599304,
      0.9998393058776855,
      0.9999033808708191,
      0.9998277425765991
    ],
    [
      0.3529360890388489,
      0.3904241621494293,
      0.42119789123535156,
      0.43931347131729126,
      0.4547930955886841,
      0.4806208908557892,
      0.5010908842086792,
      0.48518967628479004,
      0.5037931799888611,
      0.5194975137710571,
      0.49422359466552734,
      0.4845356345176697,
      0.49416935443878174,
      0.4887799620628357,
      0.4600345492362976,
      0.438803493976593,
      0.45562267303466797,
      0.44587206840515137,
      0.40727555751800537,
      0.4028681516647339,
      0.4169241786003113,
      0.39948946237564087,
      0.39358872175216675,
      0.42832261323928833,
      0.43936488032341003,
      0.4132796823978424,
      0.43761467933654785,
      0.47551900148391724,
      0.4640955626964569,
      0.4223116636276245,
      0.46191927790641785,
      0.4513476490974426,
      0.3996647298336029,
      0.3822230100631714,
      0.4068446159362793,
      0.3612467646598816,
      0.30656999349594116,
      0.3271367847919464,
      0.3327830731868744,
      0.3037274479866028,
      0.3120320439338684,
      0.3474093973636627,
      0.3526676297187805,
      0.3256855309009552,
      0.37676721811294556,
      0.41877999901771545,
      0.37723854184150696,
      0.366216242313385,
      0.41353902220726013,
      0.3931224048137665,
      0.32042720913887024,
      0.3324906826019287,
      0.34224340319633484,
      0.30322879552841187,
      0.2730659246444702,
      0.2976909875869751,
      0.30143478512763977,
      0.275348424911499,
      0.2752196788787842,
      0.30347201228141785,
      0.30410391092300415,
      0.2985042631626129,
      0.31781163811683655,
      0.34390872716903687,
      0.332450807094574,
      0.3254731297492981,
      0.3398118317127228,
      0.34065359830856323,
      0.3285740613937378,
      0.32512012124061584,
      0.3257540762424469,
      0.33288949728012085,
      0.32978740334510803,
      0.3280782997608185,
      0.32762446999549866,
      0.3447887897491455,
      0.3516972064971924,
      0.35498741269111633,
      0.3641752302646637,
      0.3940789997577667,
      0.9998191595077515,
      0.9999262094497681,
      0.9999032616615295,
      0.9997766613960266,
      0.9997997283935547,
      0.9990981817245483,
      0.996985137462616,
      0.9820276498794556,
      0.9403232336044312,
      0.9476533532142639,
      0.8866973519325256,
      0.8920954465866089,
      0.8775123357772827,
      0.9189967513084412,
      0.9224098920822144,
      0.9738221168518066,
      0.9864808917045593,
      0.9980748295783997,
      0.9992542266845703,
      0.9997187852859497,
      0.9996865391731262,
      0.9997137784957886,
      0.9995821714401245,
      0.9980847239494324,
      0.9959519505500793,
      0.9791094660758972,
      0.9554914236068726,
      0.9087368845939636,
      0.8616684675216675,
      0.8662965297698975,
      0.8494373559951782,
      0.8838648796081543,
      0.9048458933830261,
      0.9426077604293823,
      0.9335854053497314,
      0.9689683318138123,
      0.9604447484016418,
      0.9810725450515747,
      0.986343502998352,
      0.9980071783065796,
      0.9991226196289062,
      0.9997605681419373,
      0.9993662238121033,
      0.9994703531265259,
      0.9988299012184143,
      0.9942600727081299,
      0.9973436594009399,
      0.999724805355072,
      0.9999120831489563,
      0.9999217391014099,
      0.9990145564079285,
      0.9998608827590942,
      0.9998522400856018,
      0.9999338388442993,
      0.9999229311943054,
      0.9997058510780334,
      0.9998458027839661,
      0.9998432993888855,
      0.9998683929443359,
      0.9993705749511719,
      0.9989246129989624,
      0.9996243715286255,
      0.999822735786438,
      0.9997704029083252,
      0.9997275471687317,
      0.9998981952667236,
      0.9999324083328247,
      0.999930202960968,
      0.9999573230743408,
      0.9999165534973145,
      0.9999440908432007,
      0.9997828602790833,
      0.9997977614402771,
      0.9997905492782593,
      0.999845027923584,
      0.9994757771492004,
      0.9986132383346558,
      0.9964370727539062,
      0.9924314618110657,
      0.9869604110717773,
      0.9802449345588684,
      0.9927184581756592,
      0.9990040063858032,
      0.9995433688163757,
      0.9999053478240967,
      0.9997832179069519,
      0.9987488389015198,
      0.9952153563499451,
      0.9735850691795349,
      0.9308472275733948,
      0.8739676475524902,
      0.8257430791854858,
      0.8756117820739746,
      0.9135679602622986,
      0.9661213159561157,
      0.9850987195968628,
      0.9977332353591919,
      0.9983547329902649,
      0.9996669888496399,
      0.9998602867126465,
      0.9999432563781738,
      0.9996801018714905,
      0.9995916485786438,
      0.9960018992424011,
      0.977380633354187,
      0.9761402606964111,
      0.9580248594284058,
      0.9876903891563416,
      0.9985780119895935,
      0.9993756413459778,
      0.9995847940444946,
      0.9988827109336853,
      0.9978710412979126,
      0.9876982569694519,
      0.973961591720581,
      0.943312406539917,
      0.9310168027877808,
      0.9263966083526611,
      0.8870823383331299,
      0.9157499074935913,
      0.9703724980354309,
      0.9926660060882568,
      0.979472279548645,
      0.9936609268188477,
      0.9752522110939026,
      0.9998027086257935,
      0.9998223185539246,
      0.9997156262397766,
      0.9998891353607178,
      0.9998387098312378,
      0.9996387958526611,
      0.9998296499252319,
      0.9998450875282288,
      0.9998987317085266,
      0.9998385906219482,
      0.9996533393859863,
      0.9986594915390015,
      0.9924498200416565,
      0.9747911691665649,
      0.9352449178695679,
      0.9213575124740601,
      0.9036681056022644,
      0.8326189517974854,
      0.7835034132003784,
      0.8382961750030518,
      0.9099373817443848,
      0.9596210718154907,
      0.9662495851516724,
      0.9912341833114624,
      0.9962315559387207,
      0.9990540146827698,
      0.9996579885482788,
      0.9994900226593018,
      0.999362051486969,
      0.997704267501831,
      0.9960927367210388,
      0.9956544637680054,
      0.9758111238479614,
      0.9601190686225891,
      0.9294607639312744,
      0.9005963802337646,
      0.9254295825958252,
      0.8411628007888794,
      0.8633443117141724,
      0.9081265926361084,
      0.8534170389175415,
      0.7596733570098877,
      0.8220226764678955,
      0.8772826790809631,
      0.7882995009422302,
      0.7427433729171753,
      0.8366268873214722,
      0.8534709811210632,
      0.772417426109314,
      0.7784592509269714,
      0.8686574101448059,
      0.8472661375999451,
      0.7953177690505981,
      0.8557655215263367,
      0.9168519973754883,
      0.8740625977516174,
      0.8577812314033508,
      0.9350285530090332,
      0.9514784812927246,
      0.9273138046264648,
      0.9572644829750061,
      0.9882326722145081,
      0.9949718117713928,
      0.999482274055481,
      0.9998743534088135,
      0.999955952167511,
      0.9999422430992126,
      0.9998517036437988,
      0.9988974332809448,
      0.9997440576553345,
      0.9997656345367432,
      0.9996552467346191,
      0.9998276233673096,
      0.9999068975448608,
      0.9998788833618164,
      0.9998055696487427,
      0.9998947381973267,
      0.9999244213104248,
      0.999817430973053,
      0.9998201131820679,
      0.9998077154159546,
      0.9998242855072021,
      0.9997988343238831,
      0.9996537566184998,
      0.9984022974967957,
      0.9991880655288696,
      0.9995992183685303,
      0.9978652000427246,
      0.9951227903366089,
      0.998657763004303,
      0.9991918802261353,
      0.9937465786933899,
      0.9952400326728821,
      0.998920202255249,
      0.9974588751792908,
      0.9871837496757507,
      0.9968265295028687,
      0.9991334080696106,
      0.9944823384284973,
      0.9913972020149231,
      0.9991892576217651,
      0.9987156391143799,
      0.9931067228317261,
      0.9980579614639282,
      0.999620258808136,
      0.9990500211715698,
      0.9982242584228516,
      0.9997891187667847,
      0.9998195171356201,
      0.9996045231819153,
      0.9998260140419006,
      0.9998969435691833,
      0.9998074769973755,
      0.9998126029968262,
      0.9998927116394043,
      0.9998695850372314,
      0.9998374581336975,
      0.9999566078186035,
      0.9999407529830933,
      0.9999116063117981,
      0.9998944401741028,
      0.9998499155044556,
      0.9998648166656494,
      0.9999343752861023,
      0.9999223947525024,
      0.9999279975891113,
      0.9999151825904846,
      0.9999217987060547,
      0.9999245405197144,
      0.9999604225158691,
      0.9999483227729797,
      0.9998632669448853,
      0.9998311400413513,
      0.9992929697036743,
      0.9948186278343201,
      0.9938339591026306,
      0.9989499449729919,
      0.9970218539237976,
      0.9870122671127319,
      0.992371141910553,
      0.9970616698265076,
      0.985132098197937,
      0.9715566635131836,
      0.9910248517990112,
      0.9934350252151489,
      0.9988387227058411,
      0.9996603727340698,
      0.9998953342437744,
      0.9998474717140198,
      0.9998408555984497,
      0.9999222159385681,
      0.9999229907989502,
      0.9998179078102112,
      0.9999397397041321,
      0.9999542236328125,
      0.9999135732650757,
      0.9999130368232727,
      0.9999479651451111,
      0.9998929500579834
    ],
    [
      0.378492146730423,
      0.4284057915210724,
      0.4468015432357788,
      0.47013232111930847,
      0.4891367554664612,
      0.5198763012886047,
      0.5410187244415283,
      0.5247660875320435,
      0.5452931523323059,
      0.5601838827133179,
      0.5407186150550842,
      0.5277827978134155,
      0.5394445061683655,
      0.5462021827697754,
      0.51861172914505,
      0.510664701461792,
      0.5045600533485413,
      0.501327395439148,
      0.4749755859375,
      0.4452999532222748,
      0.44484588503837585,
      0.45497235655784607,
      0.46709319949150085,
      0.48668649792671204,
      0.5070017576217651,
      0.5033779144287109,
      0.5227996110916138,
      0.5489503145217896,
      0.5431137681007385,
      0.5105923414230347,
      0.5303621292114258,
      0.5129683017730713,
      0.46904298663139343,
      0.4508640468120575,
      0.4609251618385315,
      0.42596572637557983,
      0.3661121428012848,
      0.3660770058631897,
      0.36069393157958984,
      0.3619668185710907,
      0.3654019236564636,
      0.40983062982559204,
      0.4163566529750824,
      0.39684268832206726,
      0.46340885758399963,
      0.4962556064128876,
      0.46140480041503906,
      0.454517126083374,
      0.49984556436538696,
      0.4745543599128723,
      0.4056110382080078,
      0.4173557758331299,
      0.43063101172447205,
      0.39944392442703247,
      0.3542247712612152,
      0.37463653087615967,
      0.38143038749694824,
      0.34907978773117065,
      0.338659405708313,
      0.37560784816741943,
      0.3905757665634155,
      0.3566369414329529,
      0.37206465005874634,
      0.43032217025756836,
      0.4135046601295471,
      0.3814217448234558,
      0.40339475870132446,
      0.42741885781288147,
      0.3798390328884125,
      0.3680326044559479,
      0.383450448513031,
      0.37826642394065857,
      0.3556317687034607,
      0.3599388301372528,
      0.36994150280952454,
      0.37511375546455383,
      0.37197887897491455,
      0.37376946210861206,
      0.3938056528568268,
      0.3913254737854004,
      0.999846339225769,
      0.9999461770057678,
      0.9999305605888367,
      0.9998328685760498,
      0.9998675584793091,
      0.9992756843566895,
      0.9976620078086853,
      0.9857341051101685,
      0.9444224834442139,
      0.951679527759552,
      0.8952651619911194,
      0.8960633277893066,
      0.880518913269043,
      0.9235717058181763,
      0.9231485724449158,
      0.9762502312660217,
      0.9885878562927246,
      0.9982661008834839,
      0.9993601441383362,
      0.9997655749320984,
      0.9997406601905823,
      0.9997488856315613,
      0.9996154308319092,
      0.9981693029403687,
      0.9963124990463257,
      0.9820924997329712,
      0.9584876298904419,
      0.9080435633659363,
      0.8723128437995911,
      0.876772940158844,
      0.8614946007728577,
      0.895998477935791,
      0.9167572855949402,
      0.9497052431106567,
      0.9405698180198669,
      0.9711200594902039,
      0.9628533720970154,
      0.9859480857849121,
      0.9908838272094727,
      0.9987714886665344,
      0.9994882941246033,
      0.9998487830162048,
      0.9997056722640991,
      0.9997796416282654,
      0.9994958639144897,
      0.9976035356521606,
      0.9990677237510681,
      0.9998654723167419,
      0.9999463558197021,
      0.9999373555183411,
      0.999173641204834,
      0.9998908638954163,
      0.9998979568481445,
      0.9999474287033081,
      0.9999273419380188,
      0.9997363090515137,
      0.9998803734779358,
      0.9998690485954285,
      0.9999027252197266,
      0.9994854927062988,
      0.999191403388977,
      0.9997592568397522,
      0.9998990297317505,
      0.9998727440834045,
      0.999857485294342,
      0.999925971031189,
      0.9999465346336365,
      0.9999359846115112,
      0.9999621510505676,
      0.9999200105667114,
      0.9999532103538513,
      0.9998267889022827,
      0.9998524188995361,
      0.9998406767845154,
      0.9998900294303894,
      0.9997052550315857,
      0.99933260679245,
      0.9988210797309875,
      0.997297465801239,
      0.9937785863876343,
      0.9877101182937622,
      0.9952718615531921,
      0.9993034601211548,
      0.9996194839477539,
      0.9999220967292786,
      0.9998286366462708,
      0.999070405960083,
      0.9967802166938782,
      0.9768965840339661,
      0.9394071698188782,
      0.889580249786377,
      0.8454160690307617,
      0.8884365558624268,
      0.9249734282493591,
      0.9722645878791809,
      0.9874773621559143,
      0.9981467723846436,
      0.9986377954483032,
      0.9997308254241943,
      0.9998897910118103,
      0.9999542236328125,
      0.9997581243515015,
      0.9997373819351196,
      0.9980365633964539,
      0.9856700301170349,
      0.9842408895492554,
      0.9655998349189758,
      0.9916208982467651,
      0.9988811016082764,
      0.99947589635849,
      0.999633252620697,
      0.9990384578704834,
      0.9981428384780884,
      0.9901922345161438,
      0.9784215092658997,
      0.9482436180114746,
      0.941907525062561,
      0.9333579540252686,
      0.8932589292526245,
      0.9204384684562683,
      0.9716629981994629,
      0.9940693974494934,
      0.9830665588378906,
      0.994766891002655,
      0.9803836941719055,
      0.999832034111023,
      0.9998548030853271,
      0.9997736215591431,
      0.9999222755432129,
      0.9998716115951538,
      0.9997149705886841,
      0.9998570680618286,
      0.9998714327812195,
      0.9999170303344727,
      0.9998646974563599,
      0.9997237324714661,
      0.9989891052246094,
      0.9938986897468567,
      0.9794914722442627,
      0.9456322193145752,
      0.9326307773590088,
      0.9125837087631226,
      0.8404324054718018,
      0.7892094850540161,
      0.8484529256820679,
      0.9146478176116943,
      0.9673685431480408,
      0.9723410606384277,
      0.9939665794372559,
      0.997560977935791,
      0.9994581341743469,
      0.9997769594192505,
      0.9996241927146912,
      0.9995696544647217,
      0.9985865354537964,
      0.9976967573165894,
      0.997477650642395,
      0.982286274433136,
      0.9689429998397827,
      0.9403137564659119,
      0.9111683964729309,
      0.9321704506874084,
      0.8439658284187317,
      0.8521496057510376,
      0.9172419905662537,
      0.8608760833740234,
      0.7678757905960083,
      0.8179818987846375,
      0.8733056783676147,
      0.7966304421424866,
      0.7506324052810669,
      0.8481504917144775,
      0.8628934025764465,
      0.7898790240287781,
      0.7953543663024902,
      0.8818284273147583,
      0.8585585355758667,
      0.8110219240188599,
      0.8689461946487427,
      0.925512433052063,
      0.8871721029281616,
      0.8782293200492859,
      0.9480268955230713,
      0.9602933526039124,
      0.9381382465362549,
      0.9693317413330078,
      0.9939345121383667,
      0.9985256195068359,
      0.9997549057006836,
      0.999921977519989,
      0.9999651908874512,
      0.9999481439590454,
      0.9998694062232971,
      0.9990392923355103,
      0.9997988939285278,
      0.9998028874397278,
      0.9997210502624512,
      0.9998633861541748,
      0.9999264478683472,
      0.9998984336853027,
      0.9998483061790466,
      0.9999108910560608,
      0.9999368190765381,
      0.9998506307601929,
      0.9998538494110107,
      0.9998490810394287,
      0.9998574256896973,
      0.9998273849487305,
      0.9996958374977112,
      0.9987191557884216,
      0.9993166327476501,
      0.9996768832206726,
      0.9983648061752319,
      0.9967025518417358,
      0.9989705085754395,
      0.999387264251709,
      0.9958071708679199,
      0.9966694116592407,
      0.9991654753684998,
      0.998214602470398,
      0.9906682372093201,
      0.9975598454475403,
      0.9993219375610352,
      0.9958356618881226,
      0.9936063885688782,
      0.9993497729301453,
      0.9990395903587341,
      0.9945195317268372,
      0.9984102249145508,
      0.9996984601020813,
      0.9992476105690002,
      0.9984879493713379,
      0.9998298287391663,
      0.9998650550842285,
      0.999728262424469,
      0.9998682141304016,
      0.9999213814735413,
      0.9998642206192017,
      0.9998636841773987,
      0.999912679195404,
      0.9998895525932312,
      0.9998615384101868,
      0.9999634623527527,
      0.9999499917030334,
      0.9999253749847412,
      0.9999114871025085,
      0.9998725652694702,
      0.999879777431488,
      0.9999437928199768,
      0.9999392032623291,
      0.9999441504478455,
      0.9999310374259949,
      0.9999337792396545,
      0.9999355673789978,
      0.9999665021896362,
      0.999957799911499,
      0.9998902082443237,
      0.9998764991760254,
      0.9995090961456299,
      0.9963791370391846,
      0.9956077337265015,
      0.9992893934249878,
      0.9978519082069397,
      0.9893360733985901,
      0.9936733245849609,
      0.9976139068603516,
      0.9869874715805054,
      0.9744120836257935,
      0.9924405217170715,
      0.9946735501289368,
      0.9991528987884521,
      0.9997603297233582,
      0.9999273419380188,
      0.9998944401741028,
      0.999889612197876,
      0.9999455809593201,
      0.9999439716339111,
      0.9998655915260315,
      0.9999544024467468,
      0.9999653697013855,
      0.9999313950538635,
      0.9999287128448486,
      0.9999572038650513,
      0.999906599521637
    ],
    [
      0.3949481248855591,
      0.44473397731781006,
      0.47003674507141113,
      0.5030184984207153,
      0.5212128758430481,
      0.5593648552894592,
      0.5916726589202881,
      0.5736221671104431,
      0.5829337239265442,
      0.6115378141403198,
      0.5984339714050293,
      0.5818460583686829,
      0.5907845497131348,
      0.6084252595901489,
      0.5874944925308228,
      0.5711382627487183,
      0.5653172731399536,
      0.5578413605690002,
      0.523949146270752,
      0.47729402780532837,
      0.47389504313468933,
      0.4996364712715149,
      0.5175375938415527,
      0.5328314304351807,
      0.5601018667221069,
      0.5632456541061401,
      0.5782450437545776,
      0.5946638584136963,
      0.5954090356826782,
      0.566096842288971,
      0.5764695405960083,
      0.557749330997467,
      0.5215062499046326,
      0.5123803615570068,
      0.5030753016471863,
      0.49291202425956726,
      0.4329792261123657,
      0.42393919825553894,
      0.41171795129776,
      0.45080801844596863,
      0.47186657786369324,
      0.5059308409690857,
      0.5118961334228516,
      0.4963497817516327,
      0.5705201625823975,
      0.5938100218772888,
      0.5550607442855835,
      0.5499573349952698,
      0.5899873971939087,
      0.5597389340400696,
      0.4929806590080261,
      0.5079716444015503,
      0.5083631873130798,
      0.4737374484539032,
      0.43108314275741577,
      0.4309021532535553,
      0.40971434116363525,
      0.4134434759616852,
      0.39111220836639404,
      0.4418136775493622,
      0.45689401030540466,
      0.4309929609298706,
      0.4356306791305542,
      0.4961785078048706,
      0.49383729696273804,
      0.46643155813217163,
      0.4803428649902344,
      0.5132062435150146,
      0.47928017377853394,
      0.43464216589927673,
      0.4732109010219574,
      0.46407073736190796,
      0.41698455810546875,
      0.41549360752105713,
      0.4464555084705353,
      0.42487016320228577,
      0.4209769368171692,
      0.4263792634010315,
      0.4463028907775879,
      0.4328066110610962,
      0.9998607039451599,
      0.9999548196792603,
      0.9999421834945679,
      0.9998562932014465,
      0.9998939037322998,
      0.9993783831596375,
      0.9980894327163696,
      0.9887089729309082,
      0.9504026174545288,
      0.9533088207244873,
      0.9034910202026367,
      0.90162193775177,
      0.8874319791793823,
      0.9291988015174866,
      0.9269208908081055,
      0.9780246615409851,
      0.9905241131782532,
      0.9984394907951355,
      0.9994596242904663,
      0.999795138835907,
      0.9997735023498535,
      0.9997789859771729,
      0.9996457099914551,
      0.9982998967170715,
      0.9967206716537476,
      0.9852760434150696,
      0.9598520398139954,
      0.916584849357605,
      0.8789361715316772,
      0.8879803419113159,
      0.8740974068641663,
      0.9072232246398926,
      0.9274719953536987,
      0.959243655204773,
      0.9468047618865967,
      0.9751319885253906,
      0.9647955894470215,
      0.9907970428466797,
      0.9950711131095886,
      0.9992767572402954,
      0.9996895790100098,
      0.9998968839645386,
      0.9998462796211243,
      0.9998966455459595,
      0.999769926071167,
      0.9993006587028503,
      0.9996334314346313,
      0.9999274015426636,
      0.9999645352363586,
      0.999949038028717,
      0.9992947578430176,
      0.9999129772186279,
      0.9999288320541382,
      0.9999581575393677,
      0.9999324679374695,
      0.9997557401657104,
      0.9998981356620789,
      0.9998829364776611,
      0.9999222159385681,
      0.999563455581665,
      0.9993302822113037,
      0.9998216032981873,
      0.9999324679374695,
      0.9999156594276428,
      0.9999142289161682,
      0.9999443888664246,
      0.9999560117721558,
      0.9999397993087769,
      0.9999653100967407,
      0.9999217391014099,
      0.9999589323997498,
      0.9998568892478943,
      0.9998892545700073,
      0.9998690485954285,
      0.9999138116836548,
      0.9998165965080261,
      0.9996170997619629,
      0.999544620513916,
      0.9991185069084167,
      0.9974130988121033,
      0.9928693771362305,
      0.9972906112670898,
      0.9995388984680176,
      0.9996976256370544,
      0.9999366998672485,
      0.9998683929443359,
      0.9993758201599121,
      0.9980520009994507,
      0.9824202060699463,
      0.9464375972747803,
      0.9038087129592896,
      0.8636550903320312,
      0.9036862850189209,
      0.9360189437866211,
      0.9790093898773193,
      0.9896756410598755,
      0.9986088871955872,
      0.9990183115005493,
      0.999801754951477,
      0.9999212622642517,
      0.9999651312828064,
      0.9998539686203003,
      0.9998465180397034,
      0.9991852045059204,
      0.9920356869697571,
      0.9912299513816833,
      0.976118803024292,
      0.9952065944671631,
      0.9992280602455139,
      0.9996068477630615,
      0.9997114539146423,
      0.9992809295654297,
      0.9986035823822021,
      0.9924106597900391,
      0.9812223315238953,
      0.9549356698989868,
      0.9507104754447937,
      0.9416888952255249,
      0.9013767242431641,
      0.9267469644546509,
      0.9790146350860596,
      0.9955148100852966,
      0.9861226081848145,
      0.9953727126121521,
      0.9827309250831604,
      0.9998462796211243,
      0.9998652338981628,
      0.999798595905304,
      0.9999317526817322,
      0.9998918175697327,
      0.9997640252113342,
      0.9998769164085388,
      0.9998859167098999,
      0.9999274015426636,
      0.9998857975006104,
      0.9997629523277283,
      0.9991554617881775,
      0.9947404861450195,
      0.9820974469184875,
      0.9474285244941711,
      0.9388795495033264,
      0.9141446948051453,
      0.8431499004364014,
      0.7885091304779053,
      0.8566404581069946,
      0.9235810041427612,
      0.9701069593429565,
      0.9773238301277161,
      0.9954977035522461,
      0.9981164336204529,
      0.9995966553688049,
      0.9998161196708679,
      0.99968421459198,
      0.99965500831604,
      0.9989269375801086,
      0.9982941150665283,
      0.9981630444526672,
      0.9854341149330139,
      0.9737229347229004,
      0.9476230144500732,
      0.9194185733795166,
      0.9311462640762329,
      0.842221200466156,
      0.8522192239761353,
      0.9191077947616577,
      0.8681141138076782,
      0.780402421951294,
      0.8252018094062805,
      0.8824356198310852,
      0.8114468455314636,
      0.7676492929458618,
      0.8616026639938354,
      0.8769229054450989,
      0.809914231300354,
      0.814055323600769,
      0.8973766565322876,
      0.8737800717353821,
      0.8289783596992493,
      0.8832169771194458,
      0.9355911016464233,
      0.8999300003051758,
      0.892777144908905,
      0.9590510129928589,
      0.9693726897239685,
      0.9488482475280762,
      0.9800596237182617,
      0.9971835017204285,
      0.9995055198669434,
      0.9998723864555359,
      0.9999502897262573,
      0.9999715685844421,
      0.9999518394470215,
      0.9998813271522522,
      0.9991098046302795,
      0.9998235106468201,
      0.9998165369033813,
      0.999749481678009,
      0.9998794794082642,
      0.9999358057975769,
      0.9999083280563354,
      0.9998719096183777,
      0.9999282956123352,
      0.9999492764472961,
      0.9998751282691956,
      0.9998794794082642,
      0.9998923540115356,
      0.9998967051506042,
      0.9998570084571838,
      0.9997729063034058,
      0.9990770816802979,
      0.9995036125183105,
      0.999745786190033,
      0.9987912774085999,
      0.9978452920913696,
      0.9992571473121643,
      0.9995336532592773,
      0.9972580075263977,
      0.9975969791412354,
      0.999325156211853,
      0.9986960887908936,
      0.9935221672058105,
      0.9981437921524048,
      0.99941086769104,
      0.9966368675231934,
      0.9952071309089661,
      0.9994279146194458,
      0.9991007447242737,
      0.9953894019126892,
      0.9985840320587158,
      0.999727189540863,
      0.9993343353271484,
      0.9986550211906433,
      0.9998422861099243,
      0.9998745322227478,
      0.9997519254684448,
      0.9998769164085388,
      0.9999286532402039,
      0.9998798966407776,
      0.999876856803894,
      0.9999197125434875,
      0.9998978972434998,
      0.9998741149902344,
      0.9999666213989258,
      0.9999551177024841,
      0.9999328255653381,
      0.9999198317527771,
      0.9998836517333984,
      0.9998878836631775,
      0.9999496936798096,
      0.9999471306800842,
      0.9999515414237976,
      0.9999392032623291,
      0.9999407529830933,
      0.9999426007270813,
      0.9999698996543884,
      0.9999631643295288,
      0.999904990196228,
      0.999896228313446,
      0.9995959997177124,
      0.9971845149993896,
      0.9962012767791748,
      0.9993909597396851,
      0.998134970664978,
      0.990390419960022,
      0.9940944910049438,
      0.9978179335594177,
      0.9883336424827576,
      0.9761583805084229,
      0.9927354454994202,
      0.9949699640274048,
      0.9992343783378601,
      0.9997882843017578,
      0.9999374151229858,
      0.9999088644981384,
      0.9999052882194519,
      0.9999536871910095,
      0.9999510645866394,
      0.9998813271522522,
      0.9999597072601318,
      0.9999697804450989,
      0.9999383687973022,
      0.9999346137046814,
      0.9999611377716064,
      0.9999135136604309
    ],
    [
      0.4297504723072052,
      0.4736923277378082,
      0.5034961104393005,
      0.5532031059265137,
      0.5624200701713562,
      0.5994704961776733,
      0.637477457523346,
      0.6194250583648682,
      0.6161525845527649,
      0.6515952348709106,
      0.6406171321868896,
      0.625698447227478,
      0.6313722133636475,
      0.6530646085739136,
      0.6318078637123108,
      0.6165916919708252,
      0.6106817722320557,
      0.6080763936042786,
      0.5582287907600403,
      0.5018181800842285,
      0.496221661567688,
      0.5333250761032104,
      0.5525864362716675,
      0.5696123838424683,
      0.6082424521446228,
      0.6035743355751038,
      0.6172987222671509,
      0.6356185078620911,
      0.6305679678916931,
      0.605408787727356,
      0.6114727258682251,
      0.5988425612449646,
      0.5720764398574829,
      0.5607351064682007,
      0.5464253425598145,
      0.5424454212188721,
      0.4850741922855377,
      0.47814318537712097,
      0.4609801173210144,
      0.5184434056282043,
      0.5498570203781128,
      0.5767936110496521,
      0.578833818435669,
      0.5695923566818237,
      0.6294142603874207,
      0.6422765851020813,
      0.6064859628677368,
      0.608232855796814,
      0.6445855498313904,
      0.6109523177146912,
      0.558078408241272,
      0.582215428352356,
      0.5782849192619324,
      0.523836612701416,
      0.5081760287284851,
      0.47957491874694824,
      0.4427846670150757,
      0.4562395215034485,
      0.4378594756126404,
      0.5000941157341003,
      0.5240613222122192,
      0.5053728222846985,
      0.5081524848937988,
      0.5716615915298462,
      0.5763438940048218,
      0.5364248156547546,
      0.5489495992660522,
      0.5948096513748169,
      0.5587196350097656,
      0.5100783109664917,
      0.5425281524658203,
      0.5414573550224304,
      0.5037753582000732,
      0.48568859696388245,
      0.5175021290779114,
      0.4969487488269806,
      0.48993587493896484,
      0.5013123750686646,
      0.5074373483657837,
      0.4776672422885895,
      0.9998690485954285,
      0.9999600052833557,
      0.9999493360519409,
      0.9998809695243835,
      0.999912679195404,
      0.9994649291038513,
      0.9983944892883301,
      0.9908882975578308,
      0.9549318552017212,
      0.9561870098114014,
      0.9049820899963379,
      0.8975516557693481,
      0.8918368816375732,
      0.928252100944519,
      0.930167555809021,
      0.9750006794929504,
      0.9900445938110352,
      0.9985904693603516,
      0.9995580911636353,
      0.999824047088623,
      0.9997987747192383,
      0.9998064637184143,
      0.9996827244758606,
      0.9984862804412842,
      0.9970522522926331,
      0.9872439503669739,
      0.9625904560089111,
      0.9220459461212158,
      0.8870180249214172,
      0.8968431949615479,
      0.8844820261001587,
      0.9152696132659912,
      0.937091588973999,
      0.9638776779174805,
      0.9519020318984985,
      0.9757915735244751,
      0.9677354693412781,
      0.9933072924613953,
      0.9968966841697693,
      0.999473512172699,
      0.9997711777687073,
      0.9999179840087891,
      0.9998980760574341,
      0.9999362230300903,
      0.9998707175254822,
      0.9997000694274902,
      0.9997807741165161,
      0.9999483227729797,
      0.9999714493751526,
      0.99995356798172,
      0.9993533492088318,
      0.9999222159385681,
      0.999941349029541,
      0.9999626874923706,
      0.9999341368675232,
      0.9997680187225342,
      0.9999067783355713,
      0.9998894929885864,
      0.9999314546585083,
      0.999605655670166,
      0.9994070529937744,
      0.9998507499694824,
      0.9999460577964783,
      0.9999281764030457,
      0.9999329447746277,
      0.9999513030052185,
      0.9999603033065796,
      0.9999410510063171,
      0.9999659657478333,
      0.9999211430549622,
      0.999961256980896,
      0.9998707175254822,
      0.9999053478240967,
      0.9998820424079895,
      0.9999241232872009,
      0.9998639822006226,
      0.9997239708900452,
      0.9997482895851135,
      0.9995970726013184,
      0.9989269971847534,
      0.9963899850845337,
      0.9985416531562805,
      0.9996738433837891,
      0.9997451901435852,
      0.999944269657135,
      0.9998908638954163,
      0.9995488524436951,
      0.9986978769302368,
      0.9863727688789368,
      0.9545434713363647,
      0.9138264060020447,
      0.8787416219711304,
      0.9172300100326538,
      0.945339560508728,
      0.9822636246681213,
      0.9922014474868774,
      0.9989199638366699,
      0.9992992281913757,
      0.9998465776443481,
      0.9999397993087769,
      0.999971330165863,
      0.999901533126831,
      0.999896764755249,
      0.9995875358581543,
      0.9955312609672546,
      0.9948192238807678,
      0.9830315113067627,
      0.9971593618392944,
      0.99945467710495,
      0.9997043013572693,
      0.9997738599777222,
      0.999442994594574,
      0.9988358020782471,
      0.9922900795936584,
      0.9822975397109985,
      0.9576524496078491,
      0.954380452632904,
      0.9460625648498535,
      0.9091687202453613,
      0.9290508031845093,
      0.982373833656311,
      0.9961517453193665,
      0.9854175448417664,
      0.9958446621894836,
      0.985199511051178,
      0.9998605847358704,
      0.999876856803894,
      0.9998214244842529,
      0.9999385476112366,
      0.9999024271965027,
      0.9997982978820801,
      0.9998908638954163,
      0.9998946189880371,
      0.9999328851699829,
      0.9998964667320251,
      0.9997879266738892,
      0.9992865324020386,
      0.9955266714096069,
      0.9844694137573242,
      0.9506236910820007,
      0.9437464475631714,
      0.9194352030754089,
      0.8456233739852905,
      0.7954330444335938,
      0.8657230138778687,
      0.9294530749320984,
      0.9747379422187805,
      0.9811986684799194,
      0.9965344667434692,
      0.998458206653595,
      0.9996876120567322,
      0.999847412109375,
      0.9997389316558838,
      0.9997243285179138,
      0.9991999268531799,
      0.9987229108810425,
      0.9985995888710022,
      0.987647294998169,
      0.9770817160606384,
      0.9540072679519653,
      0.9264273047447205,
      0.9367567300796509,
      0.8473268151283264,
      0.860175609588623,
      0.9233063459396362,
      0.8784643411636353,
      0.7940550446510315,
      0.8359384536743164,
      0.8906049132347107,
      0.8243452310562134,
      0.7820569276809692,
      0.8712291121482849,
      0.8878506422042847,
      0.8217890858650208,
      0.8303327560424805,
      0.9105143547058105,
      0.888319194316864,
      0.8462651968002319,
      0.8976055383682251,
      0.943821907043457,
      0.9122152328491211,
      0.9038796424865723,
      0.9679965376853943,
      0.978312075138092,
      0.9578050971031189,
      0.9846557378768921,
      0.9985982775688171,
      0.9997400045394897,
      0.9999178647994995,
      0.9999628067016602,
      0.9999744892120361,
      0.9999536871910095,
      0.9998881816864014,
      0.9991398453712463,
      0.9998335242271423,
      0.9998201727867126,
      0.9997621178627014,
      0.9998877644538879,
      0.9999403357505798,
      0.9999129772186279,
      0.9998850226402283,
      0.999940037727356,
      0.9999579191207886,
      0.9998912215232849,
      0.9998984336853027,
      0.999923050403595,
      0.9999250173568726,
      0.9998825192451477,
      0.99983811378479,
      0.9993407726287842,
      0.9996579885482788,
      0.9998102784156799,
      0.9992363452911377,
      0.9984928965568542,
      0.9994685053825378,
      0.9996665120124817,
      0.9982753396034241,
      0.9982594847679138,
      0.999514639377594,
      0.9991472959518433,
      0.9958121180534363,
      0.9986141920089722,
      0.999560534954071,
      0.9975718855857849,
      0.996370792388916,
      0.9995628595352173,
      0.9993141889572144,
      0.9965262413024902,
      0.9988499283790588,
      0.9997797608375549,
      0.9994897842407227,
      0.9989022612571716,
      0.9998636841773987,
      0.999893844127655,
      0.9998143911361694,
      0.9999002814292908,
      0.9999353289604187,
      0.9998970031738281,
      0.9998995065689087,
      0.9999269843101501,
      0.9999011158943176,
      0.9998762011528015,
      0.9999678134918213,
      0.9999570846557617,
      0.999936044216156,
      0.9999236464500427,
      0.9998884797096252,
      0.9998887181282043,
      0.9999526739120483,
      0.9999521374702454,
      0.9999557733535767,
      0.9999434947967529,
      0.9999434947967529,
      0.9999457001686096,
      0.9999713897705078,
      0.9999659061431885,
      0.9999145865440369,
      0.9999172687530518,
      0.9997100830078125,
      0.9983523488044739,
      0.9977837800979614,
      0.9996006488800049,
      0.9986892342567444,
      0.9929550886154175,
      0.9959601163864136,
      0.9984620213508606,
      0.9912901520729065,
      0.9820474982261658,
      0.9951592683792114,
      0.9966942071914673,
      0.9994677901268005,
      0.9998302459716797,
      0.9999470710754395,
      0.9999191164970398,
      0.99991774559021,
      0.9999598264694214,
      0.9999549984931946,
      0.9998899102210999,
      0.9999627470970154,
      0.9999722838401794,
      0.9999418258666992,
      0.999937891960144,
      0.9999633431434631,
      0.9999167323112488
    ],
    [
      0.4658609926700592,
      0.5103036165237427,
      0.5405935645103455,
      0.5931271314620972,
      0.5938694477081299,
      0.6255308389663696,
      0.6634382009506226,
      0.6437644362449646,
      0.6366350650787354,
      0.6725392937660217,
      0.661064624786377,
      0.6473051905632019,
      0.6513173580169678,
      0.669762909412384,
      0.6511907577514648,
      0.6360957622528076,
      0.6269385814666748,
      0.6243903636932373,
      0.5776435732841492,
      0.5155271291732788,
      0.5112589001655579,
      0.5503302812576294,
      0.571071207523346,
      0.593986988067627,
      0.6275742053985596,
      0.6265729069709778,
      0.6429352164268494,
      0.6572089195251465,
      0.6463525295257568,
      0.6273967027664185,
      0.6324701309204102,
      0.6215224862098694,
      0.5954068303108215,
      0.5859595537185669,
      0.5684680342674255,
      0.5659067034721375,
      0.5162188410758972,
      0.5049031376838684,
      0.48962855339050293,
      0.551159143447876,
      0.5873259902000427,
      0.6171641945838928,
      0.613273561000824,
      0.6052868962287903,
      0.6557341814041138,
      0.6640788912773132,
      0.63184654712677,
      0.6355628967285156,
      0.6710629463195801,
      0.6377477645874023,
      0.5951437950134277,
      0.6191763877868652,
      0.6094059944152832,
      0.5596847534179688,
      0.544144332408905,
      0.5111685991287231,
      0.4961351752281189,
      0.5017356872558594,
      0.4992356300354004,
      0.5575459599494934,
      0.6228481531143188,
      0.5867220759391785,
      0.5805684924125671,
      0.6500644683837891,
      0.6617617607116699,
      0.6039484739303589,
      0.6146383285522461,
      0.683624804019928,
      0.6397777795791626,
      0.5816290378570557,
      0.6136254668235779,
      0.6329829692840576,
      0.5807019472122192,
      0.5589597821235657,
      0.595812976360321,
      0.5757293701171875,
      0.5591897964477539,
      0.5690563917160034,
      0.5690768361091614,
      0.516560971736908,
      0.999872624874115,
      0.9999627470970154,
      0.9999533891677856,
      0.999895453453064,
      0.9999229311943054,
      0.9995173811912537,
      0.9985397458076477,
      0.9919923543930054,
      0.9572490453720093,
      0.9600204229354858,
      0.9068855047225952,
      0.9006055593490601,
      0.8947527408599854,
      0.9309959411621094,
      0.9306157827377319,
      0.9755536317825317,
      0.9896854162216187,
      0.9986991286277771,
      0.9996051788330078,
      0.9998357892036438,
      0.9998086094856262,
      0.9998179078102112,
      0.9997005462646484,
      0.9986149072647095,
      0.9973416328430176,
      0.9890809059143066,
      0.9644302725791931,
      0.9264390468597412,
      0.8931270837783813,
      0.902499794960022,
      0.8902572393417358,
      0.9178742170333862,
      0.9385336637496948,
      0.9626657962799072,
      0.9544702768325806,
      0.976317822933197,
      0.9685865640640259,
      0.994411826133728,
      0.9974241256713867,
      0.9995017051696777,
      0.9997987747192383,
      0.999925434589386,
      0.999914824962616,
      0.9999492764472961,
      0.9999022483825684,
      0.9997979402542114,
      0.9998274445533752,
      0.9999561905860901,
      0.9999743700027466,
      0.9999558925628662,
      0.9993887543678284,
      0.9999272227287292,
      0.9999467730522156,
      0.999964714050293,
      0.99993497133255,
      0.9997755289077759,
      0.9999108910560608,
      0.999893307685852,
      0.9999362826347351,
      0.9996321797370911,
      0.9994484782218933,
      0.9998639822006226,
      0.9999515414237976,
      0.9999334812164307,
      0.9999418258666992,
      0.9999547600746155,
      0.9999622702598572,
      0.9999421238899231,
      0.9999662041664124,
      0.9999213814735413,
      0.9999625086784363,
      0.9998771548271179,
      0.9999128580093384,
      0.9998879432678223,
      0.9999286532402039,
      0.9998824000358582,
      0.9997623562812805,
      0.9998100996017456,
      0.9997244477272034,
      0.9993273615837097,
      0.9979552030563354,
      0.9990247488021851,
      0.9997323155403137,
      0.9997712969779968,
      0.9999468922615051,
      0.9998985528945923,
      0.9996097087860107,
      0.9990150928497314,
      0.9864456653594971,
      0.9560909271240234,
      0.9193998575210571,
      0.8879426121711731,
      0.9211242198944092,
      0.9494345188140869,
      0.9833924770355225,
      0.9929074645042419,
      0.9989997744560242,
      0.9993787407875061,
      0.999858021736145,
      0.9999462962150574,
      0.9999744296073914,
      0.9999213218688965,
      0.9999186992645264,
      0.9997432827949524,
      0.9973158836364746,
      0.9966195225715637,
      0.9859809875488281,
      0.9979002475738525,
      0.9995459318161011,
      0.9997532367706299,
      0.9997891783714294,
      0.9994503259658813,
      0.9987152218818665,
      0.9900975227355957,
      0.9811483025550842,
      0.9579829573631287,
      0.9555940628051758,
      0.9483993053436279,
      0.9145619869232178,
      0.9351829290390015,
      0.9803965091705322,
      0.9966573715209961,
      0.987962543964386,
      0.9963833689689636,
      0.9865132570266724,
      0.9998666644096375,
      0.999882698059082,
      0.9998354315757751,
      0.9999432563781738,
      0.9999091625213623,
      0.9998205900192261,
      0.9998987317085266,
      0.9998993277549744,
      0.9999367594718933,
      0.9999041557312012,
      0.9998007416725159,
      0.9993647336959839,
      0.9959526658058167,
      0.9855881333351135,
      0.9532614946365356,
      0.9459576606750488,
      0.9230517148971558,
      0.8482451438903809,
      0.8022026419639587,
      0.8728899955749512,
      0.9338778257369995,
      0.9779849052429199,
      0.9833360314369202,
      0.9970299005508423,
      0.9986342191696167,
      0.9997482299804688,
      0.9998703598976135,
      0.9997819662094116,
      0.9997779726982117,
      0.99941486120224,
      0.9990278482437134,
      0.9989275932312012,
      0.9897641539573669,
      0.9791505932807922,
      0.9474182724952698,
      0.9312349557876587,
      0.9408031702041626,
      0.8559402227401733,
      0.8675504922866821,
      0.9237912893295288,
      0.8857887983322144,
      0.8032926321029663,
      0.8444952964782715,
      0.8962162733078003,
      0.834715723991394,
      0.7943987846374512,
      0.8800904750823975,
      0.8961280584335327,
      0.8332163095474243,
      0.839409351348877,
      0.9179419279098511,
      0.89656001329422,
      0.8590573072433472,
      0.9065843820571899,
      0.9522779583930969,
      0.9191392660140991,
      0.9128924012184143,
      0.9729059338569641,
      0.9829930067062378,
      0.9620038270950317,
      0.9896667003631592,
      0.9991652965545654,
      0.9998248219490051,
      0.9999372363090515,
      0.9999683499336243,
      0.999976396560669,
      0.9999550580978394,
      0.9998915791511536,
      0.9991534948348999,
      0.9998390078544617,
      0.9998212456703186,
      0.9997689127922058,
      0.9998927712440491,
      0.9999427795410156,
      0.9999158978462219,
      0.9998936653137207,
      0.9999470710754395,
      0.9999624490737915,
      0.9999004006385803,
      0.999910295009613,
      0.9999379515647888,
      0.9999367594718933,
      0.9998957514762878,
      0.9998694062232971,
      0.9994487762451172,
      0.9997068643569946,
      0.9998356699943542,
      0.9994105100631714,
      0.9987402558326721,
      0.9995479583740234,
      0.9997240900993347,
      0.9986531734466553,
      0.9985610842704773,
      0.9995898008346558,
      0.9993367791175842,
      0.9967740774154663,
      0.9988510012626648,
      0.9996381998062134,
      0.9981039762496948,
      0.9970672726631165,
      0.9996176958084106,
      0.9994560480117798,
      0.9972187876701355,
      0.9989979863166809,
      0.9997974634170532,
      0.9995989203453064,
      0.9990668296813965,
      0.9998786449432373,
      0.9999076128005981,
      0.9998583793640137,
      0.9999170899391174,
      0.9999372363090515,
      0.9999095797538757,
      0.9999161958694458,
      0.9999319911003113,
      0.9999033212661743,
      0.9998770952224731,
      0.9999682903289795,
      0.9999580979347229,
      0.9999382495880127,
      0.9999270439147949,
      0.9998952746391296,
      0.9998927116394043,
      0.9999551773071289,
      0.9999558329582214,
      0.9999582767486572,
      0.9999458193778992,
      0.9999443888664246,
      0.9999470710754395,
      0.9999720454216003,
      0.9999673366546631,
      0.9999210834503174,
      0.9999330043792725,
      0.9997978806495667,
      0.9991375207901001,
      0.9988476634025574,
      0.9997416138648987,
      0.9990906715393066,
      0.9948229789733887,
      0.997438907623291,
      0.9988722205162048,
      0.9931133389472961,
      0.9860017895698547,
      0.9967544674873352,
      0.9977730512619019,
      0.9996193647384644,
      0.9998621940612793,
      0.9999544024467468,
      0.9999270439147949,
      0.9999273419380188,
      0.9999642968177795,
      0.9999576210975647,
      0.9998955130577087,
      0.99996417760849,
      0.9999737739562988,
      0.9999442100524902,
      0.9999396204948425,
      0.999964714050293,
      0.9999186396598816
    ],
    [
      0.5105672478675842,
      0.5508031249046326,
      0.5986871719360352,
      0.6329946517944336,
      0.6194525957107544,
      0.6451115012168884,
      0.6857831478118896,
      0.6637520790100098,
      0.6535457968711853,
      0.6910912990570068,
      0.6807715892791748,
      0.6636902093887329,
      0.6693501472473145,
      0.686449408531189,
      0.6681784391403198,
      0.6516508460044861,
      0.6470011472702026,
      0.6432827115058899,
      0.5844358205795288,
      0.5250057578086853,
      0.5214484930038452,
      0.561284601688385,
      0.5849472284317017,
      0.6098387241363525,
      0.6444294452667236,
      0.6390095353126526,
      0.6589179039001465,
      0.6699555516242981,
      0.6595022678375244,
      0.6443910002708435,
      0.6486058235168457,
      0.6369128227233887,
      0.6119056940078735,
      0.6056960821151733,
      0.586988091468811,
      0.5851733088493347,
      0.5353707075119019,
      0.5299413204193115,
      0.5130163431167603,
      0.5778322219848633,
      0.6109881401062012,
      0.6440173387527466,
      0.6349225640296936,
      0.6281337738037109,
      0.6727021932601929,
      0.6826540231704712,
      0.6525499820709229,
      0.6586458683013916,
      0.6953087449073792,
      0.6595328450202942,
      0.6291550397872925,
      0.6495187878608704,
      0.6372056603431702,
      0.5931921005249023,
      0.5706982612609863,
      0.5612720251083374,
      0.5644130706787109,
      0.5499035120010376,
      0.5702114105224609,
      0.6193419694900513,
      0.6876785755157471,
      0.6476706266403198,
      0.6290611028671265,
      0.694784939289093,
      0.7101969718933105,
      0.6485031247138977,
      0.6581560969352722,
      0.731192946434021,
      0.6911972761154175,
      0.63178950548172,
      0.6632882356643677,
      0.6996848583221436,
      0.6436227560043335,
      0.619793176651001,
      0.6664378046989441,
      0.6592018008232117,
      0.6296436190605164,
      0.6423772573471069,
      0.64141446352005,
      0.5900977253913879,
      0.999877393245697,
      0.9999651312828064,
      0.9999566674232483,
      0.9999074339866638,
      0.9999306201934814,
      0.9995582699775696,
      0.9986569285392761,
      0.9927000403404236,
      0.9593318104743958,
      0.9612566828727722,
      0.9070042967796326,
      0.9019094705581665,
      0.8967375755310059,
      0.9316515326499939,
      0.9333390593528748,
      0.9782017469406128,
      0.9894853830337524,
      0.9987664222717285,
      0.999635636806488,
      0.9998498558998108,
      0.9998224973678589,
      0.9998279213905334,
      0.9997104406356812,
      0.998641312122345,
      0.9973419308662415,
      0.9890315532684326,
      0.964690089225769,
      0.927711009979248,
      0.8959076404571533,
      0.9062144160270691,
      0.8949955105781555,
      0.921652615070343,
      0.9431585073471069,
      0.9643474817276001,
      0.9577416181564331,
      0.9792178273200989,
      0.9711245894432068,
      0.9953761100769043,
      0.9980321526527405,
      0.9995881915092468,
      0.9998297691345215,
      0.9999328255653381,
      0.9999276995658875,
      0.9999574422836304,
      0.9999204874038696,
      0.9998486638069153,
      0.9998555183410645,
      0.9999611377716064,
      0.9999764561653137,
      0.9999576807022095,
      0.9994140267372131,
      0.9999306201934814,
      0.9999500513076782,
      0.9999659061431885,
      0.9999353289604187,
      0.9997820258140564,
      0.99991375207901,
      0.9998957514762878,
      0.9999397397041321,
      0.9996506571769714,
      0.9994797110557556,
      0.9998738169670105,
      0.9999551177024841,
      0.9999349117279053,
      0.9999448657035828,
      0.9999561309814453,
      0.9999634027481079,
      0.99994295835495,
      0.9999663233757019,
      0.9999211430549622,
      0.9999632239341736,
      0.9998825192451477,
      0.9999197125434875,
      0.9998941421508789,
      0.9999330043792725,
      0.9998973608016968,
      0.999789834022522,
      0.9998472929000854,
      0.9997977614402771,
      0.9995360970497131,
      0.998735785484314,
      0.9992541074752808,
      0.9997666478157043,
      0.9997947216033936,
      0.9999494552612305,
      0.9999080300331116,
      0.9996705055236816,
      0.9991918802261353,
      0.9875921010971069,
      0.9596954584121704,
      0.9255660772323608,
      0.896531879901886,
      0.9258145093917847,
      0.9535188674926758,
      0.9852657318115234,
      0.9939429759979248,
      0.999117910861969,
      0.9994781017303467,
      0.9998751282691956,
      0.9999517202377319,
      0.9999757409095764,
      0.9999317526817322,
      0.9999284744262695,
      0.9998140335083008,
      0.9983025789260864,
      0.9975672960281372,
      0.9868541955947876,
      0.9983804821968079,
      0.9996159672737122,
      0.9997955560684204,
      0.9998139142990112,
      0.9995323419570923,
      0.998965859413147,
      0.9913482069969177,
      0.9824221134185791,
      0.9592918753623962,
      0.95709228515625,
      0.949776291847229,
      0.9175474643707275,
      0.9371821284294128,
      0.980614423751831,
      0.9967159032821655,
      0.9882636070251465,
      0.9964687824249268,
      0.987295389175415,
      0.9998742938041687,
      0.9998891949653625,
      0.9998469352722168,
      0.9999467730522156,
      0.9999149441719055,
      0.9998273253440857,
      0.9999016523361206,
      0.999902606010437,
      0.9999395608901978,
      0.9999081492424011,
      0.9998093247413635,
      0.9993903040885925,
      0.996174156665802,
      0.9862110614776611,
      0.9534580111503601,
      0.9473261833190918,
      0.925799548625946,
      0.8489571809768677,
      0.807972252368927,
      0.8779688477516174,
      0.93436199426651,
      0.9803658127784729,
      0.9851343035697937,
      0.9974452257156372,
      0.9987815618515015,
      0.9997904896736145,
      0.9998854398727417,
      0.9998111128807068,
      0.9998093247413635,
      0.9995386600494385,
      0.9992003440856934,
      0.9991058707237244,
      0.9917721152305603,
      0.9809955358505249,
      0.9538984894752502,
      0.9324458241462708,
      0.9454345107078552,
      0.8631173968315125,
      0.8738797307014465,
      0.9288875460624695,
      0.8896194100379944,
      0.8100638389587402,
      0.8515849113464355,
      0.9012963175773621,
      0.8415648937225342,
      0.8047196865081787,
      0.8867422938346863,
      0.9006048440933228,
      0.8412874937057495,
      0.8489015102386475,
      0.9231109619140625,
      0.8995190858840942,
      0.8685181140899658,
      0.9145568609237671,
      0.9575735330581665,
      0.9248192310333252,
      0.9211177825927734,
      0.9777780175209045,
      0.9870789051055908,
      0.966606616973877,
      0.9909577369689941,
      0.999424159526825,
      0.9998623728752136,
      0.9999445080757141,
      0.9999703764915466,
      0.9999766945838928,
      0.9999555349349976,
      0.9998936057090759,
      0.9991682171821594,
      0.9998431205749512,
      0.9998218417167664,
      0.9997727870941162,
      0.9998963475227356,
      0.9999443888664246,
      0.99991774559021,
      0.9998985528945923,
      0.9999514818191528,
      0.9999651908874512,
      0.999906599521637,
      0.9999181032180786,
      0.9999472498893738,
      0.999945342540741,
      0.9999057650566101,
      0.9998904466629028,
      0.9995343685150146,
      0.9997630715370178,
      0.9998579025268555,
      0.9995306134223938,
      0.9989182353019714,
      0.9996073246002197,
      0.9997702836990356,
      0.9988449811935425,
      0.9987142086029053,
      0.9996495246887207,
      0.9994401335716248,
      0.997124969959259,
      0.9989491701126099,
      0.9996863007545471,
      0.9984386563301086,
      0.997431218624115,
      0.9996665120124817,
      0.9995425939559937,
      0.997715950012207,
      0.9991148710250854,
      0.9998195171356201,
      0.999667227268219,
      0.9991859197616577,
      0.9998911023139954,
      0.9999172687530518,
      0.9998860955238342,
      0.9999294281005859,
      0.9999411702156067,
      0.9999158978462219,
      0.9999276995658875,
      0.9999362826347351,
      0.9999048709869385,
      0.9998781681060791,
      0.9999687075614929,
      0.9999587535858154,
      0.9999396800994873,
      0.9999287128448486,
      0.9998977184295654,
      0.9998944401741028,
      0.9999564290046692,
      0.9999579191207886,
      0.9999600648880005,
      0.9999473690986633,
      0.9999451041221619,
      0.9999480843544006,
      0.9999726414680481,
      0.9999683499336243,
      0.9999251961708069,
      0.99994295835495,
      0.9998450875282288,
      0.9995015263557434,
      0.9993367791175842,
      0.999821126461029,
      0.9993430376052856,
      0.9960349798202515,
      0.9983620047569275,
      0.9991753101348877,
      0.99440598487854,
      0.9888067245483398,
      0.9977290630340576,
      0.9984332919120789,
      0.9997192025184631,
      0.999885618686676,
      0.9999598264694214,
      0.9999330639839172,
      0.999934732913971,
      0.9999675750732422,
      0.9999596476554871,
      0.9999001026153564,
      0.9999653697013855,
      0.9999749064445496,
      0.999946117401123,
      0.9999412894248962,
      0.9999657869338989,
      0.9999210238456726
    ],
    [
      0.5226032137870789,
      0.5653073191642761,
      0.6139737963676453,
      0.6415256857872009,
      0.6260995864868164,
      0.6518601179122925,
      0.6911019086837769,
      0.670155942440033,
      0.6597906947135925,
      0.6974815130233765,
      0.6863106489181519,
      0.6703675985336304,
      0.6747955679893494,
      0.6906315684318542,
      0.6741557121276855,
      0.6541392803192139,
      0.6484076976776123,
      0.6447750329971313,
      0.5856761932373047,
      0.5310790538787842,
      0.5256372690200806,
      0.5690625905990601,
      0.5930131077766418,
      0.6168492436408997,
      0.6518535017967224,
      0.6464060544967651,
      0.6661425828933716,
      0.6759133338928223,
      0.664444088935852,
      0.6499431133270264,
      0.6556105613708496,
      0.6433096528053284,
      0.6183229088783264,
      0.6131121516227722,
      0.5925104022026062,
      0.5888650417327881,
      0.5452623963356018,
      0.5379534363746643,
      0.5190262794494629,
      0.5880130529403687,
      0.6190330982208252,
      0.6536867022514343,
      0.6428147554397583,
      0.6380591988563538,
      0.6833996772766113,
      0.6916005611419678,
      0.6624652743339539,
      0.6706998348236084,
      0.7084497213363647,
      0.670532763004303,
      0.645026683807373,
      0.6685596704483032,
      0.6572085618972778,
      0.6147584915161133,
      0.5942541360855103,
      0.5906116366386414,
      0.6194518208503723,
      0.5865992307662964,
      0.6056709885597229,
      0.6552228331565857,
      0.7142671346664429,
      0.6712311506271362,
      0.6503856182098389,
      0.7142052054405212,
      0.7310700416564941,
      0.6655625700950623,
      0.6771809458732605,
      0.7504312992095947,
      0.7108871936798096,
      0.6545490026473999,
      0.6893219947814941,
      0.7281085848808289,
      0.6698787808418274,
      0.6509159207344055,
      0.7044469118118286,
      0.7008942365646362,
      0.6636685132980347,
      0.6854448318481445,
      0.697820246219635,
      0.6494861841201782,
      0.9998792409896851,
      0.9999662637710571,
      0.9999572038650513,
      0.9999158978462219,
      0.9999368190765381,
      0.9995996356010437,
      0.9988193511962891,
      0.993811845779419,
      0.9634730815887451,
      0.964721143245697,
      0.9083095788955688,
      0.8984546065330505,
      0.8996975421905518,
      0.9295547008514404,
      0.9319202899932861,
      0.975051760673523,
      0.9894648790359497,
      0.998818039894104,
      0.9996442794799805,
      0.9998520612716675,
      0.9998234510421753,
      0.9998294115066528,
      0.9997137784957886,
      0.9986662864685059,
      0.9973141551017761,
      0.9891585111618042,
      0.9651508331298828,
      0.9304536581039429,
      0.8983903527259827,
      0.9075536727905273,
      0.8963516354560852,
      0.9210695028305054,
      0.9420745968818665,
      0.9651157855987549,
      0.9592190980911255,
      0.9787952899932861,
      0.9722129702568054,
      0.9959672093391418,
      0.9982882142066956,
      0.999617338180542,
      0.9998405575752258,
      0.9999350309371948,
      0.9999317526817322,
      0.9999597668647766,
      0.9999258518218994,
      0.9998602867126465,
      0.9998626112937927,
      0.9999625086784363,
      0.999977171421051,
      0.9999581575393677,
      0.9994289875030518,
      0.9999322295188904,
      0.9999513030052185,
      0.9999663233757019,
      0.9999358057975769,
      0.999783992767334,
      0.9999151229858398,
      0.9998965859413147,
      0.9999412894248962,
      0.9996597766876221,
      0.9994897842407227,
      0.9998775124549866,
      0.9999565482139587,
      0.9999362230300903,
      0.9999470114707947,
      0.9999568462371826,
      0.9999640583992004,
      0.9999430179595947,
      0.9999661445617676,
      0.9999203681945801,
      0.9999632239341736,
      0.9998839497566223,
      0.9999222755432129,
      0.9998961091041565,
      0.9999344348907471,
      0.9999033808708191,
      0.9997987151145935,
      0.9998593926429749,
      0.999821126461029,
      0.9996151924133301,
      0.9990277290344238,
      0.9993648529052734,
      0.9997926950454712,
      0.9998062252998352,
      0.9999498128890991,
      0.9999110698699951,
      0.9997006058692932,
      0.9993526339530945,
      0.9893457293510437,
      0.9633766412734985,
      0.9280952215194702,
      0.8990017175674438,
      0.9272034168243408,
      0.9545823335647583,
      0.9870775938034058,
      0.994193971157074,
      0.999177873134613,
      0.9995262026786804,
      0.9998818039894104,
      0.9999539256095886,
      0.9999762773513794,
      0.9999362230300903,
      0.9999327063560486,
      0.9998403191566467,
      0.9987098574638367,
      0.9979759454727173,
      0.9875921607017517,
      0.9985021352767944,
      0.9996446967124939,
      0.9998070001602173,
      0.9998188018798828,
      0.999542772769928,
      0.998967707157135,
      0.9909378290176392,
      0.9818642735481262,
      0.9590896964073181,
      0.9571421146392822,
      0.9504222869873047,
      0.918907880783081,
      0.9389479160308838,
      0.9814890623092651,
      0.9968998432159424,
      0.9889867305755615,
      0.9967520236968994,
      0.988517701625824,
      0.9998793601989746,
      0.9998911619186401,
      0.9998519420623779,
      0.9999484419822693,
      0.9999201893806458,
      0.9998440742492676,
      0.9999085664749146,
      0.9999046921730042,
      0.9999408721923828,
      0.9999138116836548,
      0.99982088804245,
      0.9994519352912903,
      0.9966767430305481,
      0.9878678321838379,
      0.9565364122390747,
      0.9476593732833862,
      0.9299324750900269,
      0.8530899286270142,
      0.8132256269454956,
      0.881094217300415,
      0.9388737678527832,
      0.9810280799865723,
      0.9867518544197083,
      0.997805118560791,
      0.9989343285560608,
      0.9998225569725037,
      0.999896764755249,
      0.9998282194137573,
      0.9998273253440857,
      0.9996081590652466,
      0.9993129372596741,
      0.9992529153823853,
      0.9935757517814636,
      0.9832133054733276,
      0.9576287269592285,
      0.9362945556640625,
      0.9493054747581482,
      0.8682918548583984,
      0.8779089450836182,
      0.9335432052612305,
      0.8927537202835083,
      0.8147742748260498,
      0.8545747399330139,
      0.9030476808547974,
      0.8445747494697571,
      0.8082855939865112,
      0.8887795209884644,
      0.9029891490936279,
      0.8432510495185852,
      0.851580023765564,
      0.924399733543396,
      0.9034866094589233,
      0.8712458610534668,
      0.9160165786743164,
      0.9596238136291504,
      0.9265958666801453,
      0.9254857301712036,
      0.979235053062439,
      0.9881201982498169,
      0.9679867029190063,
      0.9929820895195007,
      0.9994869232177734,
      0.9998759627342224,
      0.9999479651451111,
      0.9999715089797974,
      0.999977171421051,
      0.9999557733535767,
      0.9998946785926819,
      0.9991687536239624,
      0.999843955039978,
      0.9998214244842529,
      0.9997747540473938,
      0.9998979568481445,
      0.9999451637268066,
      0.9999186992645264,
      0.9999012351036072,
      0.999953031539917,
      0.9999660849571228,
      0.9999088048934937,
      0.9999206066131592,
      0.9999502301216125,
      0.9999479651451111,
      0.9999088644981384,
      0.9998974800109863,
      0.9995644688606262,
      0.9997743368148804,
      0.9998641610145569,
      0.9995667338371277,
      0.9989684224128723,
      0.9996252655982971,
      0.9997797012329102,
      0.9989065527915955,
      0.9987778663635254,
      0.9996697902679443,
      0.999488115310669,
      0.9974372982978821,
      0.9990285634994507,
      0.9997064471244812,
      0.9985253810882568,
      0.9976803660392761,
      0.9997028708457947,
      0.9995836615562439,
      0.9979417324066162,
      0.9992035627365112,
      0.999834418296814,
      0.9996970295906067,
      0.9992578625679016,
      0.9998984336853027,
      0.9999227523803711,
      0.9998952746391296,
      0.9999361634254456,
      0.9999436140060425,
      0.9999194145202637,
      0.999933660030365,
      0.9999389052391052,
      0.999906063079834,
      0.9998793005943298,
      0.9999691247940063,
      0.999959409236908,
      0.9999405741691589,
      0.9999269247055054,
      0.9998968839645386,
      0.9998940229415894,
      0.9999569058418274,
      0.9999598264694214,
      0.9999609589576721,
      0.9999484419822693,
      0.9999454617500305,
      0.9999489784240723,
      0.9999731183052063,
      0.9999688863754272,
      0.9999274611473083,
      0.9999483227729797,
      0.9998677372932434,
      0.9996275901794434,
      0.9995147585868835,
      0.9998567700386047,
      0.9994819760322571,
      0.9969407320022583,
      0.9988017678260803,
      0.9993579983711243,
      0.9953581094741821,
      0.9906160831451416,
      0.9981977343559265,
      0.9987297654151917,
      0.9997657537460327,
      0.9998965859413147,
      0.9999624490737915,
      0.999935507774353,
      0.9999379515647888,
      0.9999691247940063,
      0.9999605417251587,
      0.9999021887779236,
      0.999966025352478,
      0.9999753832817078,
      0.9999470114707947,
      0.9999420642852783,
      0.9999662637710571,
      0.9999222755432129
    ],
    [
      0.5518380403518677,
      0.5924501419067383,
      0.650726318359375,
      0.662322998046875,
      0.6414551138877869,
      0.666580080986023,
      0.7047405242919922,
      0.6836445331573486,
      0.6728411912918091,
      0.7119391560554504,
      0.6999996304512024,
      0.6837252378463745,
      0.6884216070175171,
      0.702041506767273,
      0.685946524143219,
      0.6633601188659668,
      0.6593019366264343,
      0.6567240953445435,
      0.5897446870803833,
      0.5420089960098267,
      0.5457683205604553,
      0.580946683883667,
      0.6099681854248047,
      0.6328192949295044,
      0.66880202293396,
      0.6594846248626709,
      0.6787915825843811,
      0.6867427825927734,
      0.6758299469947815,
      0.6614580750465393,
      0.6674469709396362,
      0.6561640501022339,
      0.6330527067184448,
      0.626490592956543,
      0.6054875254631042,
      0.5982077121734619,
      0.5643576979637146,
      0.5539237856864929,
      0.5304916501045227,
      0.6053826808929443,
      0.6290806531906128,
      0.6673601865768433,
      0.6556881666183472,
      0.6518312692642212,
      0.6957651376724243,
      0.7038044333457947,
      0.6746251583099365,
      0.6849732995033264,
      0.7226576209068298,
      0.6840052604675293,
      0.6629490256309509,
      0.6856880187988281,
      0.6750478148460388,
      0.6403403878211975,
      0.614071249961853,
      0.6194891333580017,
      0.6640448570251465,
      0.6263080835342407,
      0.6360613703727722,
      0.6813414096832275,
      0.7319316864013672,
      0.6888700127601624,
      0.667056143283844,
      0.7291525602340698,
      0.7464622855186462,
      0.6818304061889648,
      0.6912127137184143,
      0.7645571231842041,
      0.7269338369369507,
      0.6750159859657288,
      0.7094845175743103,
      0.751362681388855,
      0.6918286085128784,
      0.6760551929473877,
      0.7331433296203613,
      0.730618417263031,
      0.6888124942779541,
      0.7073369026184082,
      0.7203719615936279,
      0.673303484916687,
      0.9998813271522522,
      0.9999674558639526,
      0.9999615550041199,
      0.9999278783798218,
      0.999946117401123,
      0.9996546506881714,
      0.9990099668502808,
      0.9949948191642761,
      0.9676889181137085,
      0.9683660268783569,
      0.9126536846160889,
      0.9021764993667603,
      0.9033713340759277,
      0.9321549534797668,
      0.9339755773544312,
      0.9757987260818481,
      0.9901225566864014,
      0.9989639520645142,
      0.9996757507324219,
      0.9998604655265808,
      0.9998301267623901,
      0.9998403191566467,
      0.9997365474700928,
      0.9988112449645996,
      0.9975489377975464,
      0.9902927875518799,
      0.9671869874000549,
      0.9342160224914551,
      0.9025302529335022,
      0.9113607406616211,
      0.9001330137252808,
      0.9231845140457153,
      0.9445176124572754,
      0.9664621949195862,
      0.9612801671028137,
      0.979286253452301,
      0.9728116393089294,
      0.9963973760604858,
      0.9984426498413086,
      0.9996423125267029,
      0.9998508095741272,
      0.9999377131462097,
      0.9999362230300903,
      0.999962329864502,
      0.9999311566352844,
      0.9998696446418762,
      0.9998694658279419,
      0.9999637603759766,
      0.9999778270721436,
      0.9999588131904602,
      0.9994405508041382,
      0.9999338984489441,
      0.9999524354934692,
      0.9999669194221497,
      0.9999365210533142,
      0.9997876882553101,
      0.9999162554740906,
      0.9998974800109863,
      0.9999428391456604,
      0.9996689558029175,
      0.9995003938674927,
      0.9998810887336731,
      0.9999576210975647,
      0.9999364614486694,
      0.9999485015869141,
      0.9999576807022095,
      0.9999646544456482,
      0.9999436140060425,
      0.999966025352478,
      0.9999203085899353,
      0.9999634027481079,
      0.9998862743377686,
      0.9999251365661621,
      0.9998992085456848,
      0.9999362826347351,
      0.999908983707428,
      0.9998076558113098,
      0.9998705387115479,
      0.9998414516448975,
      0.9996777176856995,
      0.9992629289627075,
      0.9994785785675049,
      0.9998114109039307,
      0.999814510345459,
      0.9999504685401917,
      0.999914288520813,
      0.99972003698349,
      0.9994145035743713,
      0.9895946979522705,
      0.9644088745117188,
      0.930527925491333,
      0.902974545955658,
      0.9303128719329834,
      0.9568219184875488,
      0.9865211844444275,
      0.9947929978370667,
      0.9992523193359375,
      0.9995728731155396,
      0.9998878240585327,
      0.999955415725708,
      0.999976634979248,
      0.9999405741691589,
      0.9999372363090515,
      0.9998660683631897,
      0.9990894794464111,
      0.9984070658683777,
      0.9903193116188049,
      0.998727560043335,
      0.9996764063835144,
      0.999824047088623,
      0.9998279213905334,
      0.9995726346969604,
      0.9990202188491821,
      0.9897921681404114,
      0.9821749925613403,
      0.9602972269058228,
      0.9584834575653076,
      0.952470064163208,
      0.9215479493141174,
      0.9416819214820862,
      0.9826161861419678,
      0.9972304105758667,
      0.9902085065841675,
      0.9971665740013123,
      0.98990797996521,
      0.9998854994773865,
      0.999895453453064,
      0.9998613595962524,
      0.9999520778656006,
      0.999927818775177,
      0.9998648166656494,
      0.9999174475669861,
      0.9999088048934937,
      0.9999436736106873,
      0.9999218583106995,
      0.9998361468315125,
      0.9995429515838623,
      0.9972410202026367,
      0.9898374080657959,
      0.9599127769470215,
      0.9518184661865234,
      0.9346030950546265,
      0.8582513928413391,
      0.8213613033294678,
      0.8901208639144897,
      0.9418045282363892,
      0.9852948784828186,
      0.9885891079902649,
      0.99820476770401,
      0.9991103410720825,
      0.9998586773872375,
      0.9999102354049683,
      0.9998473525047302,
      0.9998429417610168,
      0.9996702671051025,
      0.9994162321090698,
      0.9993940591812134,
      0.9951560497283936,
      0.9855058193206787,
      0.9623032212257385,
      0.9409180879592896,
      0.9542102813720703,
      0.8759384751319885,
      0.8841245174407959,
      0.9375966191291809,
      0.899393618106842,
      0.8214367628097534,
      0.8607598543167114,
      0.9085322618484497,
      0.8509334325790405,
      0.8161684274673462,
      0.8927241563796997,
      0.9041666984558105,
      0.8489459753036499,
      0.8577869534492493,
      0.9271188974380493,
      0.9063855409622192,
      0.8770482540130615,
      0.922134280204773,
      0.9620412588119507,
      0.9299525022506714,
      0.9305325746536255,
      0.982824981212616,
      0.9906357526779175,
      0.9711635708808899,
      0.9941809177398682,
      0.9995777606964111,
      0.9998908042907715,
      0.9999517202377319,
      0.9999725818634033,
      0.9999773502349854,
      0.9999561309814453,
      0.999896228313446,
      0.9991718530654907,
      0.9998454451560974,
      0.9998210072517395,
      0.9997757077217102,
      0.9998994469642639,
      0.9999457597732544,
      0.9999192953109741,
      0.9999034404754639,
      0.9999547004699707,
      0.9999666810035706,
      0.9999106526374817,
      0.9999228119850159,
      0.9999539852142334,
      0.9999513626098633,
      0.9999129772186279,
      0.9999070167541504,
      0.9996272921562195,
      0.9997988939285278,
      0.9998743534088135,
      0.9996294379234314,
      0.9990856051445007,
      0.9996643662452698,
      0.9998025298118591,
      0.9990338087081909,
      0.9989161491394043,
      0.999708890914917,
      0.9995611906051636,
      0.9977712035179138,
      0.9991430044174194,
      0.9997398853302002,
      0.9987424612045288,
      0.9980342984199524,
      0.9997510313987732,
      0.9996404647827148,
      0.9982335567474365,
      0.9993167519569397,
      0.9998546242713928,
      0.9997385144233704,
      0.9993865489959717,
      0.9999107122421265,
      0.9999291300773621,
      0.9999082684516907,
      0.9999454617500305,
      0.9999467730522156,
      0.999923586845398,
      0.9999404549598694,
      0.9999420642852783,
      0.9999069571495056,
      0.9998798966407776,
      0.9999691843986511,
      0.9999599456787109,
      0.9999414086341858,
      0.9999295473098755,
      0.9999023675918579,
      0.9998956322669983,
      0.9999585151672363,
      0.9999630451202393,
      0.9999632239341736,
      0.9999500513076782,
      0.9999462366104126,
      0.9999496936798096,
      0.9999732971191406,
      0.9999693632125854,
      0.9999294877052307,
      0.9999538064002991,
      0.9998885989189148,
      0.9997347593307495,
      0.9996749758720398,
      0.9998929500579834,
      0.9996280670166016,
      0.9979860782623291,
      0.9992296695709229,
      0.9995347857475281,
      0.9965035319328308,
      0.992550253868103,
      0.9986470341682434,
      0.9990667104721069,
      0.9998176097869873,
      0.9999102354049683,
      0.999965488910675,
      0.9999383687973022,
      0.9999416470527649,
      0.9999708533287048,
      0.9999611973762512,
      0.9999039769172668,
      0.9999664425849915,
      0.9999758005142212,
      0.9999474287033081,
      0.9999426603317261,
      0.9999667406082153,
      0.9999232888221741
    ],
    [
      0.5821245312690735,
      0.617814302444458,
      0.6812865734100342,
      0.679456889629364,
      0.6563643217086792,
      0.6832598447799683,
      0.7164821028709412,
      0.6957142353057861,
      0.6853715181350708,
      0.7241765856742859,
      0.70939040184021,
      0.6914200186729431,
      0.698370099067688,
      0.7102835774421692,
      0.6929394602775574,
      0.6688308119773865,
      0.6661210656166077,
      0.6591888666152954,
      0.5908464193344116,
      0.5497705340385437,
      0.5577603578567505,
      0.5949354767799377,
      0.6275827884674072,
      0.6506099700927734,
      0.6857389807701111,
      0.6735137701034546,
      0.6910995841026306,
      0.6978105902671814,
      0.6888651251792908,
      0.6737251281738281,
      0.6801097393035889,
      0.6696544885635376,
      0.649664044380188,
      0.6457102298736572,
      0.6223534941673279,
      0.6131044030189514,
      0.5921714305877686,
      0.5755874514579773,
      0.5534875988960266,
      0.627658486366272,
      0.6418974995613098,
      0.6822382211685181,
      0.6732518076896667,
      0.668119490146637,
      0.7072968482971191,
      0.7172927260398865,
      0.6884371638298035,
      0.6978815197944641,
      0.7339723110198975,
      0.6959860920906067,
      0.6770463585853577,
      0.6980671286582947,
      0.6894767880439758,
      0.6597734689712524,
      0.6330929398536682,
      0.6344937086105347,
      0.6768200397491455,
      0.6450409889221191,
      0.6497858762741089,
      0.6902165412902832,
      0.7404018044471741,
      0.7002925872802734,
      0.6791921257972717,
      0.7372509837150574,
      0.7573887705802917,
      0.6958093643188477,
      0.7065317630767822,
      0.7764760851860046,
      0.7412117123603821,
      0.6942304968833923,
      0.7298805713653564,
      0.7699508666992188,
      0.7134965658187866,
      0.7044097185134888,
      0.7614320516586304,
      0.7595972418785095,
      0.717552900314331,
      0.738038957118988,
      0.7532843351364136,
      0.7080872058868408,
      0.9998835325241089,
      0.9999684691429138,
      0.9999642372131348,
      0.9999386072158813,
      0.9999542832374573,
      0.9997077584266663,
      0.9991734623908997,
      0.9959007501602173,
      0.9708812236785889,
      0.9712490439414978,
      0.9184890389442444,
      0.9089162349700928,
      0.9058919548988342,
      0.9366352558135986,
      0.9351158142089844,
      0.9764584302902222,
      0.9905914664268494,
      0.9990606904029846,
      0.9996989369392395,
      0.9998670816421509,
      0.9998360872268677,
      0.9998497366905212,
      0.9997568130493164,
      0.9989228248596191,
      0.9977404475212097,
      0.991114616394043,
      0.9682053923606873,
      0.9366780519485474,
      0.9046766757965088,
      0.9131598472595215,
      0.9017311930656433,
      0.924078106880188,
      0.9459959268569946,
      0.9668453335762024,
      0.9627096652984619,
      0.9798234105110168,
      0.9729198217391968,
      0.9945616126060486,
      0.9983429312705994,
      0.999660849571228,
      0.9998552203178406,
      0.9999393224716187,
      0.99993896484375,
      0.9999642372131348,
      0.999934732913971,
      0.9998763203620911,
      0.9998744130134583,
      0.999964714050293,
      0.9999783635139465,
      0.9999595880508423,
      0.9994581937789917,
      0.999936044216156,
      0.9999538660049438,
      0.9999675750732422,
      0.9999368786811829,
      0.999791145324707,
      0.9999175667762756,
      0.9998989105224609,
      0.9999443888664246,
      0.999678373336792,
      0.9995138049125671,
      0.9998851418495178,
      0.9999585151672363,
      0.9999369382858276,
      0.9999498724937439,
      0.9999581575393677,
      0.9999653100967407,
      0.9999443292617798,
      0.9999659657478333,
      0.9999194741249084,
      0.9999632239341736,
      0.9998871088027954,
      0.9999268054962158,
      0.9999009370803833,
      0.9999375939369202,
      0.9999127984046936,
      0.9998130798339844,
      0.9998779892921448,
      0.999855637550354,
      0.9997219443321228,
      0.9994203448295593,
      0.9995623826980591,
      0.9998257756233215,
      0.999822199344635,
      0.9999509453773499,
      0.9999152421951294,
      0.999725341796875,
      0.9994611144065857,
      0.9901074171066284,
      0.9666264057159424,
      0.9328398704528809,
      0.906683087348938,
      0.9342857599258423,
      0.9585798978805542,
      0.9874621033668518,
      0.9953546524047852,
      0.9993430376052856,
      0.9996145963668823,
      0.999896228313446,
      0.9999588131904602,
      0.9999774098396301,
      0.9999451041221619,
      0.9999406933784485,
      0.9998846054077148,
      0.9993066191673279,
      0.9987121224403381,
      0.9894577860832214,
      0.9988877177238464,
      0.9997190237045288,
      0.9998443126678467,
      0.9998412728309631,
      0.9996120929718018,
      0.9991328120231628,
      0.9918662309646606,
      0.9830950498580933,
      0.9609274864196777,
      0.9591606259346008,
      0.9538304209709167,
      0.9233005046844482,
      0.9438740015029907,
      0.9835119843482971,
      0.9974965453147888,
      0.9913563132286072,
      0.9975520968437195,
      0.9913501143455505,
      0.9998904466629028,
      0.9998987317085266,
      0.9998688697814941,
      0.9999533295631409,
      0.999933660030365,
      0.9998794198036194,
      0.9999237656593323,
      0.9999114274978638,
      0.9999454617500305,
      0.9999277591705322,
      0.9998471140861511,
      0.9996105432510376,
      0.9977139830589294,
      0.9914383292198181,
      0.9633801579475403,
      0.95607590675354,
      0.9394107460975647,
      0.8638193011283875,
      0.8298092484474182,
      0.8972451090812683,
      0.9470042586326599,
      0.9879164695739746,
      0.9905639290809631,
      0.998593807220459,
      0.999272346496582,
      0.999889075756073,
      0.9999209046363831,
      0.9998635649681091,
      0.9998552203178406,
      0.9997202754020691,
      0.9994993209838867,
      0.9995086193084717,
      0.9965053796768188,
      0.9883391857147217,
      0.9677529335021973,
      0.9457597732543945,
      0.9597872495651245,
      0.8843832612037659,
      0.890701174736023,
      0.9417282938957214,
      0.9048503637313843,
      0.8279309272766113,
      0.8670967817306519,
      0.91280597448349,
      0.8572073578834534,
      0.8243595957756042,
      0.8969399929046631,
      0.907992959022522,
      0.8538113236427307,
      0.8627707958221436,
      0.92860347032547,
      0.9063907861709595,
      0.8807371854782104,
      0.9249460697174072,
      0.9642812013626099,
      0.9324671626091003,
      0.9348558187484741,
      0.9864116311073303,
      0.9926220178604126,
      0.9738826751708984,
      0.9951562285423279,
      0.999648928642273,
      0.9999033808708191,
      0.9999547600746155,
      0.9999736547470093,
      0.9999776482582092,
      0.9999562501907349,
      0.9998971223831177,
      0.9991742968559265,
      0.9998467564582825,
      0.999820351600647,
      0.9997773766517639,
      0.9999011754989624,
      0.9999464750289917,
      0.9999202489852905,
      0.9999054074287415,
      0.9999561309814453,
      0.9999682903289795,
      0.9999136328697205,
      0.9999255537986755,
      0.9999579191207886,
      0.9999555349349976,
      0.9999188184738159,
      0.9999158382415771,
      0.9996824860572815,
      0.9998237490653992,
      0.9998921751976013,
      0.9996841549873352,
      0.999177873134613,
      0.9996958374977112,
      0.9998095631599426,
      0.9991148710250854,
      0.9990040063858032,
      0.9997405409812927,
      0.9996032118797302,
      0.997995913028717,
      0.9992203116416931,
      0.9997628927230835,
      0.9989804029464722,
      0.9983268976211548,
      0.9997859001159668,
      0.9996874928474426,
      0.9985047578811646,
      0.9994214177131653,
      0.9998735189437866,
      0.9997778534889221,
      0.9995266795158386,
      0.9999235272407532,
      0.9999362230300903,
      0.999921977519989,
      0.9999545812606812,
      0.9999498128890991,
      0.9999276995658875,
      0.9999472498893738,
      0.9999452829360962,
      0.9999071359634399,
      0.9998797178268433,
      0.9999691843986511,
      0.9999604821205139,
      0.9999423027038574,
      0.9999297261238098,
      0.9999036192893982,
      0.9998963475227356,
      0.9999595880508423,
      0.9999656677246094,
      0.9999651312828064,
      0.9999517202377319,
      0.9999468326568604,
      0.9999502301216125,
      0.999973714351654,
      0.9999696016311646,
      0.9999305605888367,
      0.9999583959579468,
      0.9999068975448608,
      0.9998220801353455,
      0.9997919797897339,
      0.9999216794967651,
      0.999739408493042,
      0.9988306760787964,
      0.9995483756065369,
      0.9996889233589172,
      0.997545063495636,
      0.9943754076957703,
      0.9990652203559875,
      0.999372124671936,
      0.9998635053634644,
      0.9999229311943054,
      0.9999682903289795,
      0.9999410510063171,
      0.9999450445175171,
      0.9999720454216003,
      0.9999615550041199,
      0.999904990196228,
      0.9999668002128601,
      0.9999762177467346,
      0.9999477863311768,
      0.9999430179595947,
      0.9999671578407288,
      0.999923825263977
    ],
    [
      0.6041454076766968,
      0.635665774345398,
      0.700049877166748,
      0.6929638981819153,
      0.6674298048019409,
      0.6947235465049744,
      0.7260287404060364,
      0.7049087882041931,
      0.6944037079811096,
      0.7328646779060364,
      0.7188950181007385,
      0.6996602416038513,
      0.7074996829032898,
      0.7181854844093323,
      0.7023970484733582,
      0.6755275726318359,
      0.6735252141952515,
      0.6643795967102051,
      0.596800684928894,
      0.5617151260375977,
      0.5938834547996521,
      0.6171145439147949,
      0.6530781984329224,
      0.6741341352462769,
      0.7039190530776978,
      0.6913443803787231,
      0.7049251794815063,
      0.7116865515708923,
      0.7047860622406006,
      0.6885629296302795,
      0.6941792964935303,
      0.6863102316856384,
      0.6705149412155151,
      0.6673828363418579,
      0.6465007662773132,
      0.6320618987083435,
      0.616568922996521,
      0.5983222126960754,
      0.5764346122741699,
      0.6496367454528809,
      0.6572859287261963,
      0.6969528198242188,
      0.6894027590751648,
      0.6837674379348755,
      0.7187186479568481,
      0.7306308746337891,
      0.7009149789810181,
      0.7100771069526672,
      0.7446492910385132,
      0.7090280055999756,
      0.6889942288398743,
      0.7091369032859802,
      0.7023919820785522,
      0.6755615472793579,
      0.6500445604324341,
      0.6482338905334473,
      0.6919049024581909,
      0.6602115035057068,
      0.6624807119369507,
      0.7032039761543274,
      0.7507261633872986,
      0.7126966714859009,
      0.6921118497848511,
      0.74791419506073,
      0.7686622738838196,
      0.7086954116821289,
      0.7209558486938477,
      0.7861638069152832,
      0.7532798051834106,
      0.7069135904312134,
      0.7451974153518677,
      0.785773754119873,
      0.7347601652145386,
      0.7261493802070618,
      0.7834510803222656,
      0.7845842838287354,
      0.7417100667953491,
      0.7687450051307678,
      0.7970112562179565,
      0.7582843899726868,
      0.9998868107795715,
      0.9999696016311646,
      0.9999665021896362,
      0.9999476671218872,
      0.9999617338180542,
      0.9997481107711792,
      0.9993029236793518,
      0.9967028498649597,
      0.9747179746627808,
      0.9722375869750977,
      0.9228607416152954,
      0.9131078720092773,
      0.9088699817657471,
      0.9435234665870667,
      0.9401022791862488,
      0.9803524613380432,
      0.9916593432426453,
      0.9991620182991028,
      0.9997278451919556,
      0.9998749494552612,
      0.9998421669006348,
      0.9998584985733032,
      0.9997782707214355,
      0.99906986951828,
      0.9980822801589966,
      0.9929796457290649,
      0.9713510870933533,
      0.9407577514648438,
      0.9085383415222168,
      0.9156754016876221,
      0.9046289920806885,
      0.9271668195724487,
      0.9490797519683838,
      0.9702041149139404,
      0.9647670984268188,
      0.9808338284492493,
      0.9736124277114868,
      0.994666337966919,
      0.9982665181159973,
      0.9996623992919922,
      0.9998601675033569,
      0.9999416470527649,
      0.9999421834945679,
      0.999966025352478,
      0.9999375939369202,
      0.9998819231987,
      0.9998793601989746,
      0.9999657869338989,
      0.9999790787696838,
      0.9999606609344482,
      0.9994717240333557,
      0.999937891960144,
      0.9999552965164185,
      0.9999682307243347,
      0.9999375939369202,
      0.9997950792312622,
      0.9999187588691711,
      0.9998996257781982,
      0.9999457001686096,
      0.9996851086616516,
      0.9995254874229431,
      0.9998887181282043,
      0.9999595880508423,
      0.9999369978904724,
      0.9999502897262573,
      0.9999590516090393,
      0.9999659061431885,
      0.9999455213546753,
      0.9999662041664124,
      0.9999200701713562,
      0.999963641166687,
      0.9998888969421387,
      0.999928891658783,
      0.9999035000801086,
      0.9999393820762634,
      0.9999163746833801,
      0.9998192191123962,
      0.999884843826294,
      0.9998665452003479,
      0.9997445940971375,
      0.9994803667068481,
      0.9996044039726257,
      0.9998348355293274,
      0.9998290538787842,
      0.999951958656311,
      0.9999175667762756,
      0.9997361898422241,
      0.9994949698448181,
      0.9905641078948975,
      0.9673305749893188,
      0.9348853826522827,
      0.910536527633667,
      0.9379724264144897,
      0.9607391953468323,
      0.9884874820709229,
      0.9960550665855408,
      0.9994465112686157,
      0.999660074710846,
      0.9999023079872131,
      0.9999611377716064,
      0.9999777674674988,
      0.999948263168335,
      0.9999425411224365,
      0.999893844127655,
      0.999413013458252,
      0.9989451766014099,
      0.9897611737251282,
      0.9990679621696472,
      0.9997628927230835,
      0.9998651146888733,
      0.9998562932014465,
      0.9996600151062012,
      0.9992530941963196,
      0.9928689002990723,
      0.9847595691680908,
      0.9629150629043579,
      0.9614620208740234,
      0.9569634199142456,
      0.9265557527542114,
      0.9472192525863647,
      0.9850685596466064,
      0.9978848695755005,
      0.9930227994918823,
      0.9979803562164307,
      0.9930518269538879,
      0.9998936057090759,
      0.9999008178710938,
      0.9998732805252075,
      0.9999558329582214,
      0.9999376535415649,
      0.9998918771743774,
      0.9999296069145203,
      0.9999128580093384,
      0.9999469518661499,
      0.9999329447746277,
      0.999858558177948,
      0.9996792674064636,
      0.998145341873169,
      0.9931055903434753,
      0.9679985046386719,
      0.9601191282272339,
      0.9413612484931946,
      0.8705614805221558,
      0.838955283164978,
      0.9047722816467285,
      0.9518517851829529,
      0.9877389669418335,
      0.9924402236938477,
      0.9989194273948669,
      0.9994063973426819,
      0.9999123811721802,
      0.9999299049377441,
      0.9998769760131836,
      0.9998645782470703,
      0.9997574687004089,
      0.9995637536048889,
      0.9995977282524109,
      0.9975176453590393,
      0.9908413290977478,
      0.9765058755874634,
      0.9503430128097534,
      0.9650858044624329,
      0.8934266567230225,
      0.898003101348877,
      0.9459543228149414,
      0.9111169576644897,
      0.8354683518409729,
      0.8724735379219055,
      0.9169106483459473,
      0.8620910048484802,
      0.8301619291305542,
      0.8992165327072144,
      0.9107224345207214,
      0.8583940863609314,
      0.8665406107902527,
      0.9306627511978149,
      0.9108531475067139,
      0.8832452893257141,
      0.9271016716957092,
      0.9661676287651062,
      0.9331444501876831,
      0.9361475110054016,
      0.988481879234314,
      0.9940392374992371,
      0.9766573905944824,
      0.9950920343399048,
      0.9997098445892334,
      0.9999116659164429,
      0.9999561905860901,
      0.999974250793457,
      0.9999778270721436,
      0.9999569058418274,
      0.9999000430107117,
      0.9991788864135742,
      0.9998480677604675,
      0.9998201727867126,
      0.9997785687446594,
      0.9999021887779236,
      0.9999470710754395,
      0.9999205470085144,
      0.9999067783355713,
      0.9999569654464722,
      0.9999691843986511,
      0.999915599822998,
      0.9999284148216248,
      0.9999614953994751,
      0.9999600648880005,
      0.9999241828918457,
      0.9999246597290039,
      0.9997362494468689,
      0.9998462796211243,
      0.9999043345451355,
      0.9997327327728271,
      0.9992917776107788,
      0.9997368454933167,
      0.9998326301574707,
      0.9992243647575378,
      0.9991278052330017,
      0.9997740983963013,
      0.9996629357337952,
      0.9983447194099426,
      0.9993187785148621,
      0.9997870326042175,
      0.9991515874862671,
      0.9985554218292236,
      0.9998182058334351,
      0.9997206330299377,
      0.9986774921417236,
      0.9994900822639465,
      0.9998856782913208,
      0.9998045563697815,
      0.9996208548545837,
      0.9999325275421143,
      0.9999411106109619,
      0.9999319911003113,
      0.9999614953994751,
      0.9999518990516663,
      0.9999305009841919,
      0.9999523758888245,
      0.9999471306800842,
      0.9999069571495056,
      0.9998794198036194,
      0.9999690651893616,
      0.9999607801437378,
      0.9999433755874634,
      0.9999301433563232,
      0.999904990196228,
      0.9998974204063416,
      0.9999606013298035,
      0.9999678134918213,
      0.9999668002128601,
      0.9999531507492065,
      0.9999476075172424,
      0.9999508261680603,
      0.9999740719795227,
      0.9999699592590332,
      0.9999322295188904,
      0.9999622702598572,
      0.9999204874038696,
      0.9998721480369568,
      0.9998578429222107,
      0.9999415278434753,
      0.999822199344635,
      0.9993827939033508,
      0.9997408986091614,
      0.9997917413711548,
      0.9984464049339294,
      0.996505081653595,
      0.9994279146194458,
      0.9995922446250916,
      0.9998971223831177,
      0.9999324083328247,
      0.9999703168869019,
      0.9999426007270813,
      0.9999476075172424,
      0.9999733567237854,
      0.9999619722366333,
      0.9999068975448608,
      0.9999673962593079,
      0.9999766945838928,
      0.9999483823776245,
      0.999943733215332,
      0.9999677538871765,
      0.9999249577522278
    ],
    [
      0.6215282082557678,
      0.6510921716690063,
      0.7142081260681152,
      0.7037725448608398,
      0.6779195666313171,
      0.7039469480514526,
      0.7337415814399719,
      0.7138137817382812,
      0.7046209573745728,
      0.7414151430130005,
      0.7291987538337708,
      0.7114064693450928,
      0.7184469699859619,
      0.7282726764678955,
      0.7132927775382996,
      0.6842491626739502,
      0.6828387379646301,
      0.6753790974617004,
      0.6081994771957397,
      0.5829032063484192,
      0.6172370910644531,
      0.6345842480659485,
      0.6707199811935425,
      0.6907326579093933,
      0.715837299823761,
      0.7070118188858032,
      0.7190209627151489,
      0.724005937576294,
      0.7174856662750244,
      0.7008019089698792,
      0.7074084877967834,
      0.7002156972885132,
      0.6866236925125122,
      0.6839250922203064,
      0.6652319431304932,
      0.6520494222640991,
      0.6469663977622986,
      0.6229416728019714,
      0.6064522862434387,
      0.670893132686615,
      0.6699367761611938,
      0.7117777466773987,
      0.7039890289306641,
      0.6959781050682068,
      0.7290247678756714,
      0.7421402931213379,
      0.7120550870895386,
      0.72069251537323,
      0.7551169395446777,
      0.7207390069961548,
      0.7005394101142883,
      0.7192553281784058,
      0.7162920832633972,
      0.6897588968276978,
      0.6687498688697815,
      0.6663060784339905,
      0.7066574692726135,
      0.6724728941917419,
      0.6781980991363525,
      0.7192909717559814,
      0.7614561319351196,
      0.7261797189712524,
      0.7069215774536133,
      0.7584038376808167,
      0.7801510095596313,
      0.7222005724906921,
      0.7333725690841675,
      0.7956695556640625,
      0.7659127712249756,
      0.720102846622467,
      0.7574426531791687,
      0.7995016574859619,
      0.7503358125686646,
      0.7403641939163208,
      0.7992660999298096,
      0.8027628064155579,
      0.7588484287261963,
      0.7842932939529419,
      0.8221480846405029,
      0.7795392274856567,
      0.9998887777328491,
      0.9999701976776123,
      0.9999663829803467,
      0.9999527931213379,
      0.9999655485153198,
      0.9997965693473816,
      0.9993956089019775,
      0.9972209334373474,
      0.9773626327514648,
      0.9748157262802124,
      0.925750732421875,
      0.9115569591522217,
      0.9110316038131714,
      0.9415241479873657,
      0.941216230392456,
      0.9805456399917603,
      0.9922996163368225,
      0.9992369413375854,
      0.9997434616088867,
      0.9998787045478821,
      0.9998450875282288,
      0.9998632669448853,
      0.9997893571853638,
      0.9991363883018494,
      0.9982128143310547,
      0.99358069896698,
      0.9729456901550293,
      0.9439074397087097,
      0.9116671085357666,
      0.9179159998893738,
      0.9075176119804382,
      0.9290452599525452,
      0.9508800506591797,
      0.9701029062271118,
      0.9659380912780762,
      0.9809370040893555,
      0.9735938906669617,
      0.9948328733444214,
      0.9982544779777527,
      0.9996450543403625,
      0.9998633861541748,
      0.9999431371688843,
      0.999944269657135,
      0.9999672770500183,
      0.9999399185180664,
      0.9998791813850403,
      0.9998826384544373,
      0.9999648332595825,
      0.9999794960021973,
      0.9999613761901855,
      0.9994832873344421,
      0.9999394416809082,
      0.999956488609314,
      0.9999687671661377,
      0.9999381899833679,
      0.999797523021698,
      0.999924898147583,
      0.9999005198478699,
      0.9999468922615051,
      0.9996905326843262,
      0.9995347857475281,
      0.9998914003372192,
      0.9999603033065796,
      0.9999376535415649,
      0.9999510645866394,
      0.9999598264694214,
      0.9999666810035706,
      0.9999464750289917,
      0.9999663829803467,
      0.9999201893806458,
      0.9999637603759766,
      0.9998898506164551,
      0.9999303817749023,
      0.9999051094055176,
      0.9999406337738037,
      0.9999157190322876,
      0.999822735786438,
      0.9998893141746521,
      0.9998746514320374,
      0.9997650384902954,
      0.999538242816925,
      0.9996382594108582,
      0.9998434782028198,
      0.9998343586921692,
      0.999952495098114,
      0.9999192357063293,
      0.9997462034225464,
      0.9995293617248535,
      0.9909641146659851,
      0.9675262570381165,
      0.9365444183349609,
      0.9136675596237183,
      0.9399577379226685,
      0.9624125957489014,
      0.9890505075454712,
      0.9964101314544678,
      0.9995033144950867,
      0.9996885061264038,
      0.9999064803123474,
      0.9999626278877258,
      0.999978244304657,
      0.9999502301216125,
      0.9999440312385559,
      0.9999011158943176,
      0.9994616508483887,
      0.9985979795455933,
      0.9905309081077576,
      0.9991751313209534,
      0.9997885227203369,
      0.9998776912689209,
      0.9998628497123718,
      0.9996810555458069,
      0.9992981553077698,
      0.9931973814964294,
      0.9855639934539795,
      0.9640892744064331,
      0.9619323015213013,
      0.9589041471481323,
      0.9289910197257996,
      0.9507471323013306,
      0.9861139059066772,
      0.9980890154838562,
      0.9939119815826416,
      0.9982271194458008,
      0.9942401647567749,
      0.9998961687088013,
      0.9999025464057922,
      0.9998775124549866,
      0.9999571442604065,
      0.9999410510063171,
      0.999901533126831,
      0.9999343156814575,
      0.9999147057533264,
      0.9999483227729797,
      0.9999374151229858,
      0.99986732006073,
      0.9997223615646362,
      0.9984293580055237,
      0.9940782785415649,
      0.970864474773407,
      0.9633828401565552,
      0.9461917877197266,
      0.8769335746765137,
      0.847720742225647,
      0.9106205701828003,
      0.9557701945304871,
      0.9893431663513184,
      0.9938258528709412,
      0.9991211891174316,
      0.9995275735855103,
      0.9999271631240845,
      0.999936044216156,
      0.9998855590820312,
      0.9998700022697449,
      0.9997810125350952,
      0.9996063709259033,
      0.9996564388275146,
      0.9981327056884766,
      0.992600679397583,
      0.9807484149932861,
      0.9546035528182983,
      0.9690183401107788,
      0.9019747972488403,
      0.9045963287353516,
      0.9496115446090698,
      0.9148123264312744,
      0.8423442840576172,
      0.8776026368141174,
      0.9187197685241699,
      0.8656250834465027,
      0.8349844217300415,
      0.9012503623962402,
      0.9128373265266418,
      0.8614748120307922,
      0.8699803352355957,
      0.9333992004394531,
      0.9136359691619873,
      0.8867176175117493,
      0.9293397068977356,
      0.9669424295425415,
      0.9358454942703247,
      0.9398068785667419,
      0.9907746315002441,
      0.9953432083129883,
      0.9791362881660461,
      0.9955747723579407,
      0.9997425079345703,
      0.999917209148407,
      0.9999576210975647,
      0.9999745488166809,
      0.9999780058860779,
      0.9999570250511169,
      0.999900758266449,
      0.9991790056228638,
      0.9998484253883362,
      0.9998188614845276,
      0.9997789859771729,
      0.9999030828475952,
      0.9999473094940186,
      0.9999209642410278,
      0.9999077320098877,
      0.9999576210975647,
      0.9999697208404541,
      0.9999169111251831,
      0.9999297857284546,
      0.9999642372131348,
      0.9999625086784363,
      0.9999245405197144,
      0.9999344944953918,
      0.9997737407684326,
      0.9998614192008972,
      0.9999112486839294,
      0.9997669458389282,
      0.9993654489517212,
      0.9997610449790955,
      0.9998436570167542,
      0.9993066191673279,
      0.9992075562477112,
      0.9997924566268921,
      0.9996959567070007,
      0.9985191822052002,
      0.9993798732757568,
      0.9998050928115845,
      0.9992733597755432,
      0.9987339377403259,
      0.9998328685760498,
      0.9997477531433105,
      0.9988219141960144,
      0.9995476007461548,
      0.9998957514762878,
      0.999825119972229,
      0.9996890425682068,
      0.9999393820762634,
      0.9999442100524902,
      0.9999383091926575,
      0.9999659061431885,
      0.9999534487724304,
      0.9999317526817322,
      0.9999550580978394,
      0.999948263168335,
      0.9999067783355713,
      0.999879777431488,
      0.9999691247940063,
      0.9999613761901855,
      0.999944269657135,
      0.9999306797981262,
      0.9999063611030579,
      0.9998981952667236,
      0.9999614357948303,
      0.9999694228172302,
      0.9999682903289795,
      0.9999539852142334,
      0.9999483227729797,
      0.9999514222145081,
      0.9999744296073914,
      0.9999703168869019,
      0.9999330639839172,
      0.9999640583992004,
      0.999925434589386,
      0.999889612197876,
      0.9998798966407776,
      0.9999491572380066,
      0.9998592734336853,
      0.9995914697647095,
      0.9998161196708679,
      0.9998420476913452,
      0.9989190101623535,
      0.9976981282234192,
      0.9995937347412109,
      0.9996808767318726,
      0.9999125003814697,
      0.9999372959136963,
      0.9999717473983765,
      0.9999440312385559,
      0.99994957447052,
      0.9999741911888123,
      0.9999624490737915,
      0.9999083280563354,
      0.9999678134918213,
      0.9999769926071167,
      0.9999488592147827,
      0.9999440908432007,
      0.9999680519104004,
      0.9999262094497681
    ],
    [
      0.6445951461791992,
      0.6684591770172119,
      0.7289915084838867,
      0.7133868932723999,
      0.6907479763031006,
      0.7157332897186279,
      0.7429201602935791,
      0.7230913043022156,
      0.7148259282112122,
      0.7510679960250854,
      0.7396647930145264,
      0.7229964137077332,
      0.7298790812492371,
      0.7392511963844299,
      0.724480390548706,
      0.6976226568222046,
      0.6982847452163696,
      0.6893132328987122,
      0.6161202192306519,
      0.6001210808753967,
      0.6375397443771362,
      0.6480177640914917,
      0.6849364042282104,
      0.7049815654754639,
      0.7270923852920532,
      0.7218016982078552,
      0.7351699471473694,
      0.7410726547241211,
      0.7342827320098877,
      0.7148404717445374,
      0.7246212959289551,
      0.7186456322669983,
      0.7042544484138489,
      0.7002567052841187,
      0.6858640909194946,
      0.6731544733047485,
      0.6748960018157959,
      0.6496858596801758,
      0.6413590908050537,
      0.691709041595459,
      0.6829378604888916,
      0.7266800999641418,
      0.7170937061309814,
      0.7055646777153015,
      0.7398471832275391,
      0.7515374422073364,
      0.7216814756393433,
      0.7313514351844788,
      0.7659344673156738,
      0.7313539981842041,
      0.7121720314025879,
      0.7311186790466309,
      0.7305086851119995,
      0.7028363943099976,
      0.6911230087280273,
      0.6914386749267578,
      0.7352714538574219,
      0.6947078704833984,
      0.6984440088272095,
      0.7335927486419678,
      0.7756264209747314,
      0.7408603429794312,
      0.7228028178215027,
      0.7697179317474365,
      0.7896286249160767,
      0.7376492023468018,
      0.7429312467575073,
      0.8029137849807739,
      0.7788085341453552,
      0.735153079032898,
      0.7705522775650024,
      0.8126846551895142,
      0.7688573598861694,
      0.7572534680366516,
      0.8147196769714355,
      0.8237130641937256,
      0.7780848741531372,
      0.8044291734695435,
      0.8551015853881836,
      0.8154346942901611,
      0.9998912215232849,
      0.9999704957008362,
      0.999967634677887,
      0.9999573826789856,
      0.9999695420265198,
      0.9998369216918945,
      0.9994773268699646,
      0.9976835250854492,
      0.9801146984100342,
      0.9772854447364807,
      0.9240293502807617,
      0.9155334234237671,
      0.9132605195045471,
      0.9421376585960388,
      0.9419734477996826,
      0.9801346659660339,
      0.9925050735473633,
      0.9992880821228027,
      0.9997586011886597,
      0.9998828768730164,
      0.9998484253883362,
      0.9998674988746643,
      0.9997966885566711,
      0.9991732835769653,
      0.9982388615608215,
      0.9936197996139526,
      0.974016010761261,
      0.9464776515960693,
      0.9148527979850769,
      0.9202501773834229,
      0.9108197689056396,
      0.9308872222900391,
      0.9525648355484009,
      0.9709398746490479,
      0.9662712812423706,
      0.9803028106689453,
      0.973146378993988,
      0.9949621558189392,
      0.9983643293380737,
      0.9996598362922668,
      0.9998687505722046,
      0.9999445676803589,
      0.999946117401123,
      0.9999683499336243,
      0.9999420046806335,
      0.9998841285705566,
      0.9998859167098999,
      0.9999665021896362,
      0.9999798536300659,
      0.9999619722366333,
      0.9994938373565674,
      0.9999409317970276,
      0.9999557137489319,
      0.9999691247940063,
      0.9999389052391052,
      0.9997965097427368,
      0.9999234676361084,
      0.9998993873596191,
      0.9999473690986633,
      0.9996941089630127,
      0.999538242816925,
      0.9998928308486938,
      0.9999604821205139,
      0.9999370574951172,
      0.9999514818191528,
      0.99996018409729,
      0.9999668598175049,
      0.9999473094940186,
      0.9999668002128601,
      0.9999198317527771,
      0.9999644756317139,
      0.9998921751976013,
      0.9999321103096008,
      0.9999074935913086,
      0.9999421834945679,
      0.9999199509620667,
      0.9998281598091125,
      0.9998942613601685,
      0.9998821020126343,
      0.9997839331626892,
      0.99960857629776,
      0.9996823668479919,
      0.9998533129692078,
      0.9998395442962646,
      0.9999530911445618,
      0.9999210238456726,
      0.9997578859329224,
      0.9995630383491516,
      0.9911995530128479,
      0.9667027592658997,
      0.9379377365112305,
      0.9166762828826904,
      0.942654013633728,
      0.9644581079483032,
      0.9889469146728516,
      0.9947522282600403,
      0.999506950378418,
      0.9996956586837769,
      0.9999078512191772,
      0.9999633431434631,
      0.999978244304657,
      0.9999517202377319,
      0.9999459385871887,
      0.9999110102653503,
      0.999560534954071,
      0.9987369775772095,
      0.9910322427749634,
      0.9992422461509705,
      0.9997997879981995,
      0.9998827576637268,
      0.9998652935028076,
      0.9996886849403381,
      0.999293863773346,
      0.9916143417358398,
      0.9854345917701721,
      0.9650856256484985,
      0.9634567499160767,
      0.9605630040168762,
      0.9315230846405029,
      0.9531524181365967,
      0.9870462417602539,
      0.9982399344444275,
      0.9932181239128113,
      0.9984506964683533,
      0.9951702952384949,
      0.9998984336853027,
      0.9999038577079773,
      0.9998820424079895,
      0.9999587535858154,
      0.9999441504478455,
      0.9999099969863892,
      0.9999383091926575,
      0.9999155402183533,
      0.9999492764472961,
      0.9999406933784485,
      0.9998745322227478,
      0.9997601509094238,
      0.9986890554428101,
      0.995124101638794,
      0.9742611646652222,
      0.9667239785194397,
      0.952050507068634,
      0.8836960792541504,
      0.8566305637359619,
      0.9173174500465393,
      0.9598125219345093,
      0.9909875988960266,
      0.9950103759765625,
      0.9992905259132385,
      0.9996404647827148,
      0.9999384880065918,
      0.9999404549598694,
      0.9998921155929565,
      0.999873161315918,
      0.9997988343238831,
      0.9996402263641357,
      0.9997047185897827,
      0.9986274838447571,
      0.9942324161529541,
      0.9852319359779358,
      0.9616541862487793,
      0.9731298685073853,
      0.9133718609809875,
      0.9130273461341858,
      0.9544433951377869,
      0.9218534827232361,
      0.8516221642494202,
      0.8828943967819214,
      0.9224057793617249,
      0.8703826665878296,
      0.8398804068565369,
      0.9030966758728027,
      0.9160708785057068,
      0.8659550547599792,
      0.8741593360900879,
      0.9380941390991211,
      0.9169156551361084,
      0.8911449909210205,
      0.9311163425445557,
      0.9685478806495667,
      0.9389078617095947,
      0.9439070820808411,
      0.9927347302436829,
      0.9962788224220276,
      0.9798567891120911,
      0.9962462186813354,
      0.999780535697937,
      0.9999243021011353,
      0.9999590516090393,
      0.9999749064445496,
      0.9999779462814331,
      0.9999571442604065,
      0.9999018311500549,
      0.9991756677627563,
      0.9998477697372437,
      0.9998164772987366,
      0.9997776746749878,
      0.9999036192893982,
      0.9999469518661499,
      0.9999207258224487,
      0.9999088048934937,
      0.9999586343765259,
      0.9999700784683228,
      0.9999175667762756,
      0.9999311566352844,
      0.9999662637710571,
      0.9999644756317139,
      0.9999275803565979,
      0.9999364614486694,
      0.999799370765686,
      0.9998724460601807,
      0.9999169707298279,
      0.9997947812080383,
      0.9994508624076843,
      0.9997827410697937,
      0.9998571872711182,
      0.9994068145751953,
      0.9992852210998535,
      0.9998046159744263,
      0.9997302889823914,
      0.9986948370933533,
      0.9994351863861084,
      0.9998208284378052,
      0.9993773698806763,
      0.9988882541656494,
      0.9998522996902466,
      0.9997739791870117,
      0.9989674091339111,
      0.999603807926178,
      0.9999089241027832,
      0.999845564365387,
      0.9997503757476807,
      0.9999452829360962,
      0.9999470710754395,
      0.9999443888664246,
      0.9999698996543884,
      0.9999548196792603,
      0.9999328255653381,
      0.9999571442604065,
      0.9999492168426514,
      0.9999065399169922,
      0.9998800754547119,
      0.9999692440032959,
      0.9999619126319885,
      0.9999452233314514,
      0.9999306797981262,
      0.9999068975448608,
      0.9998982548713684,
      0.9999616146087646,
      0.9999704957008362,
      0.9999687671661377,
      0.9999544024467468,
      0.9999487996101379,
      0.9999521970748901,
      0.99997478723526,
      0.9999709129333496,
      0.9999340772628784,
      0.9999654293060303,
      0.9999287128448486,
      0.9999019503593445,
      0.9998946785926819,
      0.9999551177024841,
      0.9998880624771118,
      0.9997179508209229,
      0.9998699426651001,
      0.9998806715011597,
      0.9993303418159485,
      0.998708188533783,
      0.9997194409370422,
      0.9997511506080627,
      0.9999251365661621,
      0.9999412894248962,
      0.9999727010726929,
      0.999945342540741,
      0.9999513030052185,
      0.99997478723526,
      0.9999626874923706,
      0.9999093413352966,
      0.9999681115150452,
      0.9999774098396301,
      0.9999491572380066,
      0.9999443888664246,
      0.9999684691429138,
      0.9999269843101501
    ],
    [
      0.6578189134597778,
      0.6824907064437866,
      0.7427576780319214,
      0.723977267742157,
      0.7047381401062012,
      0.7284328937530518,
      0.7532391548156738,
      0.7346057891845703,
      0.7275894284248352,
      0.7628318071365356,
      0.7536329627037048,
      0.7366302013397217,
      0.7431511878967285,
      0.7513411641120911,
      0.737058162689209,
      0.7113900780677795,
      0.7161616086959839,
      0.7047356367111206,
      0.6279226541519165,
      0.6180078387260437,
      0.6530306339263916,
      0.664316713809967,
      0.7000489234924316,
      0.7193323373794556,
      0.7407892942428589,
      0.7361353635787964,
      0.7510437965393066,
      0.7582296133041382,
      0.7492799162864685,
      0.7287072539329529,
      0.7413668632507324,
      0.7348480224609375,
      0.7187116146087646,
      0.7143338322639465,
      0.7000330686569214,
      0.6860319375991821,
      0.692000687122345,
      0.6668705940246582,
      0.6658580899238586,
      0.707342803478241,
      0.6989408731460571,
      0.7409980297088623,
      0.7307767868041992,
      0.7184039354324341,
      0.7516850233078003,
      0.7625741958618164,
      0.7356655597686768,
      0.7435427904129028,
      0.7762578129768372,
      0.7435292601585388,
      0.725566565990448,
      0.7445632219314575,
      0.7474820613861084,
      0.7190011739730835,
      0.7138704061508179,
      0.7207565307617188,
      0.7644605040550232,
      0.7191736698150635,
      0.7196257710456848,
      0.7542651891708374,
      0.7908636927604675,
      0.7556973099708557,
      0.7390316724777222,
      0.7822222113609314,
      0.8013479709625244,
      0.753253698348999,
      0.7553361654281616,
      0.8130537271499634,
      0.7910858392715454,
      0.7498741745948792,
      0.7862344980239868,
      0.8259291052818298,
      0.7836679816246033,
      0.7711814641952515,
      0.8270020484924316,
      0.8378259539604187,
      0.7893413305282593,
      0.820303201675415,
      0.8720424771308899,
      0.8334909677505493,
      0.9998936057090759,
      0.9999709725379944,
      0.9999685883522034,
      0.9999610781669617,
      0.999972939491272,
      0.9998685121536255,
      0.9995574951171875,
      0.9980897307395935,
      0.9828484654426575,
      0.9795552492141724,
      0.9281076192855835,
      0.9195352792739868,
      0.9173498153686523,
      0.9444183111190796,
      0.9420713782310486,
      0.9807789921760559,
      0.993028998374939,
      0.9993661046028137,
      0.9997777342796326,
      0.9998869895935059,
      0.9998500943183899,
      0.999872624874115,
      0.9998105764389038,
      0.9992721080780029,
      0.9984450340270996,
      0.991553544998169,
      0.9761472940444946,
      0.9506305456161499,
      0.9190017580986023,
      0.921703577041626,
      0.9147230386734009,
      0.9338881969451904,
      0.9549026489257812,
      0.9731044173240662,
      0.9675159454345703,
      0.9806156158447266,
      0.9736815690994263,
      0.9951818585395813,
      0.9984474778175354,
      0.9996732473373413,
      0.9998739957809448,
      0.9999457597732544,
      0.9999479651451111,
      0.9999693036079407,
      0.9999440312385559,
      0.9998882412910461,
      0.9998880624771118,
      0.9999666810035706,
      0.9999802112579346,
      0.9999625086784363,
      0.999501645565033,
      0.9999417662620544,
      0.9999563097953796,
      0.9999694228172302,
      0.9999391436576843,
      0.9997973442077637,
      0.999923586845398,
      0.9998992681503296,
      0.999947726726532,
      0.9996972680091858,
      0.9995426535606384,
      0.9998942613601685,
      0.999960720539093,
      0.9999364614486694,
      0.9999513626098633,
      0.9999604821205139,
      0.9999673962593079,
      0.999947726726532,
      0.9999666810035706,
      0.9999195337295532,
      0.9999644756317139,
      0.9998928904533386,
      0.9999333024024963,
      0.999908983707428,
      0.9999430775642395,
      0.9999223947525024,
      0.9998316168785095,
      0.9998987913131714,
      0.9998893141746521,
      0.9998041987419128,
      0.999674916267395,
      0.999724268913269,
      0.9998621344566345,
      0.9998446702957153,
      0.9999538064002991,
      0.999923586845398,
      0.9997709393501282,
      0.9995973706245422,
      0.991506040096283,
      0.9663141965866089,
      0.9398082494735718,
      0.9198954701423645,
      0.94566410779953,
      0.9666323661804199,
      0.9894288182258606,
      0.9946852326393127,
      0.9995587468147278,
      0.9997205138206482,
      0.9999122023582458,
      0.999964714050293,
      0.9999784231185913,
      0.9999538660049438,
      0.999947726726532,
      0.9999203681945801,
      0.9996464252471924,
      0.9988625645637512,
      0.9916658997535706,
      0.9993195533752441,
      0.9998198747634888,
      0.9998930096626282,
      0.9998725056648254,
      0.9997116327285767,
      0.9993442893028259,
      0.9916949272155762,
      0.986031174659729,
      0.966532826423645,
      0.9665468335151672,
      0.9629640579223633,
      0.9349572658538818,
      0.9571124315261841,
      0.988097071647644,
      0.9982935190200806,
      0.9926674962043762,
      0.9986248016357422,
      0.9959955215454102,
      0.9998993873596191,
      0.999904453754425,
      0.999884843826294,
      0.9999584555625916,
      0.9999467730522156,
      0.999918520450592,
      0.9999422430992126,
      0.9999164938926697,
      0.9999497532844543,
      0.9999439120292664,
      0.9998804926872253,
      0.9997913241386414,
      0.9989845156669617,
      0.9960912466049194,
      0.9782260656356812,
      0.9721930027008057,
      0.9590986371040344,
      0.8926294445991516,
      0.8668302297592163,
      0.9240138530731201,
      0.9634896516799927,
      0.9927300810813904,
      0.9960340857505798,
      0.9994308352470398,
      0.9997315406799316,
      0.9999485015869141,
      0.9999447464942932,
      0.9998970627784729,
      0.9998753666877747,
      0.9998117089271545,
      0.9996674656867981,
      0.9997473359107971,
      0.9990138411521912,
      0.9957484602928162,
      0.9887708425521851,
      0.9694705009460449,
      0.9760209321975708,
      0.9198902249336243,
      0.918851375579834,
      0.9574152231216431,
      0.9256139993667603,
      0.8592211008071899,
      0.8876915574073792,
      0.9249747395515442,
      0.8755506277084351,
      0.8455787897109985,
      0.9062772393226624,
      0.9196136593818665,
      0.8710842728614807,
      0.8792918920516968,
      0.9413804411888123,
      0.9216508269309998,
      0.8966063857078552,
      0.9343694448471069,
      0.9706766605377197,
      0.9420944452285767,
      0.9478883743286133,
      0.9944373369216919,
      0.9968714118003845,
      0.9816884398460388,
      0.9962635636329651,
      0.999816358089447,
      0.9999313354492188,
      0.9999604225158691,
      0.9999752044677734,
      0.9999779462814331,
      0.999957263469696,
      0.9999024271965027,
      0.9991813898086548,
      0.9998491406440735,
      0.9998170733451843,
      0.9997789859771729,
      0.9999046921730042,
      0.999947190284729,
      0.999920666217804,
      0.9999085068702698,
      0.9999582171440125,
      0.9999703764915466,
      0.9999184608459473,
      0.9999324083328247,
      0.999968409538269,
      0.9999668002128601,
      0.9999306797981262,
      0.9999417066574097,
      0.99982750415802,
      0.999887228012085,
      0.9999237656593323,
      0.9998241662979126,
      0.999548077583313,
      0.9998106956481934,
      0.9998703598976135,
      0.999502956867218,
      0.9993708729743958,
      0.9998228549957275,
      0.9997612833976746,
      0.9988605380058289,
      0.9995136260986328,
      0.9998352527618408,
      0.9994565844535828,
      0.9990261793136597,
      0.999866783618927,
      0.9997943639755249,
      0.9991233348846436,
      0.9996483325958252,
      0.9999154210090637,
      0.9998588562011719,
      0.9997910261154175,
      0.9999497532844543,
      0.9999494552612305,
      0.9999504089355469,
      0.9999725222587585,
      0.999955952167511,
      0.9999333024024963,
      0.9999586939811707,
      0.9999498128890991,
      0.9999065399169922,
      0.9998803734779358,
      0.9999692440032959,
      0.9999622702598572,
      0.9999460577964783,
      0.9999310374259949,
      0.9999078512191772,
      0.9998982548713684,
      0.9999618530273438,
      0.9999716281890869,
      0.9999695420265198,
      0.9999547004699707,
      0.9999491572380066,
      0.9999526143074036,
      0.9999750852584839,
      0.9999711513519287,
      0.9999347925186157,
      0.9999664425849915,
      0.9999310970306396,
      0.9999104142189026,
      0.9999039173126221,
      0.9999588131904602,
      0.9999037981033325,
      0.999785840511322,
      0.999894380569458,
      0.9999024868011475,
      0.9995282888412476,
      0.9991623759269714,
      0.9997844099998474,
      0.9997904896736145,
      0.9999328851699829,
      0.9999438524246216,
      0.9999735355377197,
      0.9999459981918335,
      0.9999522566795349,
      0.9999753832817078,
      0.9999629259109497,
      0.9999099969863892,
      0.9999682903289795,
      0.9999775886535645,
      0.9999492764472961,
      0.9999444484710693,
      0.9999685287475586,
      0.9999274611473083
    ],
    [
      0.6721212267875671,
      0.6962448954582214,
      0.7557563185691833,
      0.7338029146194458,
      0.7167342305183411,
      0.7413469552993774,
      0.7639613151550293,
      0.7452408075332642,
      0.7394001483917236,
      0.7738840579986572,
      0.7667984366416931,
      0.7482619881629944,
      0.7557743787765503,
      0.7624858617782593,
      0.7477539777755737,
      0.7251196503639221,
      0.7348264455795288,
      0.7190383672714233,
      0.6378148198127747,
      0.638120174407959,
      0.6717914342880249,
      0.6842786073684692,
      0.7149391174316406,
      0.7348212599754333,
      0.7549113631248474,
      0.7483406066894531,
      0.7643470764160156,
      0.7722907066345215,
      0.7627313137054443,
      0.7415835857391357,
      0.7576347589492798,
      0.7512812614440918,
      0.7333641052246094,
      0.729789137840271,
      0.7186322212219238,
      0.7049513459205627,
      0.7120987772941589,
      0.6850690245628357,
      0.6904585361480713,
      0.7224413752555847,
      0.7127268314361572,
      0.7539315223693848,
      0.7432621717453003,
      0.7299721837043762,
      0.762336015701294,
      0.7730340957641602,
      0.7458544969558716,
      0.7542517781257629,
      0.7848702669143677,
      0.753332793712616,
      0.7365343570709229,
      0.7556080222129822,
      0.7611901164054871,
      0.7291627526283264,
      0.7329023480415344,
      0.7464029788970947,
      0.7907472252845764,
      0.7458627223968506,
      0.7367154359817505,
      0.770560085773468,
      0.8050176501274109,
      0.7705779671669006,
      0.7522974014282227,
      0.7935211658477783,
      0.8106194734573364,
      0.7661221623420715,
      0.7655023336410522,
      0.8202157616615295,
      0.8007919788360596,
      0.7623411417007446,
      0.7974644899368286,
      0.8339834809303284,
      0.7958252429962158,
      0.7831588983535767,
      0.8365838527679443,
      0.8478885889053345,
      0.798695981502533,
      0.8317699432373047,
      0.8812912702560425,
      0.8449423313140869,
      0.9998961687088013,
      0.9999716281890869,
      0.9999701380729675,
      0.9999647736549377,
      0.9999761581420898,
      0.9998932480812073,
      0.9996479749679565,
      0.9984432458877563,
      0.985403835773468,
      0.979698896408081,
      0.9321655035018921,
      0.9239239692687988,
      0.92125403881073,
      0.9469968676567078,
      0.9440136551856995,
      0.9812252521514893,
      0.9910468459129333,
      0.9994152188301086,
      0.9997931718826294,
      0.9998905658721924,
      0.9998515844345093,
      0.9998778104782104,
      0.9998223781585693,
      0.9993426203727722,
      0.998614490032196,
      0.99201899766922,
      0.9776462316513062,
      0.9543497562408447,
      0.9231154918670654,
      0.9228823184967041,
      0.9182932376861572,
      0.9369672536849976,
      0.9575260281562805,
      0.9744437336921692,
      0.9689169526100159,
      0.9812422394752502,
      0.9742690920829773,
      0.9954648017883301,
      0.998562753200531,
      0.9996910691261292,
      0.9998794794082642,
      0.9999469518661499,
      0.9999496340751648,
      0.9999701380729675,
      0.9999460577964783,
      0.9998916387557983,
      0.9998893737792969,
      0.9999666810035706,
      0.9999801516532898,
      0.9999624490737915,
      0.9995079040527344,
      0.9999421238899231,
      0.9999565482139587,
      0.9999696016311646,
      0.9999394416809082,
      0.9997985363006592,
      0.9999237656593323,
      0.9998992681503296,
      0.9999483823776245,
      0.9997007846832275,
      0.9995477795600891,
      0.9998956918716431,
      0.9999610185623169,
      0.9999364614486694,
      0.9999522566795349,
      0.9999606013298035,
      0.9999672770500183,
      0.9999480247497559,
      0.999966561794281,
      0.9999194741249084,
      0.99996417760849,
      0.9998934864997864,
      0.9999342560768127,
      0.9999101758003235,
      0.999943733215332,
      0.9999243021011353,
      0.9998337626457214,
      0.999902069568634,
      0.9998961687088013,
      0.9998237490653992,
      0.9997287392616272,
      0.9997568130493164,
      0.9998707175254822,
      0.9998493790626526,
      0.9999544024467468,
      0.9999259114265442,
      0.9997848272323608,
      0.9996329545974731,
      0.9920145869255066,
      0.9663468599319458,
      0.9416083097457886,
      0.9241005182266235,
      0.9486870765686035,
      0.9671803712844849,
      0.989863395690918,
      0.9948187470436096,
      0.9996011257171631,
      0.9997406601905823,
      0.9999153017997742,
      0.999965488910675,
      0.9999786019325256,
      0.9999553561210632,
      0.9999492764472961,
      0.9999276995658875,
      0.9996985197067261,
      0.9986931085586548,
      0.9918878674507141,
      0.9992054104804993,
      0.9998334050178528,
      0.999901294708252,
      0.9998781681060791,
      0.9997286796569824,
      0.9993813037872314,
      0.9918918609619141,
      0.9866849184036255,
      0.9688856601715088,
      0.9684164524078369,
      0.9650135636329651,
      0.9374719262123108,
      0.961327075958252,
      0.9891474843025208,
      0.9984552264213562,
      0.9934752583503723,
      0.9989108443260193,
      0.9967982172966003,
      0.999900758266449,
      0.9999052286148071,
      0.9998881220817566,
      0.9999597668647766,
      0.9999492168426514,
      0.9999257326126099,
      0.9999459385871887,
      0.9999170303344727,
      0.9999502301216125,
      0.9999469518661499,
      0.9998874068260193,
      0.9998255372047424,
      0.9992585778236389,
      0.9969255328178406,
      0.9821261167526245,
      0.9773374199867249,
      0.965260922908783,
      0.9014528393745422,
      0.8774150013923645,
      0.9298717975616455,
      0.9666475057601929,
      0.993801474571228,
      0.9967098832130432,
      0.9995180368423462,
      0.9997871518135071,
      0.9999568462371826,
      0.9999495148658752,
      0.9999023675918579,
      0.9998775720596313,
      0.9998228549957275,
      0.9996949434280396,
      0.9997870922088623,
      0.9992745518684387,
      0.9968806505203247,
      0.989590048789978,
      0.9722094535827637,
      0.9782851934432983,
      0.9253517389297485,
      0.9240394234657288,
      0.9598992466926575,
      0.9295499920845032,
      0.8666016459465027,
      0.8921827077865601,
      0.9281890392303467,
      0.8809931874275208,
      0.851768970489502,
      0.9101861715316772,
      0.9248870611190796,
      0.8759970664978027,
      0.8855125308036804,
      0.9451436996459961,
      0.9254317283630371,
      0.9022618532180786,
      0.9384121894836426,
      0.9727127552032471,
      0.9453314542770386,
      0.9516919851303101,
      0.9952972531318665,
      0.9960070848464966,
      0.9821962118148804,
      0.996497631072998,
      0.9998286366462708,
      0.9999356269836426,
      0.9999610185623169,
      0.9999753832817078,
      0.9999777674674988,
      0.9999573230743408,
      0.9999033212661743,
      0.9991824626922607,
      0.9998492002487183,
      0.9998162984848022,
      0.9997788667678833,
      0.9999051690101624,
      0.9999469518661499,
      0.9999204874038696,
      0.9999089241027832,
      0.9999585151672363,
      0.9999707341194153,
      0.9999192953109741,
      0.9999333620071411,
      0.9999696016311646,
      0.9999685883522034,
      0.9999331831932068,
      0.9999454021453857,
      0.9998458623886108,
      0.9998958110809326,
      0.9999297261238098,
      0.9998477697372437,
      0.9996203780174255,
      0.9998297095298767,
      0.9998835921287537,
      0.9995926022529602,
      0.9994680285453796,
      0.9998413920402527,
      0.9997933506965637,
      0.9990208148956299,
      0.9995918869972229,
      0.9998515248298645,
      0.9995536208152771,
      0.9991577863693237,
      0.9998792409896851,
      0.9998142719268799,
      0.9992718696594238,
      0.9996888637542725,
      0.9999215602874756,
      0.9998716711997986,
      0.9998258948326111,
      0.9999538660049438,
      0.9999515414237976,
      0.9999521374702454,
      0.9999749660491943,
      0.9999567866325378,
      0.9999340176582336,
      0.9999600052833557,
      0.999950647354126,
      0.9999067783355713,
      0.9998812079429626,
      0.9999695420265198,
      0.9999628663063049,
      0.9999468922615051,
      0.9999313354492188,
      0.9999087452888489,
      0.9998986124992371,
      0.9999621510505676,
      0.9999728202819824,
      0.999970555305481,
      0.9999555945396423,
      0.9999499917030334,
      0.9999533295631409,
      0.9999755620956421,
      0.9999715089797974,
      0.9999358057975769,
      0.9999678134918213,
      0.9999346137046814,
      0.9999151825904846,
      0.9999122023582458,
      0.999962329864502,
      0.9999157190322876,
      0.9998241662979126,
      0.9999129176139832,
      0.9999173283576965,
      0.9996459484100342,
      0.9993820786476135,
      0.999822735786438,
      0.9998153448104858,
      0.9999379515647888,
      0.9999459385871887,
      0.9999740719795227,
      0.9999470710754395,
      0.9999531507492065,
      0.9999758005142212,
      0.9999632835388184,
      0.9999106526374817,
      0.9999685287475586,
      0.9999778866767883,
      0.9999494552612305,
      0.9999444484710693,
      0.9999686479568481,
      0.9999281167984009
    ],
    [
      0.6837859153747559,
      0.7109410762786865,
      0.7694385647773743,
      0.7454958558082581,
      0.7300452589988708,
      0.7546980381011963,
      0.7767704129219055,
      0.7563625574111938,
      0.752378523349762,
      0.7850459814071655,
      0.7833736538887024,
      0.7618647813796997,
      0.7677819728851318,
      0.7722809314727783,
      0.756718635559082,
      0.7371920347213745,
      0.7517707347869873,
      0.7348951101303101,
      0.6569528579711914,
      0.6686726212501526,
      0.7026970386505127,
      0.7124432325363159,
      0.7347503304481506,
      0.7568933367729187,
      0.7744864225387573,
      0.7641396522521973,
      0.7803027033805847,
      0.7885146737098694,
      0.7791429162025452,
      0.7557535171508789,
      0.7740480899810791,
      0.7693567276000977,
      0.7492746114730835,
      0.7448450922966003,
      0.7357609868049622,
      0.721457839012146,
      0.7268848419189453,
      0.6987334489822388,
      0.7121560573577881,
      0.7365854978561401,
      0.726542055606842,
      0.7653473019599915,
      0.7539165616035461,
      0.739992082118988,
      0.7719154953956604,
      0.7820327281951904,
      0.7549339532852173,
      0.7639784812927246,
      0.7923489212989807,
      0.762437105178833,
      0.7463562488555908,
      0.7661510705947876,
      0.7704399824142456,
      0.7406411170959473,
      0.7510274052619934,
      0.7718782424926758,
      0.8105117678642273,
      0.7726252675056458,
      0.7528250217437744,
      0.7846542596817017,
      0.8188445568084717,
      0.78574538230896,
      0.7640019059181213,
      0.8025914430618286,
      0.8204308152198792,
      0.777745246887207,
      0.7735486030578613,
      0.8261471390724182,
      0.8100742101669312,
      0.7730535268783569,
      0.8068093061447144,
      0.8416222333908081,
      0.8081023097038269,
      0.7939284443855286,
      0.8455449938774109,
      0.8574039936065674,
      0.8092540502548218,
      0.8415170311927795,
      0.889112114906311,
      0.85703444480896,
      0.9998965263366699,
      0.9999715685844421,
      0.9999709129333496,
      0.9999676942825317,
      0.99997878074646,
      0.999913215637207,
      0.999725878238678,
      0.9987331032752991,
      0.9850691556930542,
      0.9825551509857178,
      0.9386260509490967,
      0.9307423830032349,
      0.9274512529373169,
      0.9521918296813965,
      0.9488043785095215,
      0.983390212059021,
      0.9921152591705322,
      0.9994950890541077,
      0.9998136758804321,
      0.9998955726623535,
      0.9998542070388794,
      0.9998847842216492,
      0.9998388886451721,
      0.9994386434555054,
      0.998866081237793,
      0.9931958913803101,
      0.9805507659912109,
      0.9611320495605469,
      0.9302082061767578,
      0.9287501573562622,
      0.923477292060852,
      0.9396008849143982,
      0.9610576629638672,
      0.976702868938446,
      0.9712725877761841,
      0.9831839799880981,
      0.9763479828834534,
      0.9962462782859802,
      0.9988101124763489,
      0.9997267723083496,
      0.9998895525932312,
      0.9999489188194275,
      0.9999520182609558,
      0.9999707937240601,
      0.9999476671218872,
      0.9998933672904968,
      0.9998912215232849,
      0.9999667406082153,
      0.9999802112579346,
      0.9999625086784363,
      0.9995138049125671,
      0.9999426007270813,
      0.9999566078186035,
      0.9999696016311646,
      0.9999397993087769,
      0.9998030066490173,
      0.999925971031189,
      0.9999009966850281,
      0.9999492764472961,
      0.9997044205665588,
      0.9995564818382263,
      0.9998980760574341,
      0.999961256980896,
      0.9999363422393799,
      0.999952495098114,
      0.9999606013298035,
      0.9999675154685974,
      0.9999481439590454,
      0.9999665021896362,
      0.9999186396598816,
      0.9999639987945557,
      0.9998942613601685,
      0.9999359250068665,
      0.9999113082885742,
      0.9999440312385559,
      0.9999260902404785,
      0.9998356699943542,
      0.9999063014984131,
      0.9999019503593445,
      0.9998336434364319,
      0.9996932744979858,
      0.9997826814651489,
      0.9998805522918701,
      0.9998569488525391,
      0.999955415725708,
      0.9999305009841919,
      0.9998072385787964,
      0.9996824264526367,
      0.9928192496299744,
      0.9676923751831055,
      0.9438375234603882,
      0.9284391403198242,
      0.9525673985481262,
      0.9696693420410156,
      0.9914491176605225,
      0.995640218257904,
      0.9996582269668579,
      0.9997716546058655,
      0.9999213814735413,
      0.9999673366546631,
      0.9999790191650391,
      0.9999575614929199,
      0.9999507069587708,
      0.9999336004257202,
      0.9997455477714539,
      0.9988524913787842,
      0.9927282929420471,
      0.999430239200592,
      0.9998552799224854,
      0.999912679195404,
      0.9998870491981506,
      0.9997586607933044,
      0.999458372592926,
      0.9925546646118164,
      0.988167405128479,
      0.9716695547103882,
      0.9695905447006226,
      0.9685343503952026,
      0.9427940845489502,
      0.9655244946479797,
      0.9908225536346436,
      0.9986655116081238,
      0.9933685660362244,
      0.9991912245750427,
      0.9975746273994446,
      0.9999029636383057,
      0.9999076128005981,
      0.9998899102210999,
      0.9999602437019348,
      0.9999520182609558,
      0.9999337792396545,
      0.999950110912323,
      0.9999176859855652,
      0.9999504685401917,
      0.9999498128890991,
      0.999894380569458,
      0.9998562335968018,
      0.9994687438011169,
      0.9975574016571045,
      0.9841979146003723,
      0.9813715219497681,
      0.9704100489616394,
      0.9103449583053589,
      0.8879632949829102,
      0.9361801147460938,
      0.9704462289810181,
      0.9948617219924927,
      0.9975151419639587,
      0.9996404647827148,
      0.9998460412025452,
      0.99996417760849,
      0.9999540448188782,
      0.9999059438705444,
      0.999879002571106,
      0.9998319745063782,
      0.9997177124023438,
      0.9998188614845276,
      0.9994946718215942,
      0.9981502890586853,
      0.9942086338996887,
      0.9753110408782959,
      0.9812053442001343,
      0.9321424961090088,
      0.9302907586097717,
      0.9630503058433533,
      0.9349275231361389,
      0.8755800127983093,
      0.8981035947799683,
      0.9337235689163208,
      0.8883281946182251,
      0.8595879077911377,
      0.913582980632782,
      0.9292826652526855,
      0.8826150298118591,
      0.8894391059875488,
      0.9494287967681885,
      0.9303280115127563,
      0.909075140953064,
      0.94227135181427,
      0.9744417667388916,
      0.9486274719238281,
      0.9543941617012024,
      0.992982029914856,
      0.9959194660186768,
      0.9835550785064697,
      0.9968550205230713,
      0.9998558759689331,
      0.999940812587738,
      0.9999622106552124,
      0.9999760389328003,
      0.9999783635139465,
      0.9999577403068542,
      0.999904453754425,
      0.999187707901001,
      0.999850332736969,
      0.9998168349266052,
      0.9997802376747131,
      0.9999062418937683,
      0.9999481439590454,
      0.9999216794967651,
      0.9999104142189026,
      0.9999598264694214,
      0.9999718070030212,
      0.9999211430549622,
      0.9999351501464844,
      0.9999717473983765,
      0.9999712109565735,
      0.9999362826347351,
      0.9999493956565857,
      0.999869704246521,
      0.9999092221260071,
      0.9999361634254456,
      0.9998707175254822,
      0.9997034072875977,
      0.9998548030853271,
      0.9998949766159058,
      0.999677836894989,
      0.9995828866958618,
      0.9998626708984375,
      0.999824583530426,
      0.9992431998252869,
      0.9996746778488159,
      0.9998681545257568,
      0.9996395111083984,
      0.999294102191925,
      0.9998955726623535,
      0.9998338222503662,
      0.9994035959243774,
      0.9997404217720032,
      0.9999274015426636,
      0.9998832941055298,
      0.9998542070388794,
      0.9999567270278931,
      0.999952495098114,
      0.999954879283905,
      0.9999768137931824,
      0.9999573230743408,
      0.999934732913971,
      0.9999610781669617,
      0.9999511241912842,
      0.9999068975448608,
      0.999881386756897,
      0.999969482421875,
      0.9999630451202393,
      0.9999474883079529,
      0.9999331831932068,
      0.9999086260795593,
      0.999898374080658,
      0.9999621510505676,
      0.9999734163284302,
      0.9999714493751526,
      0.999955952167511,
      0.999950110912323,
      0.9999534487724304,
      0.9999756217002869,
      0.9999713897705078,
      0.9999356865882874,
      0.9999680519104004,
      0.9999357461929321,
      0.9999202489852905,
      0.9999169707298279,
      0.9999644756317139,
      0.9999246597290039,
      0.9998538494110107,
      0.9999231100082397,
      0.9999285936355591,
      0.9997342228889465,
      0.9995279312133789,
      0.9998501539230347,
      0.9998411536216736,
      0.999944806098938,
      0.9999477863311768,
      0.9999743700027466,
      0.999946653842926,
      0.9999526739120483,
      0.9999756813049316,
      0.9999628663063049,
      0.9999100565910339,
      0.9999683499336243,
      0.9999778270721436,
      0.9999493956565857,
      0.9999442100524902,
      0.9999688267707825,
      0.9999289512634277
    ],
    [
      0.7018240690231323,
      0.7308585047721863,
      0.7858849763870239,
      0.7632695436477661,
      0.7517198920249939,
      0.7726878523826599,
      0.794763445854187,
      0.772955060005188,
      0.7713722586631775,
      0.8001528978347778,
      0.8053959608078003,
      0.7833755016326904,
      0.7840953469276428,
      0.7874889373779297,
      0.7748919129371643,
      0.7567119598388672,
      0.7732727527618408,
      0.7600479125976562,
      0.6872092485427856,
      0.7201412320137024,
      0.7482933402061462,
      0.7447342276573181,
      0.7570414543151855,
      0.7790156602859497,
      0.7961114048957825,
      0.7848183512687683,
      0.7964862585067749,
      0.8033590316772461,
      0.7962341904640198,
      0.7702489495277405,
      0.7898012399673462,
      0.7877850532531738,
      0.7667505741119385,
      0.7596850395202637,
      0.7514119148254395,
      0.7361182570457458,
      0.7379997968673706,
      0.7136120200157166,
      0.7267354130744934,
      0.7501658201217651,
      0.7387643456459045,
      0.7747275233268738,
      0.7650241255760193,
      0.7488206624984741,
      0.7815508246421814,
      0.7919322848320007,
      0.7648444771766663,
      0.7748361825942993,
      0.8009815812110901,
      0.7737917304039001,
      0.7591296434402466,
      0.7781711220741272,
      0.7828431725502014,
      0.7535198926925659,
      0.7721843719482422,
      0.7941954135894775,
      0.8264875411987305,
      0.7928440570831299,
      0.767845869064331,
      0.7991719841957092,
      0.8304132223129272,
      0.7967715859413147,
      0.7741279602050781,
      0.8109493851661682,
      0.8285888433456421,
      0.7861390709877014,
      0.7805063128471375,
      0.8312932252883911,
      0.8191391229629517,
      0.7824861407279968,
      0.8136104941368103,
      0.8484076857566833,
      0.818397581577301,
      0.8022201061248779,
      0.8525344133377075,
      0.8653464317321777,
      0.8205505609512329,
      0.8492355346679688,
      0.895111083984375,
      0.8673672080039978,
      0.9998992085456848,
      0.9999718070030212,
      0.9999712705612183,
      0.9999693036079407,
      0.9999802708625793,
      0.9999264478683472,
      0.9997681379318237,
      0.9989373683929443,
      0.987313449382782,
      0.9852598309516907,
      0.945115327835083,
      0.9390213489532471,
      0.9329800605773926,
      0.9582127928733826,
      0.9552279114723206,
      0.98633873462677,
      0.993523895740509,
      0.9995637536048889,
      0.9998365640640259,
      0.9999014735221863,
      0.9998577237129211,
      0.9998924136161804,
      0.9998555779457092,
      0.9995325207710266,
      0.9990940690040588,
      0.9944546222686768,
      0.9839383363723755,
      0.9674828052520752,
      0.9391224384307861,
      0.9395052194595337,
      0.9306417107582092,
      0.9487578868865967,
      0.9680694341659546,
      0.980898380279541,
      0.9779560565948486,
      0.9859784245491028,
      0.9784061908721924,
      0.9954399466514587,
      0.9990434050559998,
      0.9997653961181641,
      0.9998987913131714,
      0.9999507069587708,
      0.9999545812606812,
      0.9999720454216003,
      0.9999496936798096,
      0.9999050498008728,
      0.9998947381973267,
      0.9999671578407288,
      0.9999803304672241,
      0.999962568283081,
      0.9995197057723999,
      0.9999433159828186,
      0.9999574422836304,
      0.9999687075614929,
      0.9999395608901978,
      0.9998054504394531,
      0.9999220371246338,
      0.9999017715454102,
      0.999950110912323,
      0.9997079968452454,
      0.9995636940002441,
      0.9999003410339355,
      0.9999622106552124,
      0.999937117099762,
      0.9999536275863647,
      0.9999613761901855,
      0.999968409538269,
      0.9999489188194275,
      0.9999663829803467,
      0.9999178051948547,
      0.9999637603759766,
      0.9998948574066162,
      0.9999375343322754,
      0.9999122619628906,
      0.9999443888664246,
      0.9999287724494934,
      0.9998390078544617,
      0.9999115467071533,
      0.9999097585678101,
      0.9998593926429749,
      0.9998114705085754,
      0.9998303055763245,
      0.9998930096626282,
      0.9998661279678345,
      0.9999563694000244,
      0.9999348521232605,
      0.9998272061347961,
      0.999720573425293,
      0.991857647895813,
      0.9698610901832581,
      0.9481308460235596,
      0.9350842237472534,
      0.958694577217102,
      0.9733476042747498,
      0.993545413017273,
      0.9963968992233276,
      0.9997237920761108,
      0.9998025894165039,
      0.9999285340309143,
      0.999968945980072,
      0.9999793171882629,
      0.9999611973762512,
      0.9999538064002991,
      0.9999434351921082,
      0.9998079538345337,
      0.9994283318519592,
      0.996036171913147,
      0.9995892643928528,
      0.9998815059661865,
      0.9999256730079651,
      0.9998981952667236,
      0.9997982382774353,
      0.9995620250701904,
      0.9944555759429932,
      0.9907305240631104,
      0.97618567943573,
      0.9749009013175964,
      0.9738853573799133,
      0.9511547088623047,
      0.9710653424263,
      0.9924687147140503,
      0.9988551735877991,
      0.9940673112869263,
      0.9993970394134521,
      0.998141884803772,
      0.9999046921730042,
      0.9999093413352966,
      0.9998929500579834,
      0.9999603033065796,
      0.9999542832374573,
      0.9999396204948425,
      0.9999536275863647,
      0.9999181628227234,
      0.999950647354126,
      0.9999521970748901,
      0.999900758266449,
      0.9998794198036194,
      0.9995885491371155,
      0.9976396560668945,
      0.9870125651359558,
      0.9851033687591553,
      0.9778180718421936,
      0.9171309471130371,
      0.896372377872467,
      0.9418961405754089,
      0.9744235277175903,
      0.9958263635635376,
      0.9980418086051941,
      0.999729573726654,
      0.999879002571106,
      0.9999690055847168,
      0.9999555349349976,
      0.9999088644981384,
      0.9998792409896851,
      0.9998376369476318,
      0.9997310638427734,
      0.9998387098312378,
      0.9996160864830017,
      0.9987731575965881,
      0.9956912398338318,
      0.9802385568618774,
      0.9837251901626587,
      0.9405192136764526,
      0.9383647441864014,
      0.9688225388526917,
      0.9415399432182312,
      0.8863838315010071,
      0.9050592184066772,
      0.9408003091812134,
      0.898249626159668,
      0.8704708814620972,
      0.9207230806350708,
      0.937309980392456,
      0.8935734033584595,
      0.9004378318786621,
      0.9558355808258057,
      0.9366519451141357,
      0.918795108795166,
      0.9491117596626282,
      0.9775165319442749,
      0.955325186252594,
      0.9591550827026367,
      0.9915996193885803,
      0.9963242411613464,
      0.9858137369155884,
      0.9969373941421509,
      0.9998859167098999,
      0.9999484419822693,
      0.9999642372131348,
      0.9999767541885376,
      0.9999780654907227,
      0.9999580383300781,
      0.9999051690101624,
      0.9991922378540039,
      0.9998515844345093,
      0.9998177289962769,
      0.9997812509536743,
      0.9999071955680847,
      0.9999485611915588,
      0.9999223947525024,
      0.999911367893219,
      0.999960720539093,
      0.9999726414680481,
      0.9999223947525024,
      0.9999366402626038,
      0.9999741911888123,
      0.9999740123748779,
      0.9999398589134216,
      0.9999545812606812,
      0.9998951554298401,
      0.9999212622642517,
      0.9999440908432007,
      0.9998944401741028,
      0.9997799396514893,
      0.9998819231987,
      0.9999111890792847,
      0.9997630715370178,
      0.9996974468231201,
      0.9998882412910461,
      0.999860405921936,
      0.9994748830795288,
      0.9997485280036926,
      0.9998868703842163,
      0.9997262954711914,
      0.9994317293167114,
      0.9999094009399414,
      0.9998521208763123,
      0.999531090259552,
      0.9997890591621399,
      0.9999336004257202,
      0.9998955130577087,
      0.9998789429664612,
      0.9999595284461975,
      0.9999537467956543,
      0.9999591708183289,
      0.9999784231185913,
      0.9999603629112244,
      0.9999350905418396,
      0.9999620914459229,
      0.9999516010284424,
      0.999907374382019,
      0.9998820424079895,
      0.9999697208404541,
      0.9999635219573975,
      0.9999483823776245,
      0.999933660030365,
      0.999908447265625,
      0.9998993277549744,
      0.9999624490737915,
      0.9999736547470093,
      0.9999716877937317,
      0.9999561905860901,
      0.9999508261680603,
      0.999954104423523,
      0.9999760389328003,
      0.9999716281890869,
      0.9999363422393799,
      0.9999683499336243,
      0.9999363422393799,
      0.9999234676361084,
      0.9999204277992249,
      0.9999657273292542,
      0.999930739402771,
      0.9998776316642761,
      0.999933123588562,
      0.9999377727508545,
      0.9997986555099487,
      0.9996404051780701,
      0.9998747706413269,
      0.999859094619751,
      0.9999483227729797,
      0.9999490976333618,
      0.9999747276306152,
      0.9999470114707947,
      0.999953031539917,
      0.999975860118866,
      0.9999629855155945,
      0.9999091625213623,
      0.9999682307243347,
      0.9999780654907227,
      0.9999495148658752,
      0.999944269657135,
      0.999968945980072,
      0.9999299645423889
    ],
    [
      0.7291706800460815,
      0.7504888772964478,
      0.8019236326217651,
      0.7851276993751526,
      0.7779043316841125,
      0.7927877306938171,
      0.8131466507911682,
      0.7919293642044067,
      0.7914186716079712,
      0.8181328773498535,
      0.8287318348884583,
      0.8090679049491882,
      0.8033985495567322,
      0.8056714534759521,
      0.7994266152381897,
      0.7801589369773865,
      0.7997047901153564,
      0.7944430112838745,
      0.7317200303077698,
      0.7926851511001587,
      0.8072524666786194,
      0.7879965305328369,
      0.7878473997116089,
      0.8031982779502869,
      0.8232600688934326,
      0.8112596273422241,
      0.8129937648773193,
      0.8211755752563477,
      0.8162297606468201,
      0.7895857095718384,
      0.8028518557548523,
      0.804720401763916,
      0.7849046587944031,
      0.7737066745758057,
      0.7648248672485352,
      0.7523584365844727,
      0.7503382563591003,
      0.7220599055290222,
      0.7353600263595581,
      0.7624341249465942,
      0.7479066848754883,
      0.7834903001785278,
      0.775408148765564,
      0.7569305896759033,
      0.7909137606620789,
      0.8036890625953674,
      0.7764339447021484,
      0.7859945893287659,
      0.8103141784667969,
      0.7883838415145874,
      0.7762142419815063,
      0.7940773963928223,
      0.7973264455795288,
      0.7676218748092651,
      0.7958915829658508,
      0.8120476603507996,
      0.838398277759552,
      0.8025729656219482,
      0.7824192047119141,
      0.8129504919052124,
      0.8379192352294922,
      0.8029714822769165,
      0.7839450836181641,
      0.8186277747154236,
      0.833240807056427,
      0.7915728092193604,
      0.7854335308074951,
      0.8358322978019714,
      0.823692798614502,
      0.7894265055656433,
      0.8178231716156006,
      0.8530598878860474,
      0.8247250318527222,
      0.8073015213012695,
      0.8572295308113098,
      0.8734312653541565,
      0.8276023864746094,
      0.852927565574646,
      0.8982557058334351,
      0.8724226951599121,
      0.9999004602432251,
      0.9999716877937317,
      0.999971330165863,
      0.9999702572822571,
      0.9999815225601196,
      0.9999375343322754,
      0.9998115301132202,
      0.9991441965103149,
      0.9901139736175537,
      0.9885247349739075,
      0.9521400332450867,
      0.9490888714790344,
      0.9425517320632935,
      0.9644894599914551,
      0.9639421105384827,
      0.9894759654998779,
      0.9954518675804138,
      0.9996545910835266,
      0.9998624920845032,
      0.9999096989631653,
      0.9998629689216614,
      0.999902069568634,
      0.9998758435249329,
      0.9996386766433716,
      0.9993720650672913,
      0.9966773986816406,
      0.9884756207466125,
      0.9750963449478149,
      0.951176106929779,
      0.9526268839836121,
      0.9431052803993225,
      0.9576313495635986,
      0.9751662015914917,
      0.9856387376785278,
      0.982474684715271,
      0.9889148473739624,
      0.9815703630447388,
      0.9961007833480835,
      0.9988515973091125,
      0.9997993111610413,
      0.9999085068702698,
      0.9999533891677856,
      0.999957799911499,
      0.9999732375144958,
      0.9999535083770752,
      0.9999097585678101,
      0.9998977780342102,
      0.9999673366546631,
      0.9999802708625793,
      0.9999625086784363,
      0.9995246529579163,
      0.9999439120292664,
      0.9999581575393677,
      0.9999688863754272,
      0.9999393224716187,
      0.9998058676719666,
      0.999922513961792,
      0.9999020099639893,
      0.9999505281448364,
      0.9997091889381409,
      0.9995678663253784,
      0.9999016523361206,
      0.9999626874923706,
      0.9999375343322754,
      0.9999544024467468,
      0.9999617338180542,
      0.9999672174453735,
      0.9999485015869141,
      0.9999656677246094,
      0.9999168515205383,
      0.999963104724884,
      0.9998951554298401,
      0.9999393224716187,
      0.9999135136604309,
      0.9999452233314514,
      0.9999316334724426,
      0.9998431205749512,
      0.9999175667762756,
      0.9999176859855652,
      0.9998771548271179,
      0.9998444318771362,
      0.9998546838760376,
      0.9999030232429504,
      0.9998735785484314,
      0.9999573826789856,
      0.9999396204948425,
      0.9998490214347839,
      0.9997637867927551,
      0.9932155013084412,
      0.9749927520751953,
      0.9554102420806885,
      0.9455002546310425,
      0.9650464653968811,
      0.9779468178749084,
      0.995194137096405,
      0.9970806241035461,
      0.999774158000946,
      0.9998342394828796,
      0.99993497133255,
      0.9999709129333496,
      0.9999796152114868,
      0.9999635815620422,
      0.9999557137489319,
      0.9999502897262573,
      0.9998505711555481,
      0.9995931386947632,
      0.9956457018852234,
      0.9996668100357056,
      0.99989914894104,
      0.9999372363090515,
      0.9999043941497803,
      0.9998040199279785,
      0.9992947578430176,
      0.9955435395240784,
      0.9933755993843079,
      0.9819363951683044,
      0.9808920621871948,
      0.9802381992340088,
      0.9603786468505859,
      0.9767521619796753,
      0.99378901720047,
      0.9991827011108398,
      0.9956430792808533,
      0.9995778799057007,
      0.9986361265182495,
      0.9999069571495056,
      0.9999112486839294,
      0.9998964071273804,
      0.9999608397483826,
      0.9999563694000244,
      0.999945878982544,
      0.9999577403068542,
      0.9999181032180786,
      0.9999502897262573,
      0.9999541640281677,
      0.9999058246612549,
      0.9998999238014221,
      0.9997023344039917,
      0.9981741905212402,
      0.9897416830062866,
      0.9884310960769653,
      0.9813869595527649,
      0.9259234070777893,
      0.9052051305770874,
      0.9475457072257996,
      0.9786338806152344,
      0.9967194199562073,
      0.9985169768333435,
      0.9998034238815308,
      0.99990314245224,
      0.9999722242355347,
      0.9999570250511169,
      0.9999110102653503,
      0.9998792409896851,
      0.9998421669006348,
      0.999739408493042,
      0.99985271692276,
      0.9996970295906067,
      0.9991756081581116,
      0.9967644810676575,
      0.9831106066703796,
      0.9861012697219849,
      0.9459683895111084,
      0.9454452991485596,
      0.9733758568763733,
      0.9493856430053711,
      0.8987617492675781,
      0.91316819190979,
      0.9485365152359009,
      0.910198986530304,
      0.8840523958206177,
      0.9291123151779175,
      0.9453908205032349,
      0.9080783128738403,
      0.9120585918426514,
      0.9619314670562744,
      0.9461750388145447,
      0.9298328161239624,
      0.9566033482551575,
      0.9795331358909607,
      0.960554838180542,
      0.9651539921760559,
      0.9927430748939514,
      0.996932864189148,
      0.9881616234779358,
      0.9989758729934692,
      0.9999182224273682,
      0.999955952167511,
      0.9999659061431885,
      0.9999774098396301,
      0.9999781847000122,
      0.999958336353302,
      0.9999058842658997,
      0.9992014765739441,
      0.9998540282249451,
      0.9998194575309753,
      0.9997842311859131,
      0.9999096989631653,
      0.9999495148658752,
      0.999923825263977,
      0.9999135136604309,
      0.9999619126319885,
      0.9999740123748779,
      0.9999255537986755,
      0.9999393820762634,
      0.9999769330024719,
      0.9999767541885376,
      0.9999461770057678,
      0.9999588131904602,
      0.999918520450592,
      0.9999396204948425,
      0.9999529719352722,
      0.9999178051948547,
      0.9998464584350586,
      0.9999087452888489,
      0.9999279379844666,
      0.9998326897621155,
      0.999789834022522,
      0.9999083876609802,
      0.9998904466629028,
      0.9996274709701538,
      0.9998130202293396,
      0.9999061822891235,
      0.9998005628585815,
      0.9995798468589783,
      0.999922513961792,
      0.999871551990509,
      0.9996472001075745,
      0.9998331069946289,
      0.9999400973320007,
      0.9999088644981384,
      0.9999012351036072,
      0.9999628663063049,
      0.9999556541442871,
      0.999962329864502,
      0.999980092048645,
      0.9999608993530273,
      0.9999353885650635,
      0.9999629259109497,
      0.999951958656311,
      0.9999074935913086,
      0.9998826384544373,
      0.9999698400497437,
      0.9999637007713318,
      0.999949038028717,
      0.9999322295188904,
      0.9999091625213623,
      0.9998992681503296,
      0.999962329864502,
      0.9999738931655884,
      0.9999719262123108,
      0.9999561309814453,
      0.9999510049819946,
      0.999954342842102,
      0.9999761581420898,
      0.999971866607666,
      0.9999365210533142,
      0.9999684691429138,
      0.9999364614486694,
      0.9999251961708069,
      0.9999223351478577,
      0.9999663233757019,
      0.9999349117279053,
      0.9998941421508789,
      0.9999402761459351,
      0.999944806098938,
      0.9998488426208496,
      0.9997466802597046,
      0.9998937845230103,
      0.9998732209205627,
      0.9999508857727051,
      0.9999496340751648,
      0.99997478723526,
      0.999947190284729,
      0.999953031539917,
      0.9999760985374451,
      0.9999629855155945,
      0.9999092817306519,
      0.9999682903289795,
      0.9999780654907227,
      0.9999496340751648,
      0.9999442100524902,
      0.9999688863754272,
      0.9999303221702576
    ],
    [
      0.7483412027359009,
      0.7688664197921753,
      0.8151392936706543,
      0.8021867275238037,
      0.7958648800849915,
      0.8076946139335632,
      0.8273760080337524,
      0.8074997663497925,
      0.8053429126739502,
      0.8304212689399719,
      0.845769464969635,
      0.8278252482414246,
      0.8181362152099609,
      0.8207566738128662,
      0.8209896087646484,
      0.7991689443588257,
      0.8186191320419312,
      0.8188991546630859,
      0.7601944804191589,
      0.832776665687561,
      0.8451454043388367,
      0.8137524724006653,
      0.8092445135116577,
      0.818333625793457,
      0.841098964214325,
      0.8303979635238647,
      0.8250830769538879,
      0.8345552682876587,
      0.8308877944946289,
      0.8044697046279907,
      0.8125028014183044,
      0.8171801567077637,
      0.7984050512313843,
      0.78411865234375,
      0.7761777639389038,
      0.7669119238853455,
      0.7609412670135498,
      0.7340521216392517,
      0.7462790608406067,
      0.7716279625892639,
      0.7563068866729736,
      0.7917126417160034,
      0.7843784689903259,
      0.7655107975006104,
      0.7991882562637329,
      0.8131270408630371,
      0.786162257194519,
      0.7961210012435913,
      0.8182160258293152,
      0.7996298670768738,
      0.7901926040649414,
      0.8057145476341248,
      0.807104766368866,
      0.7789721488952637,
      0.8139235973358154,
      0.8257358074188232,
      0.850074052810669,
      0.8144304752349854,
      0.796542763710022,
      0.8241514563560486,
      0.8472148776054382,
      0.8117015361785889,
      0.7936021685600281,
      0.8250424265861511,
      0.8388121128082275,
      0.7988593578338623,
      0.7915112376213074,
      0.8401665687561035,
      0.8296337723731995,
      0.7968900203704834,
      0.823515772819519,
      0.8585696220397949,
      0.8334931135177612,
      0.8131618499755859,
      0.8626394271850586,
      0.877776563167572,
      0.8348789811134338,
      0.8580719232559204,
      0.9015570878982544,
      0.8781578540802002,
      0.9999032616615295,
      0.9999719858169556,
      0.9999715685844421,
      0.9999709725379944,
      0.999982476234436,
      0.9999448657035828,
      0.999845027923584,
      0.9993208646774292,
      0.993902862071991,
      0.9908284544944763,
      0.9578604102134705,
      0.9551710486412048,
      0.9486778974533081,
      0.9692961573600769,
      0.9692856669425964,
      0.9914997816085815,
      0.9964842200279236,
      0.999708354473114,
      0.9998772740364075,
      0.9999145269393921,
      0.9998670816421509,
      0.9999076724052429,
      0.9998884797096252,
      0.9996947050094604,
      0.9994802474975586,
      0.9969784021377563,
      0.9906824231147766,
      0.9792997241020203,
      0.9585732221603394,
      0.9597999453544617,
      0.9520817995071411,
      0.9645804166793823,
      0.9794779419898987,
      0.9871120452880859,
      0.984738826751709,
      0.9895083904266357,
      0.9835165739059448,
      0.9966491460800171,
      0.9989885687828064,
      0.999821662902832,
      0.9999151229858398,
      0.9999552369117737,
      0.9999598860740662,
      0.9999741315841675,
      0.9999555945396423,
      0.9999136924743652,
      0.9999002814292908,
      0.999967634677887,
      0.9999804496765137,
      0.9999623894691467,
      0.9995290040969849,
      0.999944269657135,
      0.9999585151672363,
      0.9999690055847168,
      0.9999390244483948,
      0.999806821346283,
      0.999923050403595,
      0.9999023079872131,
      0.9999511241912842,
      0.9997122883796692,
      0.9995723962783813,
      0.9999032020568848,
      0.9999632835388184,
      0.9999378323554993,
      0.9999549388885498,
      0.9999619126319885,
      0.9999675154685974,
      0.9999486207962036,
      0.9999657869338989,
      0.9999164342880249,
      0.9999630451202393,
      0.9998955726623535,
      0.9999404549598694,
      0.9999147057533264,
      0.999945878982544,
      0.9999337196350098,
      0.9998465180397034,
      0.9999217987060547,
      0.9999229907989502,
      0.9998904466629028,
      0.9998675584793091,
      0.9998726844787598,
      0.9999107718467712,
      0.9998790621757507,
      0.999958336353302,
      0.9999427795410156,
      0.9998645186424255,
      0.9997975826263428,
      0.9942306280136108,
      0.9776773452758789,
      0.9604716897010803,
      0.9530457854270935,
      0.9700545072555542,
      0.981245756149292,
      0.9961808323860168,
      0.9973827600479126,
      0.9996506571769714,
      0.9998399615287781,
      0.9999355673789978,
      0.9999711513519287,
      0.9999796152114868,
      0.9999650120735168,
      0.9999572038650513,
      0.9999547004699707,
      0.9998701810836792,
      0.9996827840805054,
      0.9964608550071716,
      0.9997191429138184,
      0.9999042749404907,
      0.9999414682388306,
      0.9999083876609802,
      0.9998228549957275,
      0.9993995428085327,
      0.9963302612304688,
      0.9947955012321472,
      0.9850310683250427,
      0.9847002029418945,
      0.9844271540641785,
      0.9665031433105469,
      0.9804729223251343,
      0.994594156742096,
      0.9989069700241089,
      0.9962416887283325,
      0.9996654391288757,
      0.9989405870437622,
      0.9999079704284668,
      0.9999129176139832,
      0.9998998641967773,
      0.9999617338180542,
      0.9999580979347229,
      0.9999480247497559,
      0.999959409236908,
      0.9999184012413025,
      0.9999509453773499,
      0.999956488609314,
      0.9999110698699951,
      0.9999138116836548,
      0.999785304069519,
      0.9989485144615173,
      0.9929392337799072,
      0.9912401437759399,
      0.9845118522644043,
      0.9315271377563477,
      0.9107539057731628,
      0.9514997005462646,
      0.9819005727767944,
      0.9973497986793518,
      0.99881511926651,
      0.999843180179596,
      0.9999195337295532,
      0.9999743103981018,
      0.9999579787254333,
      0.9999127984046936,
      0.9998793601989746,
      0.999845564365387,
      0.99974524974823,
      0.9998626112937927,
      0.9997476935386658,
      0.9994043707847595,
      0.9976291060447693,
      0.9853946566581726,
      0.9879132509231567,
      0.950365424156189,
      0.9497362375259399,
      0.9783481955528259,
      0.9550399780273438,
      0.9084470868110657,
      0.9198852777481079,
      0.9541114568710327,
      0.9198689460754395,
      0.8946871757507324,
      0.9360554218292236,
      0.9527641534805298,
      0.9181064367294312,
      0.9221470952033997,
      0.9672061800956726,
      0.9506836533546448,
      0.9381825923919678,
      0.9619373083114624,
      0.9832590818405151,
      0.9661606550216675,
      0.9677140712738037,
      0.9937831163406372,
      0.9975484609603882,
      0.9899766445159912,
      0.998947262763977,
      0.999928891658783,
      0.9999594688415527,
      0.9999669194221497,
      0.9999780058860779,
      0.9999784827232361,
      0.9999587535858154,
      0.9999067783355713,
      0.9992027282714844,
      0.9998545050621033,
      0.9998197555541992,
      0.9997848272323608,
      0.9999106526374817,
      0.9999502301216125,
      0.9999247789382935,
      0.9999145269393921,
      0.9999626278877258,
      0.9999746084213257,
      0.9999263882637024,
      0.9999406337738037,
      0.9999781847000122,
      0.9999783039093018,
      0.9999485015869141,
      0.9999625086784363,
      0.9999317526817322,
      0.9999479055404663,
      0.9999576807022095,
      0.9999310374259949,
      0.999880313873291,
      0.9999231696128845,
      0.9999377131462097,
      0.9998711347579956,
      0.9998367428779602,
      0.9999215602874756,
      0.9999071955680847,
      0.9997227787971497,
      0.9998481273651123,
      0.9999184012413025,
      0.9998474717140198,
      0.9996877312660217,
      0.9999316334724426,
      0.9998863935470581,
      0.9997198581695557,
      0.9998628497123718,
      0.9999449849128723,
      0.9999187588691711,
      0.9999173879623413,
      0.9999654293060303,
      0.9999568462371826,
      0.9999645948410034,
      0.9999812245368958,
      0.9999610185623169,
      0.9999356865882874,
      0.9999635219573975,
      0.9999520182609558,
      0.9999076724052429,
      0.999883234500885,
      0.9999701380729675,
      0.9999641180038452,
      0.9999495148658752,
      0.9999308586120605,
      0.9999099373817444,
      0.9999001026153564,
      0.9999629259109497,
      0.9999745488166809,
      0.9999721050262451,
      0.9999564290046692,
      0.9999515414237976,
      0.9999550580978394,
      0.9999765157699585,
      0.9999722242355347,
      0.9999372363090515,
      0.9999686479568481,
      0.999936580657959,
      0.999926745891571,
      0.9999238848686218,
      0.9999668598175049,
      0.9999379515647888,
      0.9999051094055176,
      0.9999451637268066,
      0.9999500513076782,
      0.9998786449432373,
      0.9998046159744263,
      0.9999121427536011,
      0.9998845458030701,
      0.9999529719352722,
      0.9999505281448364,
      0.9999750852584839,
      0.9999473690986633,
      0.9999532699584961,
      0.999976396560669,
      0.9999632239341736,
      0.9999095797538757,
      0.999968409538269,
      0.9999781847000122,
      0.9999496340751648,
      0.9999440908432007,
      0.9999690055847168,
      0.9999306201934814
    ],
    [
      0.7639966011047363,
      0.7814924716949463,
      0.8254361152648926,
      0.8154046535491943,
      0.8094124794006348,
      0.8193618059158325,
      0.8386529684066772,
      0.8201366662979126,
      0.81601881980896,
      0.8390732407569885,
      0.8569294214248657,
      0.8412949442863464,
      0.828694224357605,
      0.8316253423690796,
      0.836664080619812,
      0.8129740953445435,
      0.831850528717041,
      0.8328313827514648,
      0.7748925089836121,
      0.8526781797409058,
      0.8652521371841431,
      0.8302186131477356,
      0.8244644403457642,
      0.8287012577056885,
      0.8529438376426697,
      0.8435368537902832,
      0.8341600894927979,
      0.8435642719268799,
      0.8422715067863464,
      0.8158537149429321,
      0.8203801512718201,
      0.8263956308364868,
      0.8094374537467957,
      0.7926626205444336,
      0.7852783203125,
      0.7812529802322388,
      0.7729697823524475,
      0.7487079501152039,
      0.7605962753295898,
      0.7832115292549133,
      0.7654819488525391,
      0.7999721765518188,
      0.7927026152610779,
      0.7729276418685913,
      0.8068187236785889,
      0.8200245499610901,
      0.7951275110244751,
      0.8038487434387207,
      0.825146496295929,
      0.8081112504005432,
      0.801047682762146,
      0.816512405872345,
      0.8150194883346558,
      0.7898346781730652,
      0.8272351026535034,
      0.8373748660087585,
      0.8605020642280579,
      0.8255410194396973,
      0.8102141618728638,
      0.8338817358016968,
      0.8554714322090149,
      0.820381760597229,
      0.8018120527267456,
      0.8310903310775757,
      0.8460875153541565,
      0.8056126236915588,
      0.797761857509613,
      0.8450422286987305,
      0.8368412852287292,
      0.8056142926216125,
      0.8292626738548279,
      0.8648368120193481,
      0.8421192765235901,
      0.8207657337188721,
      0.8675894141197205,
      0.8834472298622131,
      0.8422470092773438,
      0.8630763292312622,
      0.9037604331970215,
      0.8830116987228394,
      0.9999057054519653,
      0.9999722242355347,
      0.9999717473983765,
      0.999971330165863,
      0.9999828934669495,
      0.9999492764472961,
      0.9998621940612793,
      0.9994038343429565,
      0.9942486882209778,
      0.9920487999916077,
      0.9624792337417603,
      0.9597698450088501,
      0.9529862403869629,
      0.9721932411193848,
      0.9723807573318481,
      0.9925940036773682,
      0.9970019459724426,
      0.9997405409812927,
      0.9998865723609924,
      0.9999181032180786,
      0.9998699426651001,
      0.9999117851257324,
      0.999896228313446,
      0.999722421169281,
      0.9995242357254028,
      0.9969043731689453,
      0.9917351007461548,
      0.9815945625305176,
      0.9630388617515564,
      0.9638634920120239,
      0.9564195871353149,
      0.9689639210700989,
      0.9824625253677368,
      0.9900211095809937,
      0.9868029952049255,
      0.9910998344421387,
      0.9852538704872131,
      0.9974402785301208,
      0.9990553259849548,
      0.9998343586921692,
      0.9999191761016846,
      0.9999565482139587,
      0.9999616146087646,
      0.9999748468399048,
      0.9999574422836304,
      0.9999167919158936,
      0.9999023675918579,
      0.9999679327011108,
      0.9999805688858032,
      0.9999622106552124,
      0.9995365142822266,
      0.9999449253082275,
      0.9999589323997498,
      0.9999691843986511,
      0.9999384880065918,
      0.9998143911361694,
      0.999923050403595,
      0.9999024868011475,
      0.9999517798423767,
      0.9997145533561707,
      0.9995781779289246,
      0.9999045729637146,
      0.999963641166687,
      0.9999383687973022,
      0.9999555945396423,
      0.9999622702598572,
      0.9999676942825317,
      0.9999487400054932,
      0.9999656677246094,
      0.9999163150787354,
      0.9999631643295288,
      0.9998961687088013,
      0.9999411702156067,
      0.9999157190322876,
      0.999946653842926,
      0.9999354481697083,
      0.9998497366905212,
      0.9999252557754517,
      0.9999272227287292,
      0.9998999834060669,
      0.9998844861984253,
      0.9998870491981506,
      0.9999171495437622,
      0.9998842477798462,
      0.9999591112136841,
      0.9999454617500305,
      0.9998757243156433,
      0.9998220205307007,
      0.9949362874031067,
      0.9796032905578613,
      0.9639016389846802,
      0.957744836807251,
      0.9732493162155151,
      0.9833904504776001,
      0.9967889189720154,
      0.997778058052063,
      0.9997041821479797,
      0.9998574256896973,
      0.9999402165412903,
      0.9999721050262451,
      0.9999799728393555,
      0.9999661445617676,
      0.999958336353302,
      0.9999577403068542,
      0.9998829960823059,
      0.9997291564941406,
      0.9968819618225098,
      0.9997508525848389,
      0.9999157786369324,
      0.999946117401123,
      0.9999131560325623,
      0.9998389482498169,
      0.9994820952415466,
      0.9968183040618896,
      0.9948880076408386,
      0.9872375130653381,
      0.9871025681495667,
      0.9869305491447449,
      0.970493733882904,
      0.9829280376434326,
      0.9952709078788757,
      0.9990105032920837,
      0.9966577887535095,
      0.9997131824493408,
      0.9990972280502319,
      0.9999089241027832,
      0.9999139308929443,
      0.9999017715454102,
      0.9999621510505676,
      0.9999592900276184,
      0.999950110912323,
      0.9999606609344482,
      0.9999181628227234,
      0.9999509453773499,
      0.9999575018882751,
      0.9999135136604309,
      0.9999215006828308,
      0.9998212456703186,
      0.9991192817687988,
      0.9935269355773926,
      0.9930872917175293,
      0.9875155091285706,
      0.9363038539886475,
      0.9151154160499573,
      0.9551879167556763,
      0.9840397834777832,
      0.9977418780326843,
      0.9989973902702332,
      0.9998675584793091,
      0.9999291300773621,
      0.999975860118866,
      0.999958872795105,
      0.9999143481254578,
      0.9998799562454224,
      0.9998486042022705,
      0.9997516870498657,
      0.999870240688324,
      0.9997820258140564,
      0.9995359778404236,
      0.998205304145813,
      0.9878379106521606,
      0.9903717041015625,
      0.9535685777664185,
      0.9534016251564026,
      0.9805816411972046,
      0.9586732387542725,
      0.9139755368232727,
      0.9250110387802124,
      0.9580467939376831,
      0.9267202615737915,
      0.9027119874954224,
      0.9414238333702087,
      0.9561700820922852,
      0.9252285957336426,
      0.9296870231628418,
      0.9709568023681641,
      0.95619136095047,
      0.9443215131759644,
      0.965607225894928,
      0.9844751358032227,
      0.9700696468353271,
      0.9710370898246765,
      0.9945363402366638,
      0.9979382753372192,
      0.990278959274292,
      0.9990409016609192,
      0.9999346733093262,
      0.9999613761901855,
      0.999967634677887,
      0.9999784231185913,
      0.9999784827232361,
      0.9999589323997498,
      0.9999068975448608,
      0.9992027282714844,
      0.9998554587364197,
      0.9998200535774231,
      0.9997857213020325,
      0.9999114871025085,
      0.9999507069587708,
      0.9999253153800964,
      0.9999154210090637,
      0.9999632239341736,
      0.9999749660491943,
      0.9999277591705322,
      0.9999416470527649,
      0.9999793171882629,
      0.9999792575836182,
      0.9999498128890991,
      0.9999645352363586,
      0.99993896484375,
      0.9999520182609558,
      0.9999604225158691,
      0.9999381303787231,
      0.9998952746391296,
      0.9999315142631531,
      0.999941885471344,
      0.9998942613601685,
      0.9998638033866882,
      0.9999298453330994,
      0.9999189972877502,
      0.9997761249542236,
      0.9998699426651001,
      0.9999262094497681,
      0.9998727440834045,
      0.9997485876083374,
      0.9999375939369202,
      0.9998959302902222,
      0.9997596740722656,
      0.9998819231987,
      0.9999482035636902,
      0.9999254941940308,
      0.9999276995658875,
      0.999967098236084,
      0.9999581575393677,
      0.9999662041664124,
      0.9999818801879883,
      0.9999613761901855,
      0.9999359846115112,
      0.9999639987945557,
      0.9999524354934692,
      0.9999080896377563,
      0.999883770942688,
      0.9999703168869019,
      0.9999644756317139,
      0.9999499320983887,
      0.9999313354492188,
      0.9999107122421265,
      0.9999008178710938,
      0.999963104724884,
      0.9999747276306152,
      0.9999727010726929,
      0.9999566674232483,
      0.999951958656311,
      0.9999554753303528,
      0.9999768137931824,
      0.999972403049469,
      0.9999376535415649,
      0.999968945980072,
      0.9999369978904724,
      0.9999305009841919,
      0.9999253749847412,
      0.9999674558639526,
      0.9999405145645142,
      0.9999128580093384,
      0.9999489784240723,
      0.9999538064002991,
      0.9998982548713684,
      0.9998441338539124,
      0.999921441078186,
      0.9998921155929565,
      0.9999547004699707,
      0.9999511241912842,
      0.9999752044677734,
      0.9999474883079529,
      0.9999533891677856,
      0.9999765157699585,
      0.9999633431434631,
      0.9999098181724548,
      0.9999684691429138,
      0.9999783039093018,
      0.99994957447052,
      0.9999440908432007,
      0.9999690651893616,
      0.9999306797981262
    ],
    [
      0.7777484655380249,
      0.7938896417617798,
      0.8360577821731567,
      0.8276946544647217,
      0.8217461705207825,
      0.8292010426521301,
      0.8489899039268494,
      0.8323481678962708,
      0.8268736004829407,
      0.8471099138259888,
      0.8671208024024963,
      0.8538680076599121,
      0.8379126787185669,
      0.8425291776657104,
      0.8494370579719543,
      0.8260325193405151,
      0.8418769240379333,
      0.8456420302391052,
      0.7943792343139648,
      0.8720545172691345,
      0.8859363794326782,
      0.847841739654541,
      0.838436484336853,
      0.8395158052444458,
      0.8659491539001465,
      0.8556772470474243,
      0.8436945080757141,
      0.8535934686660767,
      0.854621946811676,
      0.8277263641357422,
      0.8292156457901001,
      0.8359280824661255,
      0.8209625482559204,
      0.8018373250961304,
      0.7940760850906372,
      0.7937440872192383,
      0.7842915654182434,
      0.7623677253723145,
      0.7740393877029419,
      0.7937288284301758,
      0.773474931716919,
      0.8077260255813599,
      0.8006261587142944,
      0.7796918153762817,
      0.8143099546432495,
      0.826478123664856,
      0.8030056953430176,
      0.8112225532531738,
      0.8323955535888672,
      0.8164826035499573,
      0.8105286359786987,
      0.8246245384216309,
      0.823647141456604,
      0.7998628616333008,
      0.8353893756866455,
      0.8448275923728943,
      0.8668949604034424,
      0.833236813545227,
      0.8189786076545715,
      0.840121328830719,
      0.861092746257782,
      0.8257761597633362,
      0.8080855011940002,
      0.8367092609405518,
      0.8497298359870911,
      0.8112967014312744,
      0.8038349151611328,
      0.8497084379196167,
      0.8430033326148987,
      0.8137701153755188,
      0.8355607986450195,
      0.8704533576965332,
      0.8490304350852966,
      0.828831672668457,
      0.8726611137390137,
      0.8887535929679871,
      0.8507887721061707,
      0.8689295053482056,
      0.9077577590942383,
      0.888105034828186,
      0.9999080300331116,
      0.9999727010726929,
      0.9999720454216003,
      0.9999717473983765,
      0.9999832510948181,
      0.9999524354934692,
      0.9998748302459717,
      0.9994757771492004,
      0.9949982166290283,
      0.9930353760719299,
      0.9655339121818542,
      0.9621933698654175,
      0.9566017389297485,
      0.974951446056366,
      0.9756166338920593,
      0.9933038949966431,
      0.997604250907898,
      0.9997779726982117,
      0.9998975992202759,
      0.9999220967292786,
      0.9998732209205627,
      0.999917209148407,
      0.9999054074287415,
      0.9997575879096985,
      0.9995971918106079,
      0.9973939657211304,
      0.9930425882339478,
      0.9828323721885681,
      0.9672231674194336,
      0.9682409763336182,
      0.961986243724823,
      0.9739543795585632,
      0.9855425953865051,
      0.9919443130493164,
      0.9890610575675964,
      0.9927819967269897,
      0.9870453476905823,
      0.9977697134017944,
      0.9991363286972046,
      0.9998459219932556,
      0.999922513961792,
      0.9999575614929199,
      0.9999628663063049,
      0.9999756217002869,
      0.999958872795105,
      0.9999195337295532,
      0.999904453754425,
      0.9999683499336243,
      0.9999806880950928,
      0.9999620914459229,
      0.9995388388633728,
      0.999944806098938,
      0.9999587535858154,
      0.9999690651893616,
      0.9999381303787231,
      0.9998154044151306,
      0.9999240040779114,
      0.99990314245224,
      0.9999521374702454,
      0.999716579914093,
      0.9995835423469543,
      0.9999059438705444,
      0.9999643564224243,
      0.9999387860298157,
      0.9999560713768005,
      0.9999624490737915,
      0.9999678730964661,
      0.9999489188194275,
      0.9999656677246094,
      0.9999159574508667,
      0.9999629855155945,
      0.9998960494995117,
      0.9999415278434753,
      0.999916672706604,
      0.9999468326568604,
      0.9999365210533142,
      0.9998517632484436,
      0.9999279975891113,
      0.9999310374259949,
      0.9999081492424011,
      0.9998987317085266,
      0.9998994469642639,
      0.999921977519989,
      0.999887228012085,
      0.9999593496322632,
      0.9999471306800842,
      0.9998832941055298,
      0.9998409152030945,
      0.9956876635551453,
      0.9826855659484863,
      0.9671311974525452,
      0.9621261358261108,
      0.9763582348823547,
      0.9857453107833862,
      0.9973488450050354,
      0.998177170753479,
      0.9997624754905701,
      0.999872088432312,
      0.999940812587738,
      0.9999727010726929,
      0.9999800324440002,
      0.9999671578407288,
      0.9999591112136841,
      0.9999603033065796,
      0.9998955726623535,
      0.9997737407684326,
      0.9974038004875183,
      0.9997814297676086,
      0.9999223947525024,
      0.9999498724937439,
      0.9999184608459473,
      0.9998599290847778,
      0.9996055960655212,
      0.9977242946624756,
      0.9961123466491699,
      0.9897021055221558,
      0.9895966649055481,
      0.9894046187400818,
      0.9744848012924194,
      0.9855685234069824,
      0.9962027668952942,
      0.9991403818130493,
      0.9971151947975159,
      0.9997535943984985,
      0.99921053647995,
      0.9999092817306519,
      0.9999143481254578,
      0.99990314245224,
      0.9999622702598572,
      0.99996018409729,
      0.999951958656311,
      0.9999615550041199,
      0.9999178051948547,
      0.9999510049819946,
      0.9999582171440125,
      0.9999152421951294,
      0.9999269843101501,
      0.9998448491096497,
      0.9992241859436035,
      0.9940248727798462,
      0.9935846924781799,
      0.9885541796684265,
      0.9400345087051392,
      0.9194949865341187,
      0.9588565826416016,
      0.9862185716629028,
      0.998094916343689,
      0.9991514682769775,
      0.999884843826294,
      0.9999356269836426,
      0.9999767541885376,
      0.9999592304229736,
      0.9999154806137085,
      0.9998800754547119,
      0.9998505711555481,
      0.9997546672821045,
      0.9998746514320374,
      0.999802827835083,
      0.9996111392974854,
      0.9985517263412476,
      0.9891214370727539,
      0.9915016293525696,
      0.9568451046943665,
      0.9577685594558716,
      0.9827969074249268,
      0.9626235365867615,
      0.9188523888587952,
      0.9300847053527832,
      0.9620437622070312,
      0.9336289167404175,
      0.9105197191238403,
      0.9463387131690979,
      0.9607278108596802,
      0.9324105381965637,
      0.9359985589981079,
      0.9740153551101685,
      0.9597569704055786,
      0.9494828581809998,
      0.9685074090957642,
      0.9861718416213989,
      0.9734750390052795,
      0.9737446308135986,
      0.9952190518379211,
      0.998273491859436,
      0.9916515350341797,
      0.9992798566818237,
      0.9999432563781738,
      0.9999639987945557,
      0.9999685287475586,
      0.9999788999557495,
      0.9999786615371704,
      0.9999592304229736,
      0.9999077320098877,
      0.9991995096206665,
      0.9998549818992615,
      0.9998197555541992,
      0.9997854232788086,
      0.9999117851257324,
      0.9999507069587708,
      0.9999256730079651,
      0.9999160170555115,
      0.9999635815620422,
      0.999975323677063,
      0.9999284148216248,
      0.9999427199363708,
      0.9999802112579346,
      0.9999803304672241,
      0.9999505877494812,
      0.9999669790267944,
      0.9999468326568604,
      0.9999579191207886,
      0.9999637603759766,
      0.9999471306800842,
      0.9999196529388428,
      0.9999415874481201,
      0.9999483823776245,
      0.9999140501022339,
      0.9998900890350342,
      0.9999371767044067,
      0.9999289512634277,
      0.9998210668563843,
      0.999890148639679,
      0.9999323487281799,
      0.9998925924301147,
      0.9997982978820801,
      0.9999432563781738,
      0.9999043345451355,
      0.9997977614402771,
      0.9998970627784729,
      0.9999504089355469,
      0.9999305009841919,
      0.9999356269836426,
      0.9999682307243347,
      0.9999585151672363,
      0.9999673366546631,
      0.9999822974205017,
      0.9999615550041199,
      0.999936044216156,
      0.9999644756317139,
      0.9999524354934692,
      0.9999080896377563,
      0.9998840689659119,
      0.9999703168869019,
      0.999964714050293,
      0.9999503493309021,
      0.9999315142631531,
      0.9999138116836548,
      0.9999008774757385,
      0.9999630451202393,
      0.9999746680259705,
      0.9999731779098511,
      0.9999566674232483,
      0.999952495098114,
      0.9999558925628662,
      0.9999769330024719,
      0.9999724626541138,
      0.9999381303787231,
      0.9999690055847168,
      0.9999372959136963,
      0.9999313354492188,
      0.9999263882637024,
      0.9999678134918213,
      0.9999421834945679,
      0.9999181628227234,
      0.9999515414237976,
      0.999956488609314,
      0.9999108910560608,
      0.9998667240142822,
      0.9999282956123352,
      0.9998977184295654,
      0.9999556541442871,
      0.9999515414237976,
      0.9999754428863525,
      0.9999476671218872,
      0.9999535083770752,
      0.999976634979248,
      0.9999635219573975,
      0.9999098777770996,
      0.999968409538269,
      0.9999784231185913,
      0.9999494552612305,
      0.9999439716339111,
      0.999968945980072,
      0.9999305605888367
    ],
    [
      0.7902820706367493,
      0.8065078258514404,
      0.8469979166984558,
      0.838482141494751,
      0.8331595063209534,
      0.8388431072235107,
      0.8599966764450073,
      0.8458232283592224,
      0.8373174071311951,
      0.8560212850570679,
      0.8780722618103027,
      0.8668906688690186,
      0.8485594987869263,
      0.8550205826759338,
      0.863624632358551,
      0.8414574265480042,
      0.8532321453094482,
      0.858997642993927,
      0.8136307001113892,
      0.8850520849227905,
      0.9002063274383545,
      0.8658102750778198,
      0.8518712520599365,
      0.8509838581085205,
      0.8786874413490295,
      0.8675569295883179,
      0.853460967540741,
      0.8643290400505066,
      0.8663370609283447,
      0.8396983742713928,
      0.8389684557914734,
      0.8456704616546631,
      0.8316870331764221,
      0.8109660148620605,
      0.8029676675796509,
      0.8043959140777588,
      0.7927256226539612,
      0.7724948525428772,
      0.7837187051773071,
      0.8029752373695374,
      0.7803797721862793,
      0.8152916431427002,
      0.8084979057312012,
      0.7876390218734741,
      0.8223562836647034,
      0.834420919418335,
      0.8123226165771484,
      0.8200975656509399,
      0.8407180309295654,
      0.8259449005126953,
      0.8214006423950195,
      0.8337872624397278,
      0.8321727514266968,
      0.8091460466384888,
      0.8441835045814514,
      0.8523085117340088,
      0.8738549947738647,
      0.8408139944076538,
      0.8287129402160645,
      0.847061812877655,
      0.8673281669616699,
      0.8329554796218872,
      0.8153828382492065,
      0.8431079983711243,
      0.8560473918914795,
      0.8177231550216675,
      0.8106613755226135,
      0.8552636504173279,
      0.8497350215911865,
      0.8225080966949463,
      0.8422040939331055,
      0.8763824701309204,
      0.8565129041671753,
      0.8372435569763184,
      0.877753496170044,
      0.8938899040222168,
      0.8575020432472229,
      0.8719160556793213,
      0.9116474986076355,
      0.8928956985473633,
      0.9999098181724548,
      0.9999728798866272,
      0.9999721646308899,
      0.9999717473983765,
      0.9999832510948181,
      0.9999546408653259,
      0.9998849034309387,
      0.9995573163032532,
      0.995775580406189,
      0.9940257668495178,
      0.968478262424469,
      0.9649172425270081,
      0.9597291946411133,
      0.9774801731109619,
      0.9782837629318237,
      0.9943167567253113,
      0.998046875,
      0.9998061060905457,
      0.9999065399169922,
      0.9999251961708069,
      0.9998756051063538,
      0.9999211430549622,
      0.9999122023582458,
      0.999784529209137,
      0.9996556043624878,
      0.9977413415908813,
      0.9942223429679871,
      0.9856618046760559,
      0.9712851643562317,
      0.9726290106773376,
      0.9669867753982544,
      0.977856457233429,
      0.9880959987640381,
      0.9936749935150146,
      0.9909512400627136,
      0.9940955638885498,
      0.9894432425498962,
      0.9980494976043701,
      0.9992386698722839,
      0.9998557567596436,
      0.9999253153800964,
      0.9999585151672363,
      0.9999641180038452,
      0.9999761581420898,
      0.9999605417251587,
      0.9999224543571472,
      0.9999072551727295,
      0.9999688267707825,
      0.9999808073043823,
      0.9999621510505676,
      0.9995441436767578,
      0.9999459981918335,
      0.9999604821205139,
      0.999969482421875,
      0.9999379515647888,
      0.9998152852058411,
      0.9999239444732666,
      0.9999030828475952,
      0.9999523162841797,
      0.9997164011001587,
      0.999584972858429,
      0.999906599521637,
      0.9999645948410034,
      0.9999390244483948,
      0.9999564290046692,
      0.9999626278877258,
      0.9999679327011108,
      0.9999487996101379,
      0.9999654293060303,
      0.9999154210090637,
      0.9999628067016602,
      0.9998959302902222,
      0.9999417662620544,
      0.9999170303344727,
      0.9999473094940186,
      0.9999377131462097,
      0.999854564666748,
      0.999930739402771,
      0.9999340772628784,
      0.9999146461486816,
      0.9999088048934937,
      0.9999086856842041,
      0.9999261498451233,
      0.9998897314071655,
      0.9999597668647766,
      0.9999485611915588,
      0.9998899698257446,
      0.9998570084571838,
      0.9963186979293823,
      0.9841576218605042,
      0.970780611038208,
      0.9656937122344971,
      0.9791231155395508,
      0.9879752397537231,
      0.9979560375213623,
      0.9985327124595642,
      0.9998041391372681,
      0.9998845458030701,
      0.9999432563781738,
      0.9999732971191406,
      0.999980092048645,
      0.9999679327011108,
      0.9999598860740662,
      0.9999626278877258,
      0.9999062418937683,
      0.9998132586479187,
      0.9978554248809814,
      0.9998078942298889,
      0.9999287724494934,
      0.9999532699584961,
      0.9999222755432129,
      0.9998753070831299,
      0.999681830406189,
      0.9984302520751953,
      0.9971725344657898,
      0.9918733835220337,
      0.9923064708709717,
      0.9915987253189087,
      0.9782395958900452,
      0.9879319667816162,
      0.9969885945320129,
      0.9992561936378479,
      0.9976067543029785,
      0.999788761138916,
      0.9993085265159607,
      0.9999095797538757,
      0.9999149441719055,
      0.9999043345451355,
      0.9999623894691467,
      0.9999608397483826,
      0.9999538064002991,
      0.9999623894691467,
      0.9999175667762756,
      0.9999507069587708,
      0.9999585151672363,
      0.9999163150787354,
      0.9999313354492188,
      0.9998642206192017,
      0.9993206262588501,
      0.9946338534355164,
      0.9941040873527527,
      0.9886329770088196,
      0.9439054727554321,
      0.9243006110191345,
      0.9628334045410156,
      0.9884084463119507,
      0.9984074831008911,
      0.9993028044700623,
      0.9998970627784729,
      0.9999399185180664,
      0.9999775290489197,
      0.999959409236908,
      0.9999167323112488,
      0.9998803734779358,
      0.9998523592948914,
      0.999756932258606,
      0.9998779892921448,
      0.9998174905776978,
      0.9996619820594788,
      0.9987924098968506,
      0.9902808666229248,
      0.9925317764282227,
      0.9603118300437927,
      0.9632869958877563,
      0.9850886464118958,
      0.9665747880935669,
      0.9256129860877991,
      0.9355475902557373,
      0.9660565257072449,
      0.9406648874282837,
      0.9185528755187988,
      0.9514087438583374,
      0.9654018878936768,
      0.939350962638855,
      0.9426445960998535,
      0.9774670600891113,
      0.9650098085403442,
      0.9562933444976807,
      0.972070038318634,
      0.9880343675613403,
      0.9770135283470154,
      0.9769067168235779,
      0.9962177872657776,
      0.9986004829406738,
      0.9928541779518127,
      0.9994240403175354,
      0.9999502897262573,
      0.9999661445617676,
      0.9999692440032959,
      0.9999792575836182,
      0.9999786615371704,
      0.9999594688415527,
      0.9999077320098877,
      0.999197244644165,
      0.9998553991317749,
      0.999819815158844,
      0.9997861385345459,
      0.999912679195404,
      0.999951183795929,
      0.9999262690544128,
      0.9999169707298279,
      0.9999641180038452,
      0.9999756217002869,
      0.9999294877052307,
      0.9999434947967529,
      0.9999812245368958,
      0.9999812245368958,
      0.9999518990516663,
      0.9999688863754272,
      0.9999531507492065,
      0.9999622702598572,
      0.9999663233757019,
      0.9999539256095886,
      0.9999353885650635,
      0.9999492168426514,
      0.9999537467956543,
      0.9999285936355591,
      0.9999116063117981,
      0.9999438524246216,
      0.9999383687973022,
      0.9998595118522644,
      0.9999080300331116,
      0.99993896484375,
      0.9999105930328369,
      0.9998387098312378,
      0.9999480843544006,
      0.9999119639396667,
      0.9998297095298767,
      0.9999092221260071,
      0.9999523162841797,
      0.9999350905418396,
      0.9999425411224365,
      0.9999694228172302,
      0.999959409236908,
      0.9999688863754272,
      0.9999827742576599,
      0.9999616742134094,
      0.9999363422393799,
      0.9999648928642273,
      0.9999526143074036,
      0.999908447265625,
      0.999883770942688,
      0.9999704360961914,
      0.999964714050293,
      0.9999504685401917,
      0.9999315142631531,
      0.9999142289161682,
      0.9999009370803833,
      0.9999630451202393,
      0.9999746680259705,
      0.9999728798866272,
      0.9999566078186035,
      0.9999525547027588,
      0.9999561905860901,
      0.9999769330024719,
      0.999972403049469,
      0.9999383687973022,
      0.9999691247940063,
      0.9999376535415649,
      0.9999322295188904,
      0.9999273419380188,
      0.9999680519104004,
      0.9999435544013977,
      0.9999225735664368,
      0.99995356798172,
      0.9999584555625916,
      0.9999208450317383,
      0.9998846054077148,
      0.999934196472168,
      0.9999027252197266,
      0.9999566674232483,
      0.9999521970748901,
      0.9999755620956421,
      0.999947726726532,
      0.9999535083770752,
      0.9999768137931824,
      0.9999638199806213,
      0.9999113082885742,
      0.9999688267707825,
      0.9999784231185913,
      0.9999495148658752,
      0.9999438524246216,
      0.9999687671661377,
      0.9999303221702576
    ],
    [
      0.8021173477172852,
      0.8170233964920044,
      0.855140209197998,
      0.8468291163444519,
      0.8418997526168823,
      0.8466649055480957,
      0.8688739538192749,
      0.8558263778686523,
      0.84573894739151,
      0.8635059595108032,
      0.8869792819023132,
      0.8768401741981506,
      0.8580189943313599,
      0.8656079769134521,
      0.8753154277801514,
      0.8554515838623047,
      0.8649840354919434,
      0.8725279569625854,
      0.8261345028877258,
      0.8922045826911926,
      0.9092049598693848,
      0.8780259490013123,
      0.8630368113517761,
      0.8600591421127319,
      0.8873239159584045,
      0.8772996664047241,
      0.8628373742103577,
      0.8730058670043945,
      0.8756484389305115,
      0.8501917123794556,
      0.8486161231994629,
      0.8543269634246826,
      0.8397747874259949,
      0.8196037411689758,
      0.8119524121284485,
      0.8131872415542603,
      0.8009762763977051,
      0.7813242673873901,
      0.7938679456710815,
      0.8111187219619751,
      0.7880550622940063,
      0.8229453563690186,
      0.8163068890571594,
      0.7967043519020081,
      0.8311079144477844,
      0.8435752987861633,
      0.8226425647735596,
      0.8309727907180786,
      0.8506954312324524,
      0.8360750079154968,
      0.8345069289207458,
      0.843779444694519,
      0.8420833349227905,
      0.8182389736175537,
      0.8530836701393127,
      0.8601881265640259,
      0.8807812929153442,
      0.8488842248916626,
      0.8384393453598022,
      0.8566105365753174,
      0.8745919466018677,
      0.8413729667663574,
      0.8247250318527222,
      0.8512465357780457,
      0.8635296821594238,
      0.8253908157348633,
      0.8185411095619202,
      0.8619067668914795,
      0.85649573802948,
      0.8315577507019043,
      0.8497757911682129,
      0.8821948170661926,
      0.8640615344047546,
      0.8459450602531433,
      0.8837394118309021,
      0.899099588394165,
      0.8638614416122437,
      0.8781698942184448,
      0.9152877926826477,
      0.8977104425430298,
      0.9999116063117981,
      0.9999732375144958,
      0.9999723434448242,
      0.9999716877937317,
      0.9999834895133972,
      0.9999569058418274,
      0.9998936057090759,
      0.9996170997619629,
      0.9963332414627075,
      0.994726300239563,
      0.9708238244056702,
      0.9673551917076111,
      0.9623966217041016,
      0.979401171207428,
      0.9800951480865479,
      0.9950356483459473,
      0.9983053207397461,
      0.9998219609260559,
      0.9999121427536011,
      0.999927282333374,
      0.9998773336410522,
      0.9999233484268188,
      0.9999163746833801,
      0.9998013973236084,
      0.9996927976608276,
      0.9980157017707825,
      0.9951038360595703,
      0.9871834516525269,
      0.9739916920661926,
      0.9754440188407898,
      0.9706082940101624,
      0.9803097248077393,
      0.9897701740264893,
      0.9947441816329956,
      0.9920865297317505,
      0.9948113560676575,
      0.9902066588401794,
      0.9982028007507324,
      0.999306857585907,
      0.9998624324798584,
      0.999927282333374,
      0.999958872795105,
      0.9999648928642273,
      0.9999765753746033,
      0.9999614953994751,
      0.9999241828918457,
      0.9999091029167175,
      0.9999686479568481,
      0.9999808669090271,
      0.9999622702598572,
      0.9995452761650085,
      0.9999457001686096,
      0.9999613165855408,
      0.9999696016311646,
      0.9999381303787231,
      0.9998160600662231,
      0.99992436170578,
      0.9999032616615295,
      0.9999526739120483,
      0.9997183084487915,
      0.9995881915092468,
      0.9999074339866638,
      0.9999648928642273,
      0.9999392628669739,
      0.9999567866325378,
      0.9999628067016602,
      0.9999680519104004,
      0.9999489188194275,
      0.9999655485153198,
      0.9999154210090637,
      0.9999628067016602,
      0.9998961687088013,
      0.9999420642852783,
      0.9999174475669861,
      0.9999474883079529,
      0.9999383687973022,
      0.9998559355735779,
      0.9999325275421143,
      0.9999364614486694,
      0.9999192953109741,
      0.9999154210090637,
      0.9999147653579712,
      0.9999288320541382,
      0.9998911023139954,
      0.9999599456787109,
      0.99994957447052,
      0.9998946785926819,
      0.9998680353164673,
      0.9967367649078369,
      0.9854313731193542,
      0.9729079008102417,
      0.9687037467956543,
      0.9814490675926208,
      0.989708423614502,
      0.9983022809028625,
      0.9987116456031799,
      0.999824583530426,
      0.9998908042907715,
      0.9999443292617798,
      0.9999733567237854,
      0.9999799132347107,
      0.9999679923057556,
      0.9999601244926453,
      0.9999635815620422,
      0.9999107718467712,
      0.9997701048851013,
      0.9980950951576233,
      0.999824583530426,
      0.9999324083328247,
      0.9999552965164185,
      0.9999245405197144,
      0.9998838305473328,
      0.9997154474258423,
      0.9987389445304871,
      0.9976982474327087,
      0.9930214881896973,
      0.9934129118919373,
      0.9928203225135803,
      0.9807688593864441,
      0.9894181489944458,
      0.9974883198738098,
      0.9993407726287842,
      0.9979695677757263,
      0.9998149871826172,
      0.9993798136711121,
      0.9999104142189026,
      0.9999152421951294,
      0.999905526638031,
      0.9999626278877258,
      0.9999614357948303,
      0.9999552369117737,
      0.9999630451202393,
      0.9999175071716309,
      0.999950647354126,
      0.9999589323997498,
      0.9999174475669861,
      0.9999349117279053,
      0.9998798370361328,
      0.9993974566459656,
      0.9951058030128479,
      0.9946026802062988,
      0.989621639251709,
      0.9475715160369873,
      0.9287019968032837,
      0.9659262895584106,
      0.9898043870925903,
      0.9986210465431213,
      0.9994180202484131,
      0.9999083876609802,
      0.9999444484710693,
      0.9999781847000122,
      0.9999597668647766,
      0.9999175071716309,
      0.9998803734779358,
      0.9998537302017212,
      0.9997590780258179,
      0.999881386756897,
      0.9998323321342468,
      0.9997112154960632,
      0.9990097284317017,
      0.9912406802177429,
      0.993297815322876,
      0.96402508020401,
      0.9665375351905823,
      0.9865027666091919,
      0.9681883454322815,
      0.9309172630310059,
      0.9397262334823608,
      0.9689666032791138,
      0.9454449415206909,
      0.924491286277771,
      0.9554626941680908,
      0.968774676322937,
      0.9440492391586304,
      0.947834312915802,
      0.9788473844528198,
      0.9688479900360107,
      0.9613767862319946,
      0.9743970632553101,
      0.9893615245819092,
      0.9794580936431885,
      0.9793428182601929,
      0.9968958497047424,
      0.9988328218460083,
      0.9939534664154053,
      0.9996464252471924,
      0.9999542832374573,
      0.9999672770500183,
      0.9999694228172302,
      0.9999792575836182,
      0.9999786615371704,
      0.9999597072601318,
      0.999908447265625,
      0.9991960525512695,
      0.999855637550354,
      0.9998199939727783,
      0.9997863173484802,
      0.9999134540557861,
      0.9999515414237976,
      0.9999268054962158,
      0.9999178647994995,
      0.9999645948410034,
      0.9999759793281555,
      0.9999300837516785,
      0.9999443292617798,
      0.999981701374054,
      0.9999817609786987,
      0.9999527335166931,
      0.999970018863678,
      0.9999568462371826,
      0.9999644756317139,
      0.9999656081199646,
      0.999957799911499,
      0.9999436736106873,
      0.9999535083770752,
      0.9999570250511169,
      0.9999381303787231,
      0.9999231696128845,
      0.9999478459358215,
      0.9999440312385559,
      0.999880313873291,
      0.9999183416366577,
      0.9999424815177917,
      0.9999213814735413,
      0.999862790107727,
      0.9999514818191528,
      0.99991774559021,
      0.9998509287834167,
      0.9999179840087891,
      0.9999541640281677,
      0.9999384880065918,
      0.9999474883079529,
      0.9999701976776123,
      0.9999591708183289,
      0.9999690651893616,
      0.9999829530715942,
      0.9999620318412781,
      0.9999366998672485,
      0.999965250492096,
      0.9999529719352722,
      0.9999090433120728,
      0.9998846650123596,
      0.9999706149101257,
      0.9999650716781616,
      0.9999510645866394,
      0.9999322891235352,
      0.999914824962616,
      0.9999013543128967,
      0.9999629855155945,
      0.9999747276306152,
      0.9999729990959167,
      0.9999569058418274,
      0.9999531507492065,
      0.9999567866325378,
      0.999977171421051,
      0.9999727010726929,
      0.9999388456344604,
      0.9999694228172302,
      0.9999381303787231,
      0.9999328851699829,
      0.9999281764030457,
      0.9999685287475586,
      0.9999446272850037,
      0.9999256730079651,
      0.999956488609314,
      0.9999600052833557,
      0.9999274611473083,
      0.9998972415924072,
      0.9999374151229858,
      0.9999061226844788,
      0.9999574422836304,
      0.9999526143074036,
      0.9999756813049316,
      0.9999480247497559,
      0.9999537467956543,
      0.9999769330024719,
      0.9999640583992004,
      0.9999114871025085,
      0.9999687671661377,
      0.9999783635139465,
      0.9999494552612305,
      0.9999437928199768,
      0.9999687671661377,
      0.9999300837516785
    ],
    [
      0.8106355667114258,
      0.8243245482444763,
      0.8609181046485901,
      0.8535274863243103,
      0.8485482931137085,
      0.8534921407699585,
      0.8762813210487366,
      0.8634421229362488,
      0.852427065372467,
      0.8706295490264893,
      0.895005464553833,
      0.8852384090423584,
      0.8666890263557434,
      0.8751768469810486,
      0.8843473792076111,
      0.8672440648078918,
      0.8755531311035156,
      0.8827501535415649,
      0.8356224894523621,
      0.8968915343284607,
      0.9157710075378418,
      0.8869303464889526,
      0.8719686269760132,
      0.8676036596298218,
      0.894727349281311,
      0.8856745958328247,
      0.8718648552894592,
      0.8811060190200806,
      0.8840593099594116,
      0.8604083061218262,
      0.8583864569664001,
      0.8627974987030029,
      0.8478380441665649,
      0.8293660879135132,
      0.8214548230171204,
      0.8200745582580566,
      0.808479905128479,
      0.7894171476364136,
      0.8030672073364258,
      0.8172490000724792,
      0.7964308857917786,
      0.8311219215393066,
      0.823973536491394,
      0.8068146109580994,
      0.8404495120048523,
      0.8547935485839844,
      0.8361918330192566,
      0.8443973064422607,
      0.8624918460845947,
      0.8485204577445984,
      0.8487499952316284,
      0.8565713167190552,
      0.8542813062667847,
      0.8285015821456909,
      0.8623058199882507,
      0.8684035539627075,
      0.8877496719360352,
      0.8552130460739136,
      0.8488540649414062,
      0.8686355352401733,
      0.8824212551116943,
      0.8520478010177612,
      0.8377528190612793,
      0.8618211150169373,
      0.8725308775901794,
      0.8348701000213623,
      0.8276200294494629,
      0.86979079246521,
      0.8626532554626465,
      0.8401793241500854,
      0.856959342956543,
      0.8870144486427307,
      0.8706405162811279,
      0.8530288934707642,
      0.8889337182044983,
      0.9033526182174683,
      0.8667173385620117,
      0.8832839727401733,
      0.9180049300193787,
      0.9008161425590515,
      0.9999130964279175,
      0.999973475933075,
      0.9999724626541138,
      0.9999716877937317,
      0.999983549118042,
      0.9999584555625916,
      0.9999008774757385,
      0.9996645450592041,
      0.9968180656433105,
      0.9953175783157349,
      0.9730052351951599,
      0.9688849449157715,
      0.9646085500717163,
      0.9806200265884399,
      0.9813524484634399,
      0.9955435991287231,
      0.9984736442565918,
      0.9998313784599304,
      0.9999152421951294,
      0.9999282360076904,
      0.9998778104782104,
      0.9999244213104248,
      0.9999187588691711,
      0.9998127222061157,
      0.999718964099884,
      0.9982644319534302,
      0.9957110285758972,
      0.9884278178215027,
      0.9759722948074341,
      0.9772598743438721,
      0.9731280207633972,
      0.9817374348640442,
      0.9908370971679688,
      0.9953688383102417,
      0.9928029775619507,
      0.995238184928894,
      0.9906927347183228,
      0.9982932209968567,
      0.9993422627449036,
      0.9998660683631897,
      0.99992835521698,
      0.9999589323997498,
      0.9999653697013855,
      0.999976634979248,
      0.9999620914459229,
      0.9999253153800964,
      0.9999103546142578,
      0.9999688267707825,
      0.9999810457229614,
      0.9999622702598572,
      0.9995501041412354,
      0.999946117401123,
      0.9999614953994751,
      0.9999696612358093,
      0.9999377727508545,
      0.9998167157173157,
      0.9999244809150696,
      0.9999035596847534,
      0.9999530911445618,
      0.9997198581695557,
      0.9995924830436707,
      0.9999082684516907,
      0.999965250492096,
      0.9999395608901978,
      0.9999570846557617,
      0.9999629855155945,
      0.9999681711196899,
      0.9999489784240723,
      0.999965488910675,
      0.9999152421951294,
      0.9999627470970154,
      0.9998962879180908,
      0.9999423027038574,
      0.9999178647994995,
      0.9999478459358215,
      0.9999390244483948,
      0.9998574256896973,
      0.9999338984489441,
      0.9999378323554993,
      0.9999222755432129,
      0.9999204277992249,
      0.9999197721481323,
      0.9999310374259949,
      0.9998923540115356,
      0.9999601244926453,
      0.9999501705169678,
      0.9998973608016968,
      0.9998751878738403,
      0.9970268607139587,
      0.9864783883094788,
      0.9743962287902832,
      0.9698872566223145,
      0.9829989671707153,
      0.9907199144363403,
      0.9984829425811768,
      0.9988153576850891,
      0.9998360276222229,
      0.9998957514762878,
      0.999945342540741,
      0.9999735951423645,
      0.9999797940254211,
      0.9999683499336243,
      0.9999606013298035,
      0.9999648332595825,
      0.9999158382415771,
      0.999793529510498,
      0.9982870817184448,
      0.9998354315757751,
      0.9999347925186157,
      0.9999563694000244,
      0.9999256134033203,
      0.9998883605003357,
      0.9997319579124451,
      0.9989005923271179,
      0.9979802966117859,
      0.9936227202415466,
      0.9938876032829285,
      0.9935999512672424,
      0.9828771352767944,
      0.9904796481132507,
      0.9978160262107849,
      0.9994027018547058,
      0.9982494115829468,
      0.9998364448547363,
      0.9994455575942993,
      0.9999104142189026,
      0.9999155402183533,
      0.9999058842658997,
      0.9999626874923706,
      0.999961793422699,
      0.9999560713768005,
      0.9999637007713318,
      0.9999169111251831,
      0.9999502897262573,
      0.9999590516090393,
      0.9999181628227234,
      0.9999381899833679,
      0.9998936057090759,
      0.9994795918464661,
      0.9958188533782959,
      0.9951863884925842,
      0.9905611276626587,
      0.9511255025863647,
      0.9328229427337646,
      0.9686298370361328,
      0.9909982681274414,
      0.998772144317627,
      0.9994962811470032,
      0.9999165534973145,
      0.9999479651451111,
      0.9999784231185913,
      0.9999600648880005,
      0.9999182224273682,
      0.9998805522918701,
      0.999855101108551,
      0.999760627746582,
      0.999884307384491,
      0.9998446106910706,
      0.9997498393058777,
      0.9991704225540161,
      0.9919799566268921,
      0.9935488104820251,
      0.9672335386276245,
      0.9680447578430176,
      0.9874461889266968,
      0.9715373516082764,
      0.9356366395950317,
      0.9432690739631653,
      0.9714562892913818,
      0.9501281976699829,
      0.929693877696991,
      0.9586600065231323,
      0.9713438153266907,
      0.9476226568222046,
      0.9516805410385132,
      0.9807125329971313,
      0.9714547991752625,
      0.9650482535362244,
      0.9765687584877014,
      0.99036705493927,
      0.9813692569732666,
      0.9813127517700195,
      0.997383177280426,
      0.9989826679229736,
      0.9945664405822754,
      0.9996869564056396,
      0.9999569058418274,
      0.9999681711196899,
      0.9999696612358093,
      0.9999794960021973,
      0.99997878074646,
      0.9999598264694214,
      0.9999091029167175,
      0.9991961121559143,
      0.9998561143875122,
      0.999820351600647,
      0.9997869729995728,
      0.9999139904975891,
      0.999951958656311,
      0.9999272227287292,
      0.999918520450592,
      0.9999648332595825,
      0.9999762177467346,
      0.999930739402771,
      0.999944806098938,
      0.9999821186065674,
      0.9999820590019226,
      0.9999533891677856,
      0.9999708533287048,
      0.9999593496322632,
      0.9999662041664124,
      0.9999666213989258,
      0.9999604821205139,
      0.9999485015869141,
      0.9999560713768005,
      0.9999589920043945,
      0.9999440312385559,
      0.9999302625656128,
      0.9999503493309021,
      0.9999480247497559,
      0.9998951554298401,
      0.9999257326126099,
      0.9999457597732544,
      0.9999291300773621,
      0.9998800158500671,
      0.9999539256095886,
      0.9999216198921204,
      0.9998653531074524,
      0.9999240636825562,
      0.9999552965164185,
      0.9999409317970276,
      0.9999508857727051,
      0.9999707937240601,
      0.9999596476554871,
      0.9999693632125854,
      0.9999831318855286,
      0.9999621510505676,
      0.999937117099762,
      0.999965488910675,
      0.9999533295631409,
      0.9999092817306519,
      0.999884843826294,
      0.999970555305481,
      0.999965250492096,
      0.999951183795929,
      0.9999324679374695,
      0.9999150037765503,
      0.9999014735221863,
      0.9999629259109497,
      0.9999746084213257,
      0.9999731183052063,
      0.9999569654464722,
      0.9999533295631409,
      0.9999569058418274,
      0.9999771118164062,
      0.9999726414680481,
      0.9999391436576843,
      0.9999696016311646,
      0.9999383091926575,
      0.9999337196350098,
      0.9999288320541382,
      0.9999687075614929,
      0.9999455213546753,
      0.9999279379844666,
      0.9999575018882751,
      0.9999609589576721,
      0.9999316930770874,
      0.9999046921730042,
      0.9999397993087769,
      0.9999082684516907,
      0.9999579787254333,
      0.9999527931213379,
      0.9999757409095764,
      0.9999480843544006,
      0.9999537467956543,
      0.9999770522117615,
      0.9999641180038452,
      0.9999116659164429,
      0.9999686479568481,
      0.9999783635139465,
      0.9999493360519409,
      0.9999436140060425,
      0.9999685883522034,
      0.9999297261238098
    ],
    [
      0.8184109926223755,
      0.8315238952636719,
      0.8664849400520325,
      0.8600254654884338,
      0.8549566268920898,
      0.8599421977996826,
      0.8827246427536011,
      0.8706297874450684,
      0.8594660758972168,
      0.8770420551300049,
      0.901917576789856,
      0.8932046294212341,
      0.8744327425956726,
      0.8837395906448364,
      0.8923813700675964,
      0.8773337602615356,
      0.8848518133163452,
      0.8923349976539612,
      0.846527099609375,
      0.9012662768363953,
      0.9217599034309387,
      0.8970813751220703,
      0.8811250925064087,
      0.8766171932220459,
      0.9023295640945435,
      0.8931549787521362,
      0.8801513910293579,
      0.8893134593963623,
      0.8926655054092407,
      0.8701029419898987,
      0.8673399090766907,
      0.8712081909179688,
      0.8563817143440247,
      0.8389469385147095,
      0.8304119110107422,
      0.826832115650177,
      0.8160479068756104,
      0.7970033884048462,
      0.8110777139663696,
      0.8233253955841064,
      0.8043845891952515,
      0.838238000869751,
      0.8312679529190063,
      0.8158835768699646,
      0.8484721183776855,
      0.8639097213745117,
      0.8476019501686096,
      0.8558158874511719,
      0.871774435043335,
      0.8599407076835632,
      0.8604611754417419,
      0.867447018623352,
      0.864203929901123,
      0.8374824523925781,
      0.8703615665435791,
      0.874801516532898,
      0.8932398557662964,
      0.8600640892982483,
      0.8575480580329895,
      0.8797348737716675,
      0.8884568214416504,
      0.8623532652854919,
      0.8504427075386047,
      0.8718029260635376,
      0.8801746964454651,
      0.8443074226379395,
      0.8364503383636475,
      0.8767713904380798,
      0.8688684701919556,
      0.8477786183357239,
      0.8634401559829712,
      0.891379714012146,
      0.8762381076812744,
      0.8589645624160767,
      0.8926976919174194,
      0.9067229628562927,
      0.8718452453613281,
      0.8878114223480225,
      0.9201734662055969,
      0.9037505388259888,
      0.9999147057533264,
      0.999973714351654,
      0.9999725818634033,
      0.999971866607666,
      0.9999836087226868,
      0.9999600648880005,
      0.999907910823822,
      0.9997063875198364,
      0.9972749948501587,
      0.9959074258804321,
      0.9750621914863586,
      0.9700493812561035,
      0.9665502309799194,
      0.9818782806396484,
      0.9828250408172607,
      0.9961113929748535,
      0.9986749291419983,
      0.9998469352722168,
      0.9999187588691711,
      0.9999297261238098,
      0.9998792409896851,
      0.9999263286590576,
      0.9999220967292786,
      0.9998264908790588,
      0.9997473359107971,
      0.9985166788101196,
      0.9963958263397217,
      0.9897124171257019,
      0.9780076742172241,
      0.9793707728385925,
      0.9754471778869629,
      0.9833754301071167,
      0.9918612837791443,
      0.9959982633590698,
      0.9935144186019897,
      0.9956920146942139,
      0.991216242313385,
      0.9983929991722107,
      0.9993636012077332,
      0.9998636245727539,
      0.9999285936355591,
      0.9999590516090393,
      0.9999659061431885,
      0.9999769330024719,
      0.9999627470970154,
      0.9999220371246338,
      0.9999114274978638,
      0.9999690055847168,
      0.9999810457229614,
      0.999962329864502,
      0.9995536804199219,
      0.9999464750289917,
      0.999961793422699,
      0.9999696612358093,
      0.9999376535415649,
      0.9998165965080261,
      0.9999291896820068,
      0.9999036192893982,
      0.9999532103538513,
      0.9997214078903198,
      0.9995946288108826,
      0.9999087452888489,
      0.9999656081199646,
      0.9999399185180664,
      0.9999575018882751,
      0.9999631643295288,
      0.9999681711196899,
      0.9999490976333618,
      0.9999655485153198,
      0.9999151229858398,
      0.9999627470970154,
      0.9998965859413147,
      0.9999425411224365,
      0.9999181628227234,
      0.9999482035636902,
      0.9999396800994873,
      0.999859094619751,
      0.9999351501464844,
      0.9999395608901978,
      0.9999257326126099,
      0.9999252557754517,
      0.99992436170578,
      0.9999332427978516,
      0.9998943209648132,
      0.9999604225158691,
      0.999950647354126,
      0.9998996257781982,
      0.9998820424079895,
      0.997326135635376,
      0.9874933362007141,
      0.976059079170227,
      0.9719374179840088,
      0.9845399856567383,
      0.9917216300964355,
      0.9986714124679565,
      0.998933732509613,
      0.9998492002487183,
      0.9999008774757385,
      0.9999465942382812,
      0.9999737739562988,
      0.9999797940254211,
      0.9999687075614929,
      0.9999610781669617,
      0.9999657869338989,
      0.9999201893806458,
      0.9998185634613037,
      0.9984877109527588,
      0.9998459219932556,
      0.9999372959136963,
      0.9999576210975647,
      0.9999270439147949,
      0.9998940229415894,
      0.999752938747406,
      0.9990706443786621,
      0.9982622265815735,
      0.9943464398384094,
      0.9944345355033875,
      0.9944329261779785,
      0.9849375486373901,
      0.9916255474090576,
      0.9981687664985657,
      0.999467670917511,
      0.998537003993988,
      0.9998568892478943,
      0.9994999170303345,
      0.9999110102653503,
      0.9999158978462219,
      0.999906599521637,
      0.9999628663063049,
      0.9999621510505676,
      0.9999571442604065,
      0.9999643564224243,
      0.9999169707298279,
      0.9999502301216125,
      0.9999595284461975,
      0.9999191164970398,
      0.9999412298202515,
      0.9999041557312012,
      0.999521017074585,
      0.9962682127952576,
      0.9955043792724609,
      0.9913124442100525,
      0.9544481635093689,
      0.9368499517440796,
      0.9715070724487305,
      0.9921749830245972,
      0.9989217519760132,
      0.9995654225349426,
      0.9999238848686218,
      0.9999511241912842,
      0.9999791383743286,
      0.9999603629112244,
      0.999919056892395,
      0.9998810887336731,
      0.9998566508293152,
      0.9997625946998596,
      0.999887228012085,
      0.9998550415039062,
      0.9997790455818176,
      0.9992899298667908,
      0.9927043318748474,
      0.9937578439712524,
      0.9702929854393005,
      0.9704128503799438,
      0.9883551597595215,
      0.9738476276397705,
      0.9400274753570557,
      0.9466214179992676,
      0.9739621877670288,
      0.9550467729568481,
      0.9348346590995789,
      0.9615560173988342,
      0.9739717245101929,
      0.9520570039749146,
      0.9552067518234253,
      0.9823307991027832,
      0.9736401438713074,
      0.9680999517440796,
      0.978297233581543,
      0.9911701679229736,
      0.9831759929656982,
      0.9829668998718262,
      0.997748613357544,
      0.9991228580474854,
      0.9951679706573486,
      0.9997129440307617,
      0.9999589323997498,
      0.9999688863754272,
      0.9999699592590332,
      0.9999797344207764,
      0.99997878074646,
      0.9999599456787109,
      0.9999091625213623,
      0.9991963505744934,
      0.9998568296432495,
      0.9998207092285156,
      0.999787449836731,
      0.9999145865440369,
      0.9999521970748901,
      0.9999275803565979,
      0.9999191164970398,
      0.9999651312828064,
      0.9999762773513794,
      0.9999308586120605,
      0.9999452233314514,
      0.9999823570251465,
      0.9999821782112122,
      0.9999539256095886,
      0.9999715685844421,
      0.9999614953994751,
      0.9999675750732422,
      0.9999674558639526,
      0.999962329864502,
      0.9999510049819946,
      0.9999581575393677,
      0.9999606013298035,
      0.9999483823776245,
      0.9999359250068665,
      0.9999526739120483,
      0.999950110912323,
      0.9999063611030579,
      0.9999316930770874,
      0.9999480247497559,
      0.99993497133255,
      0.9998932480812073,
      0.999955952167511,
      0.999924898147583,
      0.9998793601989746,
      0.999929666519165,
      0.999956488609314,
      0.99994295835495,
      0.9999539852142334,
      0.9999715089797974,
      0.9999601244926453,
      0.9999698996543884,
      0.9999833703041077,
      0.9999623894691467,
      0.9999372363090515,
      0.9999657273292542,
      0.9999533891677856,
      0.9999093413352966,
      0.9998847842216492,
      0.9999706149101257,
      0.999965250492096,
      0.9999515414237976,
      0.9999327063560486,
      0.9999154806137085,
      0.9999018907546997,
      0.999963104724884,
      0.9999747276306152,
      0.9999730587005615,
      0.9999570846557617,
      0.9999536871910095,
      0.999957263469696,
      0.9999772906303406,
      0.9999727010726929,
      0.9999392628669739,
      0.9999697208404541,
      0.9999386668205261,
      0.9999343752861023,
      0.9999295473098755,
      0.999968945980072,
      0.9999462366104126,
      0.9999297261238098,
      0.9999582767486572,
      0.999961793422699,
      0.9999358654022217,
      0.9999107718467712,
      0.9999419450759888,
      0.999910295009613,
      0.9999585151672363,
      0.9999531507492065,
      0.9999759197235107,
      0.999948263168335,
      0.9999539256095886,
      0.9999771118164062,
      0.9999642372131348,
      0.9999117255210876,
      0.9999685883522034,
      0.9999783635139465,
      0.9999492168426514,
      0.9999432563781738,
      0.9999684691429138,
      0.9999296069145203
    ],
    [
      0.82769775390625,
      0.839093029499054,
      0.872244656085968,
      0.8682318925857544,
      0.8629572987556458,
      0.8667832612991333,
      0.8895249962806702,
      0.8791763782501221,
      0.8665465116500854,
      0.8830406665802002,
      0.9082878828048706,
      0.9010872840881348,
      0.8820145130157471,
      0.8915421962738037,
      0.9001084566116333,
      0.8866113424301147,
      0.8929494619369507,
      0.9005823135375977,
      0.8563944101333618,
      0.9057837724685669,
      0.9275755882263184,
      0.9069350957870483,
      0.8899508714675903,
      0.8858901262283325,
      0.9098865985870361,
      0.9003978967666626,
      0.8878815174102783,
      0.896923303604126,
      0.9003915786743164,
      0.8788808584213257,
      0.8758231997489929,
      0.8801916241645813,
      0.8648432493209839,
      0.8483947515487671,
      0.8398331999778748,
      0.8355836868286133,
      0.8244671821594238,
      0.8043967485427856,
      0.8189979791641235,
      0.82964026927948,
      0.8121325969696045,
      0.8458830714225769,
      0.8387225270271301,
      0.824323296546936,
      0.8561885356903076,
      0.872927725315094,
      0.8587568402290344,
      0.8661720156669617,
      0.8804291486740112,
      0.8709145188331604,
      0.8719103336334229,
      0.8774350881576538,
      0.874066948890686,
      0.847821056842804,
      0.878333568572998,
      0.8813424110412598,
      0.8970662355422974,
      0.8654201030731201,
      0.8663421869277954,
      0.8891063332557678,
      0.893163800239563,
      0.872567355632782,
      0.862055778503418,
      0.880861222743988,
      0.8874374628067017,
      0.8535939455032349,
      0.8449081182479858,
      0.882926344871521,
      0.8742321729660034,
      0.8548787236213684,
      0.869402289390564,
      0.8952866196632385,
      0.8812539577484131,
      0.8641154766082764,
      0.89583820104599,
      0.9097588658332825,
      0.876126766204834,
      0.8915117979049683,
      0.9220802187919617,
      0.9057834148406982,
      0.9999164342880249,
      0.9999739527702332,
      0.9999728798866272,
      0.9999719858169556,
      0.9999838471412659,
      0.9999615550041199,
      0.9999141097068787,
      0.9997400641441345,
      0.997719407081604,
      0.9965276718139648,
      0.9774467945098877,
      0.971782922744751,
      0.9688237905502319,
      0.9833381175994873,
      0.9841869473457336,
      0.9965521693229675,
      0.9988154172897339,
      0.9998548626899719,
      0.9999215006828308,
      0.9999306201934814,
      0.9998804330825806,
      0.9999261498451233,
      0.9999252557754517,
      0.9998358488082886,
      0.999765157699585,
      0.9986567497253418,
      0.9969070553779602,
      0.9909290075302124,
      0.9799929857254028,
      0.9812931418418884,
      0.9776361584663391,
      0.9848644137382507,
      0.9927121996879578,
      0.9964459538459778,
      0.9940562844276428,
      0.9960612058639526,
      0.9916921257972717,
      0.9985195994377136,
      0.9993929862976074,
      0.9998670220375061,
      0.999929666519165,
      0.9999592900276184,
      0.9999663233757019,
      0.9999771118164062,
      0.999963104724884,
      0.9999228715896606,
      0.9999122619628906,
      0.9999691247940063,
      0.999981164932251,
      0.9999622702598572,
      0.999556839466095,
      0.9999467730522156,
      0.9999599456787109,
      0.9999696612358093,
      0.9999375343322754,
      0.9998176693916321,
      0.9999297261238098,
      0.9999040961265564,
      0.9999536275863647,
      0.9997232556343079,
      0.9995980262756348,
      0.9999097585678101,
      0.9999658465385437,
      0.9999403357505798,
      0.9999580383300781,
      0.9999633431434631,
      0.9999683499336243,
      0.9999493360519409,
      0.9999656677246094,
      0.9999153017997742,
      0.9999629855155945,
      0.9998969435691833,
      0.9999428391456604,
      0.9999187588691711,
      0.9999486804008484,
      0.9999404549598694,
      0.9998605847358704,
      0.9999363422393799,
      0.9999406933784485,
      0.9999279975891113,
      0.9999284148216248,
      0.9999279975891113,
      0.9999353289604187,
      0.9998959302902222,
      0.999960720539093,
      0.9999513030052185,
      0.9999018907546997,
      0.9998873472213745,
      0.9975571036338806,
      0.988459050655365,
      0.9777387380599976,
      0.9739879369735718,
      0.9858013987541199,
      0.9922147989273071,
      0.9987784624099731,
      0.9990212917327881,
      0.9998597502708435,
      0.9999050498008728,
      0.9999476075172424,
      0.9999740719795227,
      0.9999798536300659,
      0.9999691247940063,
      0.9999614953994751,
      0.9999663829803467,
      0.999919593334198,
      0.9998292922973633,
      0.9985913038253784,
      0.9998486042022705,
      0.999938428401947,
      0.9999586343765259,
      0.99992835521698,
      0.9998984932899475,
      0.9997698068618774,
      0.9991904497146606,
      0.9984845519065857,
      0.9949991703033447,
      0.9950741529464722,
      0.9951475262641907,
      0.9868490695953369,
      0.9926814436912537,
      0.9984574913978577,
      0.9995259642601013,
      0.9987701773643494,
      0.9998739361763,
      0.9995518922805786,
      0.9999122619628906,
      0.9999167323112488,
      0.999907910823822,
      0.9999618530273438,
      0.9999628663063049,
      0.9999584555625916,
      0.9999651312828064,
      0.9999176263809204,
      0.9999505877494812,
      0.9999600052833557,
      0.9999203085899353,
      0.999944269657135,
      0.999914824962616,
      0.9995791912078857,
      0.9967013001441956,
      0.9959867596626282,
      0.99223393201828,
      0.9580309391021729,
      0.9411234855651855,
      0.9743618965148926,
      0.9932184815406799,
      0.9990566968917847,
      0.9996240735054016,
      0.9999309778213501,
      0.9999545812606812,
      0.9999797344207764,
      0.9999609589576721,
      0.9999200105667114,
      0.9998815655708313,
      0.9998581409454346,
      0.9997650384902954,
      0.9998908638954163,
      0.999866247177124,
      0.9998112320899963,
      0.9994028806686401,
      0.9935221076011658,
      0.9944489002227783,
      0.9734370112419128,
      0.9729422330856323,
      0.9892933368682861,
      0.9761956334114075,
      0.9444576501846313,
      0.9502772688865662,
      0.9763864278793335,
      0.9591859579086304,
      0.9395089745521545,
      0.9646067023277283,
      0.9765704274177551,
      0.9565961956977844,
      0.9593531489372253,
      0.9839118123054504,
      0.9758037328720093,
      0.9709393382072449,
      0.9798316359519958,
      0.9918272495269775,
      0.9845859408378601,
      0.9843307733535767,
      0.9979873299598694,
      0.9991697072982788,
      0.9954606890678406,
      0.9993813037872314,
      0.9999555945396423,
      0.9999685287475586,
      0.9999703764915466,
      0.9999800324440002,
      0.9999788999557495,
      0.9999602437019348,
      0.9999096393585205,
      0.999194324016571,
      0.9998571872711182,
      0.99982088804245,
      0.9997881054878235,
      0.9999149441719055,
      0.9999525547027588,
      0.9999281764030457,
      0.9999198317527771,
      0.9999655485153198,
      0.999976634979248,
      0.999931812286377,
      0.9999457001686096,
      0.9999827742576599,
      0.9999825358390808,
      0.9999545812606812,
      0.9999722838401794,
      0.9999632239341736,
      0.9999687671661377,
      0.9999682903289795,
      0.9999637007713318,
      0.9999473690986633,
      0.9999593496322632,
      0.9999620318412781,
      0.9999517798423767,
      0.999939501285553,
      0.999954104423523,
      0.9999527931213379,
      0.9999153017997742,
      0.9999367594718933,
      0.999950110912323,
      0.9999403953552246,
      0.9999049305915833,
      0.999957799911499,
      0.9999278783798218,
      0.9998875856399536,
      0.9999344348907471,
      0.9999575614929199,
      0.9999447464942932,
      0.9999566078186035,
      0.9999721050262451,
      0.9999603629112244,
      0.9999703764915466,
      0.9999836087226868,
      0.9999627470970154,
      0.9999375939369202,
      0.9999659061431885,
      0.9999536275863647,
      0.9999098181724548,
      0.999885082244873,
      0.9999706745147705,
      0.9999654293060303,
      0.9999520778656006,
      0.9999333024024963,
      0.9999164342880249,
      0.9999027848243713,
      0.9999632835388184,
      0.9999747276306152,
      0.9999714493751526,
      0.9999573826789856,
      0.9999546408653259,
      0.9999576807022095,
      0.9999774098396301,
      0.9999727010726929,
      0.9999395608901978,
      0.9999697804450989,
      0.9999390840530396,
      0.9999350309371948,
      0.9999300241470337,
      0.9999691843986511,
      0.9999469518661499,
      0.999931812286377,
      0.9999592304229736,
      0.9999627470970154,
      0.9999400973320007,
      0.9999183416366577,
      0.9999443292617798,
      0.999912440776825,
      0.9999589323997498,
      0.9999533295631409,
      0.9999760389328003,
      0.9999483823776245,
      0.999954104423523,
      0.9999772310256958,
      0.9999642372131348,
      0.999911904335022,
      0.9999684691429138,
      0.9999783039093018,
      0.9999492764472961,
      0.9999431371688843,
      0.9999682903289795,
      0.9999298453330994
    ],
    [
      0.8358454704284668,
      0.8463941216468811,
      0.8777635097503662,
      0.8741723299026489,
      0.8691402077674866,
      0.8726316690444946,
      0.8948301076889038,
      0.8854196667671204,
      0.8727494478225708,
      0.8884849548339844,
      0.913234531879425,
      0.907389223575592,
      0.8880722522735596,
      0.8981702327728271,
      0.9063801169395447,
      0.8938671946525574,
      0.8992171883583069,
      0.9061587452888489,
      0.8641497492790222,
      0.9098337292671204,
      0.9320248961448669,
      0.9148776531219482,
      0.8977451920509338,
      0.8939676284790039,
      0.9158420562744141,
      0.9066866636276245,
      0.8947006464004517,
      0.9032834768295288,
      0.9063898921012878,
      0.8862674832344055,
      0.8831455707550049,
      0.8871570825576782,
      0.8718123435974121,
      0.856257438659668,
      0.8481247425079346,
      0.843160092830658,
      0.8323277235031128,
      0.8108057975769043,
      0.8250730037689209,
      0.8350531458854675,
      0.8200029730796814,
      0.8531547784805298,
      0.8459518551826477,
      0.8323565721511841,
      0.8635073304176331,
      0.8808308839797974,
      0.8690698146820068,
      0.8752962946891785,
      0.8880522847175598,
      0.8799788355827332,
      0.8810754418373108,
      0.8863137364387512,
      0.8829326033592224,
      0.8578268885612488,
      0.886106550693512,
      0.888309121131897,
      0.9033690690994263,
      0.8757131099700928,
      0.875807523727417,
      0.8963855504989624,
      0.8994361758232117,
      0.8823756575584412,
      0.8720728754997253,
      0.8896108269691467,
      0.8942254185676575,
      0.8624624609947205,
      0.8530644178390503,
      0.8885162472724915,
      0.8796027898788452,
      0.8617989420890808,
      0.8749319314956665,
      0.8988037109375,
      0.885952353477478,
      0.8687671422958374,
      0.8993364572525024,
      0.9130749106407166,
      0.8809419274330139,
      0.8955810070037842,
      0.9240674376487732,
      0.9083749055862427,
      0.9999183416366577,
      0.9999743700027466,
      0.9999728798866272,
      0.9999718070030212,
      0.9999837875366211,
      0.9999622702598572,
      0.9999182820320129,
      0.999760627746582,
      0.9980610609054565,
      0.996969997882843,
      0.9795430898666382,
      0.9735108613967896,
      0.9710532426834106,
      0.9846681952476501,
      0.9854711294174194,
      0.9969063997268677,
      0.998928964138031,
      0.9998597502708435,
      0.9999238848686218,
      0.9999313354492188,
      0.999881386756897,
      0.9999269843101501,
      0.9999266862869263,
      0.9998428225517273,
      0.9997823238372803,
      0.9988889098167419,
      0.9973559975624084,
      0.9918985366821289,
      0.9812170267105103,
      0.9828944802284241,
      0.9793009161949158,
      0.9861466884613037,
      0.9934073686599731,
      0.9967557191848755,
      0.9944933652877808,
      0.9963212013244629,
      0.9920982122421265,
      0.998626708984375,
      0.9994229674339294,
      0.9998700618743896,
      0.9999303817749023,
      0.9999595284461975,
      0.999966561794281,
      0.9999772906303406,
      0.9999635219573975,
      0.9999237656593323,
      0.9999130368232727,
      0.9999696016311646,
      0.9999813437461853,
      0.9999626874923706,
      0.9995652437210083,
      0.9999480247497559,
      0.9999611973762512,
      0.9999699592590332,
      0.9999378323554993,
      0.9998137950897217,
      0.9999291300773621,
      0.9999039173126221,
      0.9999539852142334,
      0.9997262358665466,
      0.9996002912521362,
      0.9999100565910339,
      0.9999662041664124,
      0.9999405741691589,
      0.9999582767486572,
      0.9999635219573975,
      0.9999683499336243,
      0.9999494552612305,
      0.9999657273292542,
      0.9999156594276428,
      0.9999629855155945,
      0.9998971819877625,
      0.9999432563781738,
      0.9999192357063293,
      0.9999488592147827,
      0.9999411702156067,
      0.9998618960380554,
      0.9999374151229858,
      0.9999415874481201,
      0.9999296069145203,
      0.9999308586120605,
      0.9999313950538635,
      0.9999369382858276,
      0.9998974204063416,
      0.9999609589576721,
      0.999951958656311,
      0.9999039173126221,
      0.9998918175697327,
      0.9977477192878723,
      0.9892714023590088,
      0.9791758060455322,
      0.9755123257637024,
      0.9866847991943359,
      0.9927641153335571,
      0.998870849609375,
      0.9990845322608948,
      0.9998677372932434,
      0.9999082684516907,
      0.9999487400054932,
      0.9999746084213257,
      0.9999799132347107,
      0.9999698400497437,
      0.9999620318412781,
      0.9999672770500183,
      0.9999253153800964,
      0.9998849034309387,
      0.9987478256225586,
      0.9998565316200256,
      0.9999399781227112,
      0.9999592900276184,
      0.9999293088912964,
      0.9999020099639893,
      0.9997824430465698,
      0.9992684721946716,
      0.9986404180526733,
      0.9956101179122925,
      0.9957356452941895,
      0.9958454370498657,
      0.9882911443710327,
      0.9934386610984802,
      0.9986585378646851,
      0.9995757341384888,
      0.9989436268806458,
      0.999884843826294,
      0.9995930790901184,
      0.999913215637207,
      0.9999174475669861,
      0.9999089241027832,
      0.9999622106552124,
      0.9999632239341736,
      0.9999590516090393,
      0.9999655485153198,
      0.9999181628227234,
      0.9999508261680603,
      0.9999603629112244,
      0.9999209046363831,
      0.9999459981918335,
      0.9999213218688965,
      0.9996176362037659,
      0.9970334768295288,
      0.9964075684547424,
      0.9929537773132324,
      0.9610490202903748,
      0.9448646306991577,
      0.9766538143157959,
      0.9939422011375427,
      0.9991464018821716,
      0.9996621012687683,
      0.9999339580535889,
      0.9999562501907349,
      0.9999803304672241,
      0.9999613165855408,
      0.9999207854270935,
      0.9998822212219238,
      0.9998600482940674,
      0.9997686147689819,
      0.999893307685852,
      0.9998737573623657,
      0.9998297691345215,
      0.9994860291481018,
      0.9941543936729431,
      0.9949182271957397,
      0.9758548736572266,
      0.9750756025314331,
      0.9895531535148621,
      0.9780479669570923,
      0.9479142427444458,
      0.9535253047943115,
      0.9782397747039795,
      0.9622322916984558,
      0.943217396736145,
      0.967070460319519,
      0.9784994125366211,
      0.9598872661590576,
      0.9626559019088745,
      0.9851425886154175,
      0.9774762988090515,
      0.9731104373931885,
      0.9811272025108337,
      0.9923138618469238,
      0.9857501983642578,
      0.9855058789253235,
      0.9981946349143982,
      0.9992455840110779,
      0.9958162307739258,
      0.9994567632675171,
      0.9999593496322632,
      0.9999697208404541,
      0.9999706745147705,
      0.9999802708625793,
      0.9999791383743286,
      0.9999606013298035,
      0.9999096989631653,
      0.999195396900177,
      0.999858021736145,
      0.9998212456703186,
      0.9997884631156921,
      0.999915361404419,
      0.9999527931213379,
      0.9999285936355591,
      0.9999204277992249,
      0.9999657869338989,
      0.9999768137931824,
      0.9999321103096008,
      0.9999465346336365,
      0.999983012676239,
      0.9999829530715942,
      0.9999552369117737,
      0.9999731183052063,
      0.9999649524688721,
      0.9999698400497437,
      0.9999690651893616,
      0.9999645352363586,
      0.9999514222145081,
      0.9999610185623169,
      0.999963104724884,
      0.9999545216560364,
      0.9999430775642395,
      0.9999552965164185,
      0.9999547600746155,
      0.9999213814735413,
      0.9999402165412903,
      0.9999517798423767,
      0.9999440908432007,
      0.9999125003814697,
      0.9999591708183289,
      0.9999294877052307,
      0.9998927712440491,
      0.9999377727508545,
      0.9999580979347229,
      0.9999457001686096,
      0.999958336353302,
      0.9999723434448242,
      0.9999604821205139,
      0.9999704957008362,
      0.9999836683273315,
      0.9999629855155945,
      0.9999380707740784,
      0.9999663233757019,
      0.9999541640281677,
      0.9999102354049683,
      0.9998854398727417,
      0.9999707937240601,
      0.9999657273292542,
      0.9999523758888245,
      0.9999334812164307,
      0.9999164938926697,
      0.9999028444290161,
      0.9999631643295288,
      0.9999746084213257,
      0.9999696612358093,
      0.9999573230743408,
      0.9999551773071289,
      0.9999581575393677,
      0.9999775290489197,
      0.9999727606773376,
      0.9999399781227112,
      0.9999701380729675,
      0.999939501285553,
      0.9999356269836426,
      0.9999304413795471,
      0.9999694228172302,
      0.9999474287033081,
      0.9999331831932068,
      0.9999598264694214,
      0.9999633431434631,
      0.9999423027038574,
      0.999918520450592,
      0.999946653842926,
      0.9999131560325623,
      0.999959409236908,
      0.9999541640281677,
      0.9999762773513794,
      0.9999487400054932,
      0.999954342842102,
      0.9999773502349854,
      0.9999642968177795,
      0.9999105930328369,
      0.9999682903289795,
      0.999978244304657,
      0.9999489784240723,
      0.9999427199363708,
      0.9999683499336243,
      0.9999299049377441
    ],
    [
      0.844722330570221,
      0.854648232460022,
      0.8830165863037109,
      0.8811239004135132,
      0.8758560419082642,
      0.8781082630157471,
      0.9000268578529358,
      0.8922808170318604,
      0.8792011737823486,
      0.8937139511108398,
      0.9180436134338379,
      0.9135022759437561,
      0.8943443894386292,
      0.9043591022491455,
      0.9123924374580383,
      0.9011518955230713,
      0.9050126075744629,
      0.9118717312812805,
      0.8727929592132568,
      0.9162099957466125,
      0.9367334842681885,
      0.9228628873825073,
      0.9060821533203125,
      0.9027154445648193,
      0.922156572341919,
      0.9130749702453613,
      0.9019328355789185,
      0.9099684953689575,
      0.9127110838890076,
      0.8938037157058716,
      0.8906300067901611,
      0.8949117660522461,
      0.8793817758560181,
      0.8643503189086914,
      0.8565929532051086,
      0.8516911268234253,
      0.8408066630363464,
      0.8177363872528076,
      0.8321437835693359,
      0.8409563302993774,
      0.827309787273407,
      0.8602993488311768,
      0.8525983691215515,
      0.8389783501625061,
      0.8696022033691406,
      0.8871589303016663,
      0.8771342635154724,
      0.8823304176330566,
      0.8939535617828369,
      0.8874041438102722,
      0.8881515264511108,
      0.8929997682571411,
      0.8898506760597229,
      0.8660095930099487,
      0.8922802805900574,
      0.8941032886505127,
      0.9095688462257385,
      0.8843592405319214,
      0.8834038972854614,
      0.902502715587616,
      0.9055557250976562,
      0.8896726369857788,
      0.8792153596878052,
      0.8962228298187256,
      0.8996152281761169,
      0.8705812692642212,
      0.8599551916122437,
      0.8933535814285278,
      0.8851392269134521,
      0.8686227798461914,
      0.8799721598625183,
      0.9024962186813354,
      0.8909467458724976,
      0.8742589950561523,
      0.9033557176589966,
      0.916272759437561,
      0.8859217166900635,
      0.8995087146759033,
      0.9259220361709595,
      0.9103484153747559,
      0.999919593334198,
      0.9999745488166809,
      0.9999730587005615,
      0.999971866607666,
      0.9999839663505554,
      0.9999635219573975,
      0.9999222159385681,
      0.9997856020927429,
      0.9983586668968201,
      0.9974254369735718,
      0.9816691875457764,
      0.9751944541931152,
      0.9732449650764465,
      0.9860559105873108,
      0.9869378805160522,
      0.9973641633987427,
      0.999106764793396,
      0.9998679161071777,
      0.9999271035194397,
      0.9999322891235352,
      0.9998822212219238,
      0.9999286532402039,
      0.9999293088912964,
      0.9998523592948914,
      0.9998028874397278,
      0.9991024136543274,
      0.9978740811347961,
      0.9929999709129333,
      0.9833022952079773,
      0.9849604964256287,
      0.9812964797019958,
      0.9878280758857727,
      0.9944191575050354,
      0.9971853494644165,
      0.9950564503669739,
      0.9965552091598511,
      0.9926020503044128,
      0.9987766146659851,
      0.9994711875915527,
      0.9998745322227478,
      0.9999317526817322,
      0.9999597072601318,
      0.999967098236084,
      0.9999774694442749,
      0.9999639391899109,
      0.9999247193336487,
      0.9999139308929443,
      0.9999699592590332,
      0.9999815225601196,
      0.9999629855155945,
      0.9995703101158142,
      0.9999486207962036,
      0.9999614953994751,
      0.9999701380729675,
      0.9999377727508545,
      0.9998149871826172,
      0.9999295473098755,
      0.9999043941497803,
      0.9999544024467468,
      0.999728262424469,
      0.9996047616004944,
      0.9999111294746399,
      0.9999664425849915,
      0.999940812587738,
      0.9999585747718811,
      0.9999635815620422,
      0.9999684691429138,
      0.9999495148658752,
      0.9999658465385437,
      0.9999157786369324,
      0.9999632835388184,
      0.999897837638855,
      0.9999439120292664,
      0.9999198913574219,
      0.9999493956565857,
      0.9999420642852783,
      0.9998638033866882,
      0.9999387860298157,
      0.9999427199363708,
      0.999931812286377,
      0.9999334216117859,
      0.9999343156814575,
      0.9999385476112366,
      0.9998986721038818,
      0.9999613165855408,
      0.9999528527259827,
      0.9999065399169922,
      0.9998969435691833,
      0.9979698061943054,
      0.9902629852294922,
      0.9807507395744324,
      0.9777023792266846,
      0.9877274632453918,
      0.9934530258178711,
      0.9990004301071167,
      0.9991812109947205,
      0.9998781085014343,
      0.999911904335022,
      0.99994957447052,
      0.9999746680259705,
      0.9999800324440002,
      0.9999703168869019,
      0.9999622702598572,
      0.9999681115150452,
      0.9999285936355591,
      0.9998967051506042,
      0.9988985657691956,
      0.9998636245727539,
      0.9999417662620544,
      0.9999602437019348,
      0.9999305605888367,
      0.9999067187309265,
      0.9998008608818054,
      0.9993777275085449,
      0.9988541603088379,
      0.9963744878768921,
      0.9965730309486389,
      0.9967238306999207,
      0.9900462627410889,
      0.9946099519729614,
      0.9989097118377686,
      0.9996347427368164,
      0.999135434627533,
      0.9998979568481445,
      0.9996327757835388,
      0.999914288520813,
      0.9999184012413025,
      0.9999099969863892,
      0.9999626278877258,
      0.9999637603759766,
      0.9999598860740662,
      0.9999659657478333,
      0.999918520450592,
      0.9999510049819946,
      0.9999606609344482,
      0.9999216198921204,
      0.9999478459358215,
      0.9999271035194397,
      0.9996374845504761,
      0.9972476959228516,
      0.9966375231742859,
      0.9935803413391113,
      0.9641054272651672,
      0.9497721791267395,
      0.9789341688156128,
      0.9947527647018433,
      0.9992440342903137,
      0.99969881772995,
      0.999939501285553,
      0.999958336353302,
      0.9999805092811584,
      0.9999614357948303,
      0.9999216198921204,
      0.9998829960823059,
      0.9998610615730286,
      0.9997683763504028,
      0.9998952150344849,
      0.9998796582221985,
      0.9998437762260437,
      0.9995468854904175,
      0.9948011040687561,
      0.995446503162384,
      0.9786216616630554,
      0.9773484468460083,
      0.9901047348976135,
      0.9802483916282654,
      0.9516847729682922,
      0.9562817811965942,
      0.9803187251091003,
      0.9648069143295288,
      0.9473444223403931,
      0.9697173833847046,
      0.9806230068206787,
      0.9631932377815247,
      0.9659948348999023,
      0.9863189458847046,
      0.979263186454773,
      0.9751285910606384,
      0.9824143648147583,
      0.992867112159729,
      0.9869275093078613,
      0.9866455793380737,
      0.9983919262886047,
      0.9993235468864441,
      0.9962787628173828,
      0.9995324611663818,
      0.9999615550041199,
      0.9999706149101257,
      0.9999712109565735,
      0.9999805688858032,
      0.9999792575836182,
      0.9999606609344482,
      0.9999101161956787,
      0.9991947412490845,
      0.9998604655265808,
      0.9998239874839783,
      0.9997948408126831,
      0.9999165534973145,
      0.9999529123306274,
      0.9999289512634277,
      0.9999207854270935,
      0.9999658465385437,
      0.9999767541885376,
      0.9999323487281799,
      0.9999465942382812,
      0.9999833106994629,
      0.9999831914901733,
      0.9999558329582214,
      0.999973714351654,
      0.9999666213989258,
      0.9999699592590332,
      0.9999699592590332,
      0.9999663829803467,
      0.999955952167511,
      0.9999626874923706,
      0.9999641180038452,
      0.9999570846557617,
      0.9999472498893738,
      0.9999567270278931,
      0.9999567270278931,
      0.9999282956123352,
      0.9999443888664246,
      0.99995356798172,
      0.9999482035636902,
      0.9999215006828308,
      0.9999610185623169,
      0.9999346733093262,
      0.999901294708252,
      0.9999417662620544,
      0.9999590516090393,
      0.999947190284729,
      0.9999604225158691,
      0.9999731183052063,
      0.9999608397483826,
      0.9999708533287048,
      0.9999838471412659,
      0.9999632835388184,
      0.999938428401947,
      0.999966561794281,
      0.999954342842102,
      0.9999103546142578,
      0.9998854398727417,
      0.9999707937240601,
      0.9999656677246094,
      0.9999527335166931,
      0.9999356269836426,
      0.9999175071716309,
      0.9999039769172668,
      0.9999637007713318,
      0.9999751448631287,
      0.999971330165863,
      0.9999576807022095,
      0.9999539852142334,
      0.9999578595161438,
      0.9999774694442749,
      0.9999726414680481,
      0.9999402165412903,
      0.9999701976776123,
      0.9999398589134216,
      0.9999361038208008,
      0.9999310374259949,
      0.9999696016311646,
      0.9999479055404663,
      0.9999343156814575,
      0.9999605417251587,
      0.9999639391899109,
      0.9999451041221619,
      0.9999234676361084,
      0.9999485015869141,
      0.999914824962616,
      0.9999597072601318,
      0.999954104423523,
      0.9999761581420898,
      0.9999486804008484,
      0.9999544620513916,
      0.9999773502349854,
      0.9999644160270691,
      0.9999121427536011,
      0.9999684691429138,
      0.9999783635139465,
      0.9999490976333618,
      0.9999427795410156,
      0.9999681711196899,
      0.9999297261238098
    ],
    [
      0.8532288074493408,
      0.8627142310142517,
      0.8884487152099609,
      0.8881667256355286,
      0.8832393288612366,
      0.884682297706604,
      0.9055298566818237,
      0.8992649912834167,
      0.8860779404640198,
      0.8995976448059082,
      0.923255443572998,
      0.9195932745933533,
      0.9011452198028564,
      0.9111706614494324,
      0.918678879737854,
      0.908340334892273,
      0.9110048413276672,
      0.9173866510391235,
      0.8821674585342407,
      0.9226685762405396,
      0.9412499666213989,
      0.9305383563041687,
      0.9142416715621948,
      0.9115208387374878,
      0.9281304478645325,
      0.9196779727935791,
      0.9093950986862183,
      0.9168824553489685,
      0.9188053607940674,
      0.9013762474060059,
      0.898444652557373,
      0.9026596546173096,
      0.8873112201690674,
      0.8740600347518921,
      0.8657248020172119,
      0.8609780073165894,
      0.8500670194625854,
      0.8273180723190308,
      0.8410543203353882,
      0.848875105381012,
      0.8381515741348267,
      0.8688850402832031,
      0.860497772693634,
      0.8476258516311646,
      0.8765168190002441,
      0.8938345909118652,
      0.8854095935821533,
      0.889539361000061,
      0.9000336527824402,
      0.8952581882476807,
      0.895484983921051,
      0.8995543718338013,
      0.8976137042045593,
      0.8751523494720459,
      0.8985863924026489,
      0.9007193446159363,
      0.9147465229034424,
      0.8922512531280518,
      0.890835165977478,
      0.9091408252716064,
      0.9109354019165039,
      0.8972312808036804,
      0.886680543422699,
      0.9027735590934753,
      0.904890775680542,
      0.8791806101799011,
      0.8680372834205627,
      0.8988696336746216,
      0.891373336315155,
      0.876707911491394,
      0.8866336345672607,
      0.9074483513832092,
      0.8971545100212097,
      0.8817868232727051,
      0.908936619758606,
      0.9208508133888245,
      0.8922532796859741,
      0.9052326083183289,
      0.92899090051651,
      0.9127764105796814,
      0.999921441078186,
      0.9999749660491943,
      0.9999732971191406,
      0.9999719858169556,
      0.9999839663505554,
      0.9999644160270691,
      0.9999264478683472,
      0.9998102784156799,
      0.998639702796936,
      0.9978452324867249,
      0.9837638139724731,
      0.9767774343490601,
      0.9756653308868408,
      0.9874200224876404,
      0.9884312152862549,
      0.9977799654006958,
      0.9992813467979431,
      0.9998753666877747,
      0.9999299049377441,
      0.999933123588562,
      0.9998829960823059,
      0.9999299049377441,
      0.9999315142631531,
      0.999861478805542,
      0.9998219609260559,
      0.9992910623550415,
      0.9983176589012146,
      0.9941319227218628,
      0.9850133657455444,
      0.9868177771568298,
      0.9831469058990479,
      0.9893592000007629,
      0.9953171610832214,
      0.9976001381874084,
      0.9957529902458191,
      0.9969367980957031,
      0.9931595921516418,
      0.9989262819290161,
      0.9995171427726746,
      0.9998787045478821,
      0.9999331831932068,
      0.9999603033065796,
      0.9999676942825317,
      0.9999778866767883,
      0.9999645948410034,
      0.9999257326126099,
      0.9999148845672607,
      0.9999703168869019,
      0.9999818205833435,
      0.9999631643295288,
      0.9995759725570679,
      0.9999493956565857,
      0.9999618530273438,
      0.9999704360961914,
      0.9999380111694336,
      0.9998155236244202,
      0.9999297857284546,
      0.9999045729637146,
      0.9999546408653259,
      0.9997303485870361,
      0.999607503414154,
      0.9999118447303772,
      0.9999666810035706,
      0.9999412894248962,
      0.999958872795105,
      0.9999639391899109,
      0.9999687075614929,
      0.9999498724937439,
      0.9999659657478333,
      0.9999157786369324,
      0.9999633431434631,
      0.999898374080658,
      0.9999445676803589,
      0.9999209046363831,
      0.9999499917030334,
      0.999943196773529,
      0.9998661875724792,
      0.9999405145645142,
      0.9999443292617798,
      0.9999340176582336,
      0.9999358654022217,
      0.9999370574951172,
      0.9999397993087769,
      0.9998998641967773,
      0.999961256980896,
      0.9999538064002991,
      0.9999091029167175,
      0.9999017715454102,
      0.9981774091720581,
      0.9913352727890015,
      0.9823688268661499,
      0.979364812374115,
      0.98887699842453,
      0.9943632483482361,
      0.9991443753242493,
      0.9992836713790894,
      0.9998883008956909,
      0.9999156594276428,
      0.9999508261680603,
      0.9999753832817078,
      0.9999803304672241,
      0.9999706745147705,
      0.9999625086784363,
      0.9999687671661377,
      0.999934732913971,
      0.9999087452888489,
      0.9990766048431396,
      0.9998735189437866,
      0.9999434351921082,
      0.9999609589576721,
      0.9999315738677979,
      0.9999107718467712,
      0.9998193383216858,
      0.9994745254516602,
      0.9990432858467102,
      0.997092604637146,
      0.9972548484802246,
      0.9974290132522583,
      0.9914414882659912,
      0.9951234459877014,
      0.9990995526313782,
      0.9996823072433472,
      0.9992992281913757,
      0.9999094605445862,
      0.999669075012207,
      0.9999154210090637,
      0.9999191164970398,
      0.9999108910560608,
      0.9999628663063049,
      0.9999643564224243,
      0.9999606609344482,
      0.999966561794281,
      0.9999194741249084,
      0.9999515414237976,
      0.9999613761901855,
      0.9999225735664368,
      0.9999499320983887,
      0.9999340772628784,
      0.9996811747550964,
      0.9975165724754333,
      0.9969558119773865,
      0.9943493008613586,
      0.9681539535522461,
      0.9547654390335083,
      0.9813410639762878,
      0.9955843091011047,
      0.9993433356285095,
      0.9997321367263794,
      0.9999424815177917,
      0.9999603033065796,
      0.9999812245368958,
      0.9999620318412781,
      0.9999227523803711,
      0.9998842477798462,
      0.9998634457588196,
      0.9997727870941162,
      0.9998983144760132,
      0.9998866319656372,
      0.9998582005500793,
      0.9995959997177124,
      0.9954285621643066,
      0.9959511160850525,
      0.981145441532135,
      0.9794719219207764,
      0.9910702705383301,
      0.9823610782623291,
      0.9554144740104675,
      0.959345281124115,
      0.9822373390197754,
      0.968040943145752,
      0.9515917897224426,
      0.9722788333892822,
      0.9825533628463745,
      0.9662438035011292,
      0.968864917755127,
      0.9874393939971924,
      0.9809881448745728,
      0.9770985841751099,
      0.983733057975769,
      0.9934019446372986,
      0.9881486892700195,
      0.9879052639007568,
      0.9985755085945129,
      0.9994227886199951,
      0.9970889687538147,
      0.9998136162757874,
      0.9999672770500183,
      0.9999721050262451,
      0.9999716877937317,
      0.9999808669090271,
      0.9999794363975525,
      0.9999610185623169,
      0.9999105930328369,
      0.9991971850395203,
      0.9998615384101868,
      0.9998247623443604,
      0.9997958540916443,
      0.9999173879623413,
      0.9999532699584961,
      0.9999294281005859,
      0.9999213218688965,
      0.9999659657478333,
      0.9999769330024719,
      0.9999327063560486,
      0.9999468326568604,
      0.999983549118042,
      0.9999832510948181,
      0.9999573230743408,
      0.9999739527702332,
      0.9999678730964661,
      0.9999707937240601,
      0.9999704360961914,
      0.9999676942825317,
      0.9999597668647766,
      0.9999642968177795,
      0.9999651312828064,
      0.9999592900276184,
      0.9999505281448364,
      0.9999579191207886,
      0.9999585151672363,
      0.9999334216117859,
      0.9999475479125977,
      0.9999550580978394,
      0.9999517202377319,
      0.9999284744262695,
      0.9999625086784363,
      0.9999375343322754,
      0.9999099969863892,
      0.9999454021453857,
      0.9999597072601318,
      0.9999489188194275,
      0.9999623894691467,
      0.9999735355377197,
      0.9999611973762512,
      0.9999712705612183,
      0.9999841451644897,
      0.9999637007713318,
      0.9999387860298157,
      0.9999669194221497,
      0.9999547004699707,
      0.9999106526374817,
      0.9998860359191895,
      0.9999707937240601,
      0.999966025352478,
      0.9999530911445618,
      0.9999358057975769,
      0.9999176859855652,
      0.9999043941497803,
      0.9999637603759766,
      0.9999750256538391,
      0.9999703168869019,
      0.9999576807022095,
      0.999954342842102,
      0.9999583959579468,
      0.9999775290489197,
      0.9999728202819824,
      0.9999406933784485,
      0.9999703764915466,
      0.9999403953552246,
      0.9999369382858276,
      0.9999315738677979,
      0.9999698400497437,
      0.9999486207962036,
      0.9999353885650635,
      0.9999611377716064,
      0.9999645948410034,
      0.9999475479125977,
      0.9999276995658875,
      0.9999499320983887,
      0.9999165534973145,
      0.9999601244926453,
      0.9999544620513916,
      0.9999764561653137,
      0.9999488592147827,
      0.9999547600746155,
      0.9999772906303406,
      0.9999642968177795,
      0.9999109506607056,
      0.9999682903289795,
      0.9999784231185913,
      0.9999490976333618,
      0.9999425411224365,
      0.9999682307243347,
      0.9999301433563232
    ],
    [
      0.862552285194397,
      0.8713878393173218,
      0.8946959972381592,
      0.8946719169616699,
      0.8906294107437134,
      0.891465425491333,
      0.9107457995414734,
      0.9059358835220337,
      0.8932450413703918,
      0.9058980345726013,
      0.92826247215271,
      0.9254081845283508,
      0.9087572693824768,
      0.9185786247253418,
      0.9256656765937805,
      0.9156657457351685,
      0.9173851609230042,
      0.9240438938140869,
      0.893806517124176,
      0.9291250705718994,
      0.9455325603485107,
      0.9376665949821472,
      0.9228057861328125,
      0.9209026098251343,
      0.9341351985931396,
      0.926316499710083,
      0.9172964692115784,
      0.9237416982650757,
      0.9247761964797974,
      0.9086958169937134,
      0.9061687588691711,
      0.9100777506828308,
      0.8951078653335571,
      0.8837935924530029,
      0.8752937316894531,
      0.8705657720565796,
      0.8589021563529968,
      0.8376705050468445,
      0.8511724472045898,
      0.8572501540184021,
      0.8495426177978516,
      0.8779040575027466,
      0.8686291575431824,
      0.8570256233215332,
      0.8841205835342407,
      0.9006665945053101,
      0.8939199447631836,
      0.8975279331207275,
      0.9067913889884949,
      0.9035247564315796,
      0.9034813642501831,
      0.9068185091018677,
      0.9053040146827698,
      0.8849627375602722,
      0.905370831489563,
      0.9077833890914917,
      0.9204078912734985,
      0.9015785455703735,
      0.8996641635894775,
      0.9162958264350891,
      0.9177700281143188,
      0.9048401713371277,
      0.8952959775924683,
      0.9094120264053345,
      0.9104008674621582,
      0.8883794546127319,
      0.8768799304962158,
      0.9044302105903625,
      0.8968857526779175,
      0.8848124742507935,
      0.8929765820503235,
      0.9126445055007935,
      0.9035032391548157,
      0.8896762132644653,
      0.9144484400749207,
      0.925915002822876,
      0.8982239961624146,
      0.911415696144104,
      0.9320636987686157,
      0.9154699444770813,
      0.9999237060546875,
      0.9999753832817078,
      0.9999736547470093,
      0.9999722838401794,
      0.9999842643737793,
      0.9999656081199646,
      0.9999305605888367,
      0.9998293519020081,
      0.998855471611023,
      0.9981381297111511,
      0.9855818152427673,
      0.9781968593597412,
      0.9777566194534302,
      0.9884255528450012,
      0.9897017478942871,
      0.9981001019477844,
      0.9994027614593506,
      0.999878466129303,
      0.9999325275421143,
      0.9999338388442993,
      0.999883770942688,
      0.9999310374259949,
      0.9999334812164307,
      0.9998695254325867,
      0.999837338924408,
      0.9994261264801025,
      0.9986451268196106,
      0.9951311349868774,
      0.9867335557937622,
      0.9884330034255981,
      0.98482745885849,
      0.9907869100570679,
      0.9961215853691101,
      0.9979491829872131,
      0.9964223504066467,
      0.9973127841949463,
      0.9937272667884827,
      0.9990754127502441,
      0.9995641708374023,
      0.9998831152915955,
      0.9999345541000366,
      0.999960720539093,
      0.9999681711196899,
      0.9999784231185913,
      0.9999651312828064,
      0.9999268054962158,
      0.9999162554740906,
      0.9999707341194153,
      0.9999820590019226,
      0.9999635219573975,
      0.9995821118354797,
      0.9999499917030334,
      0.9999621510505676,
      0.9999706745147705,
      0.9999381303787231,
      0.9998169541358948,
      0.9999303221702576,
      0.9999051690101624,
      0.9999551773071289,
      0.9997335076332092,
      0.9996128082275391,
      0.9999130368232727,
      0.9999671578407288,
      0.9999418258666992,
      0.9999591708183289,
      0.99996417760849,
      0.9999688863754272,
      0.999950110912323,
      0.9999663233757019,
      0.9999167323112488,
      0.9999637603759766,
      0.9998969435691833,
      0.9999455213546753,
      0.999921977519989,
      0.9999507069587708,
      0.999944269657135,
      0.9998687505722046,
      0.9999423027038574,
      0.9999456405639648,
      0.9999362230300903,
      0.9999380111694336,
      0.9999396800994873,
      0.9999414682388306,
      0.999901533126831,
      0.9999616146087646,
      0.9999549984931946,
      0.9999118447303772,
      0.9999067187309265,
      0.9983906149864197,
      0.9924006462097168,
      0.9839463829994202,
      0.9807986617088318,
      0.9898346662521362,
      0.9950321316719055,
      0.9992602467536926,
      0.9993802905082703,
      0.9998980164527893,
      0.9999195337295532,
      0.9999518990516663,
      0.9999756813049316,
      0.9999802708625793,
      0.9999710321426392,
      0.9999628067016602,
      0.999969482421875,
      0.9999368190765381,
      0.9999161958694458,
      0.999204158782959,
      0.9998794794082642,
      0.9999451637268066,
      0.9999620318412781,
      0.9999336004257202,
      0.9999150633811951,
      0.9998354315757751,
      0.9995492696762085,
      0.9991933107376099,
      0.9976255893707275,
      0.9977834224700928,
      0.9979472160339355,
      0.9926658868789673,
      0.9960139393806458,
      0.9992567896842957,
      0.9997191429138184,
      0.9994156360626221,
      0.9999126195907593,
      0.9995993971824646,
      0.9999166131019592,
      0.9999199509620667,
      0.999911904335022,
      0.9999633431434631,
      0.9999648332595825,
      0.9999614953994751,
      0.999967098236084,
      0.9999204874038696,
      0.9999502301216125,
      0.9999620914459229,
      0.9999234080314636,
      0.9999505877494812,
      0.9999381899833679,
      0.9997074007987976,
      0.9977433085441589,
      0.9973148703575134,
      0.9950440526008606,
      0.9721790552139282,
      0.9595302939414978,
      0.9836521148681641,
      0.9963716864585876,
      0.9994310140609741,
      0.9997631907463074,
      0.9999480843544006,
      0.9999623894691467,
      0.9999815821647644,
      0.9999632239341736,
      0.9999243021011353,
      0.9998853802680969,
      0.999864935874939,
      0.9997739791870117,
      0.999901294708252,
      0.9998932480812073,
      0.9998733997344971,
      0.999646008014679,
      0.9961060285568237,
      0.9967396259307861,
      0.983553409576416,
      0.9816846251487732,
      0.9920058250427246,
      0.9843431115150452,
      0.9590133428573608,
      0.9624065160751343,
      0.9839818477630615,
      0.9709442853927612,
      0.955049991607666,
      0.9745572805404663,
      0.9842963814735413,
      0.9690555334091187,
      0.9714607000350952,
      0.9883625507354736,
      0.9826094508171082,
      0.9787577986717224,
      0.98490971326828,
      0.9939488768577576,
      0.9893571138381958,
      0.9890952110290527,
      0.9987404346466064,
      0.9994880557060242,
      0.997497022151947,
      0.9998345375061035,
      0.9999687671661377,
      0.9999726414680481,
      0.9999719262123108,
      0.9999809861183167,
      0.9999796748161316,
      0.9999613761901855,
      0.9999122023582458,
      0.9991976618766785,
      0.9998623132705688,
      0.999825119972229,
      0.9998019933700562,
      0.9999178647994995,
      0.99995356798172,
      0.9999299645423889,
      0.9999222159385681,
      0.9999663829803467,
      0.9999772906303406,
      0.9999336004257202,
      0.9999474287033081,
      0.9999839067459106,
      0.9999836683273315,
      0.9999578595161438,
      0.9999744892120361,
      0.999969482421875,
      0.9999722242355347,
      0.9999712109565735,
      0.999969482421875,
      0.9999661445617676,
      0.9999660849571228,
      0.9999661445617676,
      0.9999615550041199,
      0.9999539256095886,
      0.9999589920043945,
      0.9999604225158691,
      0.9999361634254456,
      0.9999504685401917,
      0.9999564290046692,
      0.9999529719352722,
      0.9999344944953918,
      0.9999638199806213,
      0.9999395608901978,
      0.9999162554740906,
      0.9999486207962036,
      0.9999606609344482,
      0.9999502301216125,
      0.9999644160270691,
      0.9999741911888123,
      0.9999617338180542,
      0.9999716877937317,
      0.9999843239784241,
      0.9999642372131348,
      0.9999393820762634,
      0.9999671578407288,
      0.9999549984931946,
      0.9999110102653503,
      0.9998859167098999,
      0.9999707341194153,
      0.9999660849571228,
      0.9999532699584961,
      0.9999364018440247,
      0.9999166131019592,
      0.9999047517776489,
      0.9999642968177795,
      0.9999755024909973,
      0.9999712705612183,
      0.9999581575393677,
      0.9999547600746155,
      0.9999585747718811,
      0.9999776482582092,
      0.9999727606773376,
      0.9999411106109619,
      0.999970555305481,
      0.9999412894248962,
      0.9999379515647888,
      0.9999323487281799,
      0.9999701976776123,
      0.9999491572380066,
      0.9999365210533142,
      0.9999614953994751,
      0.9999651312828064,
      0.9999499917030334,
      0.9999311566352844,
      0.999951183795929,
      0.9999180436134338,
      0.9999604821205139,
      0.9999546408653259,
      0.9999763369560242,
      0.9999489784240723,
      0.9999547004699707,
      0.9999774098396301,
      0.9999647736549377,
      0.9999125003814697,
      0.9999684691429138,
      0.9999784231185913,
      0.9999491572380066,
      0.9999425411224365,
      0.9999681115150452,
      0.9999303221702576
    ],
    [
      0.871150016784668,
      0.8808017373085022,
      0.9009690284729004,
      0.9004523158073425,
      0.8976895809173584,
      0.8990213871002197,
      0.9162958860397339,
      0.9123775959014893,
      0.901373565196991,
      0.9133756160736084,
      0.9337050318717957,
      0.9316405653953552,
      0.9174215793609619,
      0.9267193078994751,
      0.9336644411087036,
      0.9231802225112915,
      0.9247410297393799,
      0.9319775104522705,
      0.9053506851196289,
      0.9371020197868347,
      0.9507577419281006,
      0.9453999400138855,
      0.9329452514648438,
      0.9310297966003418,
      0.9408866167068481,
      0.9341652989387512,
      0.9260696172714233,
      0.9314699172973633,
      0.9310877919197083,
      0.9169688820838928,
      0.9147570729255676,
      0.9175338745117188,
      0.9035230875015259,
      0.8946690559387207,
      0.885767936706543,
      0.880710780620575,
      0.8695685863494873,
      0.8502973318099976,
      0.8640393018722534,
      0.8679606914520264,
      0.862691342830658,
      0.8886372447013855,
      0.8783206939697266,
      0.8691619634628296,
      0.893200159072876,
      0.9085522890090942,
      0.903933048248291,
      0.9066402316093445,
      0.9141933917999268,
      0.912899911403656,
      0.912908673286438,
      0.9152799844741821,
      0.9148943424224854,
      0.8985613584518433,
      0.9145904779434204,
      0.9166983366012573,
      0.9269202947616577,
      0.9114900827407837,
      0.9100316762924194,
      0.9247717261314392,
      0.9259510040283203,
      0.9139879941940308,
      0.9051804542541504,
      0.916806697845459,
      0.9170553684234619,
      0.8980614542961121,
      0.8873554468154907,
      0.9103723168373108,
      0.9049108028411865,
      0.8945194482803345,
      0.9017341136932373,
      0.9186052083969116,
      0.9118160009384155,
      0.8995116949081421,
      0.9208028316497803,
      0.9326934814453125,
      0.905532717704773,
      0.9194869995117188,
      0.9356760382652283,
      0.9181503057479858,
      0.9999259114265442,
      0.9999759197235107,
      0.9999741315841675,
      0.9999725222587585,
      0.999984085559845,
      0.999966561794281,
      0.9999342560768127,
      0.999846339225769,
      0.9990564584732056,
      0.9984792470932007,
      0.987723171710968,
      0.980248749256134,
      0.9804473519325256,
      0.9898061752319336,
      0.9911003112792969,
      0.9984081983566284,
      0.9995179176330566,
      0.9998844265937805,
      0.9999348521232605,
      0.9999348521232605,
      0.9998850226402283,
      0.9999318718910217,
      0.9999354481697083,
      0.9998761415481567,
      0.9998512268066406,
      0.9995448589324951,
      0.9989367127418518,
      0.9960953593254089,
      0.9884610772132874,
      0.9901532530784607,
      0.9867062568664551,
      0.9923732876777649,
      0.9969105124473572,
      0.998288094997406,
      0.9971297383308411,
      0.9977513551712036,
      0.9945670366287231,
      0.9992349147796631,
      0.9996058344841003,
      0.9998916983604431,
      0.999936044216156,
      0.999961256980896,
      0.9999687671661377,
      0.9999786019325256,
      0.9999656677246094,
      0.9999281167984009,
      0.999916672706604,
      0.9999712705612183,
      0.9999819993972778,
      0.9999638795852661,
      0.9995877742767334,
      0.9999505281448364,
      0.9999626278877258,
      0.9999708533287048,
      0.9999380111694336,
      0.9998154640197754,
      0.999928891658783,
      0.9999045729637146,
      0.9999552369117737,
      0.9997349381446838,
      0.9996153116226196,
      0.9999135732650757,
      0.9999671578407288,
      0.999941885471344,
      0.9999595880508423,
      0.9999642372131348,
      0.999968945980072,
      0.9999502301216125,
      0.9999663233757019,
      0.9999170303344727,
      0.9999640583992004,
      0.9998977780342102,
      0.9999462366104126,
      0.9999231696128845,
      0.9999513626098633,
      0.9999452233314514,
      0.9998714923858643,
      0.9999440312385559,
      0.9999470114707947,
      0.9999383687973022,
      0.9999398589134216,
      0.9999420642852783,
      0.9999428987503052,
      0.99990314245224,
      0.9999620318412781,
      0.9999560713768005,
      0.9999151229858398,
      0.9999125599861145,
      0.9986171722412109,
      0.9935429096221924,
      0.9858038425445557,
      0.9820781350135803,
      0.9908900260925293,
      0.9957026839256287,
      0.9993728995323181,
      0.9994733333587646,
      0.9999074339866638,
      0.9999240040779114,
      0.9999530911445618,
      0.9999761581420898,
      0.9999804496765137,
      0.9999713897705078,
      0.9999629855155945,
      0.999970018863678,
      0.9999392628669739,
      0.9999232292175293,
      0.9993345141410828,
      0.9998860955238342,
      0.9999469518661499,
      0.9999628067016602,
      0.9999346733093262,
      0.9999186396598816,
      0.9998494982719421,
      0.9996166825294495,
      0.9993323683738708,
      0.9981129169464111,
      0.9982219338417053,
      0.9983421564102173,
      0.9939491152763367,
      0.996770977973938,
      0.9993932247161865,
      0.999755322933197,
      0.999564528465271,
      0.9999233484268188,
      0.9996468424797058,
      0.9999174475669861,
      0.9999203085899353,
      0.9999122023582458,
      0.9999635219573975,
      0.9999648928642273,
      0.9999620914459229,
      0.9999675750732422,
      0.9999210238456726,
      0.9999482035636902,
      0.9999624490737915,
      0.999924898147583,
      0.9999527335166931,
      0.9999438524246216,
      0.9997375011444092,
      0.9980183839797974,
      0.9976720809936523,
      0.9956727027893066,
      0.9760323166847229,
      0.9646025896072388,
      0.985852062702179,
      0.9970771670341492,
      0.9995090365409851,
      0.9997888803482056,
      0.9999513030052185,
      0.9999646544456482,
      0.9999824166297913,
      0.9999640583992004,
      0.9999259114265442,
      0.9998873472213745,
      0.9998680353164673,
      0.999779224395752,
      0.9999051094055176,
      0.9999010562896729,
      0.9998886585235596,
      0.9996932148933411,
      0.9966645240783691,
      0.9968870282173157,
      0.9861156940460205,
      0.9837872982025146,
      0.992822527885437,
      0.9862825870513916,
      0.9634099006652832,
      0.9654988050460815,
      0.9855331182479858,
      0.9736385941505432,
      0.9585897922515869,
      0.9765920639038086,
      0.9858582019805908,
      0.9717140793800354,
      0.9736538529396057,
      0.9891380071640015,
      0.9841440320014954,
      0.9809176325798035,
      0.986087441444397,
      0.9944378137588501,
      0.9905750751495361,
      0.9902607202529907,
      0.998894453048706,
      0.999539315700531,
      0.9979099035263062,
      0.9998541474342346,
      0.9999701976776123,
      0.9999732375144958,
      0.9999722838401794,
      0.9999814629554749,
      0.9999798536300659,
      0.9999615550041199,
      0.9999118447303772,
      0.9991974830627441,
      0.9998629689216614,
      0.9998255372047424,
      0.9998025298118591,
      0.9999184608459473,
      0.9999540448188782,
      0.9999309778213501,
      0.9999233484268188,
      0.9999669194221497,
      0.9999773502349854,
      0.9999345541000366,
      0.9999480247497559,
      0.9999841451644897,
      0.9999839067459106,
      0.9999585747718811,
      0.9999749064445496,
      0.9999704957008362,
      0.9999731183052063,
      0.9999716877937317,
      0.9999704360961914,
      0.9999678134918213,
      0.9999674558639526,
      0.9999647736549377,
      0.9999629855155945,
      0.9999562501907349,
      0.9999596476554871,
      0.9999613165855408,
      0.9999403357505798,
      0.9999528527259827,
      0.9999573826789856,
      0.9999555945396423,
      0.999938428401947,
      0.9999649524688721,
      0.9999410510063171,
      0.9999216198921204,
      0.999950647354126,
      0.9999601244926453,
      0.9999514222145081,
      0.9999659061431885,
      0.99997478723526,
      0.9999620914459229,
      0.999971866607666,
      0.9999845027923584,
      0.9999646544456482,
      0.9999396800994873,
      0.999967098236084,
      0.9999552965164185,
      0.9999114871025085,
      0.999886691570282,
      0.9999711513519287,
      0.9999664425849915,
      0.9999537467956543,
      0.9999368786811829,
      0.9999169707298279,
      0.9999049305915833,
      0.9999645948410034,
      0.9999756217002869,
      0.9999713897705078,
      0.9999586939811707,
      0.9999546408653259,
      0.9999593496322632,
      0.9999778270721436,
      0.9999731779098511,
      0.9999420642852783,
      0.9999710321426392,
      0.9999421834945679,
      0.9999391436576843,
      0.9999334216117859,
      0.9999704957008362,
      0.9999497532844543,
      0.9999380707740784,
      0.9999614953994751,
      0.9999656677246094,
      0.9999514818191528,
      0.9999327659606934,
      0.9999521970748901,
      0.9999186992645264,
      0.9999595880508423,
      0.9999538660049438,
      0.9999762773513794,
      0.9999492764472961,
      0.9999551177024841,
      0.9999776482582092,
      0.9999651908874512,
      0.9999134540557861,
      0.9999687671661377,
      0.9999786615371704,
      0.9999494552612305,
      0.9999426007270813,
      0.9999679923057556,
      0.9999306201934814
    ],
    [
      0.881893515586853,
      0.8931841254234314,
      0.9096953272819519,
      0.9083108901977539,
      0.9068390130996704,
      0.9100723266601562,
      0.9233110547065735,
      0.9202475547790527,
      0.9121145606040955,
      0.9236290454864502,
      0.940349280834198,
      0.939003586769104,
      0.9276812076568604,
      0.9364286661148071,
      0.9423330426216125,
      0.9323512315750122,
      0.9333779811859131,
      0.9406388401985168,
      0.9180378913879395,
      0.9451836943626404,
      0.9567303657531738,
      0.9531928300857544,
      0.9436150789260864,
      0.9424178004264832,
      0.9483909606933594,
      0.9430961608886719,
      0.935887336730957,
      0.94044029712677,
      0.93825364112854,
      0.9265393018722534,
      0.9242419004440308,
      0.9259529113769531,
      0.9129705429077148,
      0.9057341814041138,
      0.8975880146026611,
      0.8932638764381409,
      0.8833975195884705,
      0.8651602268218994,
      0.8794418573379517,
      0.8812482357025146,
      0.8788639307022095,
      0.9011679887771606,
      0.8910726308822632,
      0.8852197527885437,
      0.9042025208473206,
      0.9175771474838257,
      0.9158363938331604,
      0.9175143241882324,
      0.9233963489532471,
      0.9238273501396179,
      0.9246402382850647,
      0.9257010817527771,
      0.9258425831794739,
      0.9128164052963257,
      0.926705002784729,
      0.928633987903595,
      0.9364801645278931,
      0.9233459830284119,
      0.9223061800003052,
      0.9352620244026184,
      0.9369409084320068,
      0.9247536063194275,
      0.9173622727394104,
      0.9259434938430786,
      0.9255650043487549,
      0.9099389910697937,
      0.8998934626579285,
      0.9175012111663818,
      0.9142879843711853,
      0.9050039649009705,
      0.9100185632705688,
      0.9255942106246948,
      0.9209609627723694,
      0.9098960161209106,
      0.9279183745384216,
      0.9396476745605469,
      0.914080023765564,
      0.9274942874908447,
      0.9403321743011475,
      0.9229028224945068,
      0.9999277591705322,
      0.9999762773513794,
      0.9999745488166809,
      0.9999728798866272,
      0.9999842047691345,
      0.9999677538871765,
      0.9999376535415649,
      0.9998613595962524,
      0.9992285966873169,
      0.998779833316803,
      0.9902095794677734,
      0.9827830195426941,
      0.9832708239555359,
      0.9912300705909729,
      0.9925605654716492,
      0.9987109899520874,
      0.9996097683906555,
      0.9998919367790222,
      0.999937117099762,
      0.9999353289604187,
      0.9998857378959656,
      0.9999329447746277,
      0.9999376535415649,
      0.9998832941055298,
      0.9998647570610046,
      0.9996466636657715,
      0.9992538690567017,
      0.996985912322998,
      0.9902300238609314,
      0.9918171167373657,
      0.9887550473213196,
      0.9939077496528625,
      0.9976358413696289,
      0.9986890554428101,
      0.997841477394104,
      0.9982864856719971,
      0.9955843687057495,
      0.9993830919265747,
      0.9996430277824402,
      0.9998961091041565,
      0.9999373555183411,
      0.9999616146087646,
      0.9999692440032959,
      0.9999791383743286,
      0.9999665021896362,
      0.9999294281005859,
      0.9999179244041443,
      0.999971866607666,
      0.9999824166297913,
      0.9999644756317139,
      0.9995947480201721,
      0.9999512434005737,
      0.999963104724884,
      0.9999710321426392,
      0.999937891960144,
      0.9998158812522888,
      0.999928891658783,
      0.9999046921730042,
      0.9999557137489319,
      0.999738872051239,
      0.9996210336685181,
      0.9999147653579712,
      0.9999675750732422,
      0.9999425411224365,
      0.9999600052833557,
      0.9999644756317139,
      0.9999691247940063,
      0.9999505281448364,
      0.9999666810035706,
      0.9999171495437622,
      0.9999642968177795,
      0.999898374080658,
      0.9999468922615051,
      0.9999241232872009,
      0.9999520778656006,
      0.9999465346336365,
      0.9998744130134583,
      0.999945878982544,
      0.9999485015869141,
      0.9999408721923828,
      0.9999420642852783,
      0.9999443888664246,
      0.9999443292617798,
      0.9999048113822937,
      0.9999626278877258,
      0.9999572038650513,
      0.9999184012413025,
      0.9999181032180786,
      0.9988359808921814,
      0.9945678114891052,
      0.9878767132759094,
      0.9840718507766724,
      0.9921481013298035,
      0.996455192565918,
      0.9994829297065735,
      0.9995659589767456,
      0.9999165534973145,
      0.9999287128448486,
      0.9999552965164185,
      0.999976396560669,
      0.9999806880950928,
      0.9999717473983765,
      0.9999633431434631,
      0.9999706745147705,
      0.9999417066574097,
      0.9999312162399292,
      0.9994756579399109,
      0.9998927712440491,
      0.9999486804008484,
      0.999963641166687,
      0.9999357461929321,
      0.9999223947525024,
      0.99986332654953,
      0.9996768832206726,
      0.9994766116142273,
      0.9985151290893555,
      0.99862140417099,
      0.9987308979034424,
      0.9952571988105774,
      0.9974658489227295,
      0.9995074272155762,
      0.9997894167900085,
      0.9996979236602783,
      0.9999377727508545,
      0.9997649192810059,
      0.9999184608459473,
      0.9999209046363831,
      0.9999128580093384,
      0.9999639391899109,
      0.9999651908874512,
      0.9999627470970154,
      0.9999683499336243,
      0.9999219179153442,
      0.9999468922615051,
      0.9999629259109497,
      0.9999261498451233,
      0.9999555945396423,
      0.9999496936798096,
      0.9997673630714417,
      0.9982982277870178,
      0.997998058795929,
      0.9962721467018127,
      0.9803667068481445,
      0.9697995781898499,
      0.9876195788383484,
      0.9975234270095825,
      0.9995788931846619,
      0.9998131394386292,
      0.9999552965164185,
      0.9999668002128601,
      0.9999830722808838,
      0.9999646544456482,
      0.9999274015426636,
      0.99988853931427,
      0.9998704791069031,
      0.9997825026512146,
      0.9999087452888489,
      0.9999072551727295,
      0.9999011158943176,
      0.9997251033782959,
      0.9970434904098511,
      0.9978756904602051,
      0.9883149862289429,
      0.9859228134155273,
      0.9936789870262146,
      0.9883788228034973,
      0.9679144024848938,
      0.9686744213104248,
      0.9871000647544861,
      0.9761031270027161,
      0.9628735780715942,
      0.978966474533081,
      0.987572431564331,
      0.9744948744773865,
      0.9760905504226685,
      0.9901490807533264,
      0.9862495064735413,
      0.9830167889595032,
      0.9875115156173706,
      0.9950129389762878,
      0.9919525980949402,
      0.9917504191398621,
      0.9990541934967041,
      0.9996030330657959,
      0.9983144998550415,
      0.9998729825019836,
      0.999971866607666,
      0.9999739527702332,
      0.9999727606773376,
      0.9999818801879883,
      0.999980092048645,
      0.9999616742134094,
      0.9999120235443115,
      0.999198317527771,
      0.9998638033866882,
      0.9998263120651245,
      0.999803364276886,
      0.9999189376831055,
      0.9999544024467468,
      0.999931812286377,
      0.9999242424964905,
      0.9999673962593079,
      0.9999775886535645,
      0.9999353289604187,
      0.9999487400054932,
      0.9999845623970032,
      0.9999842643737793,
      0.9999592304229736,
      0.9999754428863525,
      0.9999718070030212,
      0.9999740719795227,
      0.9999721646308899,
      0.9999715089797974,
      0.999969482421875,
      0.9999683499336243,
      0.9999651312828064,
      0.9999644756317139,
      0.9999585747718811,
      0.9999602437019348,
      0.9999626874923706,
      0.9999446272850037,
      0.9999551773071289,
      0.999958336353302,
      0.9999583959579468,
      0.9999420642852783,
      0.9999659061431885,
      0.9999405741691589,
      0.9999262690544128,
      0.9999526143074036,
      0.999960720539093,
      0.9999526739120483,
      0.9999677538871765,
      0.999975323677063,
      0.999962568283081,
      0.999972403049469,
      0.9999846816062927,
      0.9999651908874512,
      0.9999403357505798,
      0.9999673962593079,
      0.9999555945396423,
      0.9999120235443115,
      0.9998871088027954,
      0.9999712705612183,
      0.999966561794281,
      0.9999540448188782,
      0.9999374747276306,
      0.9999173283576965,
      0.9999052882194519,
      0.9999645352363586,
      0.9999756813049316,
      0.9999714493751526,
      0.9999589920043945,
      0.9999551177024841,
      0.9999596476554871,
      0.9999780058860779,
      0.9999731183052063,
      0.9999426007270813,
      0.9999712109565735,
      0.9999430775642395,
      0.9999402761459351,
      0.9999343752861023,
      0.9999708533287048,
      0.9999504089355469,
      0.99993896484375,
      0.9999614357948303,
      0.999966025352478,
      0.9999534487724304,
      0.9999352693557739,
      0.9999531507492065,
      0.9999196529388428,
      0.999958336353302,
      0.999954342842102,
      0.9999764561653137,
      0.9999496340751648,
      0.9999554753303528,
      0.9999779462814331,
      0.9999654293060303,
      0.9999139308929443,
      0.9999687671661377,
      0.9999786615371704,
      0.9999498724937439,
      0.9999423623085022,
      0.9999680519104004,
      0.9999313354492188
    ],
    [
      0.897205114364624,
      0.9107012748718262,
      0.9223458766937256,
      0.9206687211990356,
      0.9216925501823425,
      0.9264955520629883,
      0.9339151978492737,
      0.9328755140304565,
      0.9283237457275391,
      0.9376309514045715,
      0.9498267769813538,
      0.9489643573760986,
      0.9406099319458008,
      0.9484384059906006,
      0.952538013458252,
      0.9438931941986084,
      0.9445487260818481,
      0.9509362578392029,
      0.9338263273239136,
      0.9561713933944702,
      0.9649556875228882,
      0.9638078212738037,
      0.9545143842697144,
      0.9545377492904663,
      0.9584943652153015,
      0.953837513923645,
      0.9473198652267456,
      0.9511429667472839,
      0.9479240775108337,
      0.9388058185577393,
      0.9365102052688599,
      0.9372895956039429,
      0.9263145327568054,
      0.9205628633499146,
      0.9141402244567871,
      0.9114204049110413,
      0.9034574627876282,
      0.8874818086624146,
      0.9013869762420654,
      0.9019228219985962,
      0.9018362760543823,
      0.9180951118469238,
      0.9103323221206665,
      0.9081228971481323,
      0.9213019609451294,
      0.9302098751068115,
      0.9307569265365601,
      0.9319394826889038,
      0.9354766607284546,
      0.937108039855957,
      0.937749445438385,
      0.938833475112915,
      0.9380422234535217,
      0.9280418157577515,
      0.9387852549552917,
      0.9414505958557129,
      0.9472821950912476,
      0.936684250831604,
      0.9369032979011536,
      0.9467343688011169,
      0.9490445852279663,
      0.9382712841033936,
      0.9332852363586426,
      0.9386985898017883,
      0.9377557635307312,
      0.9253578782081604,
      0.9185779094696045,
      0.9287354946136475,
      0.9274488091468811,
      0.919985294342041,
      0.9237037897109985,
      0.9360133409500122,
      0.9328308701515198,
      0.9255465865135193,
      0.9376832842826843,
      0.9474176168441772,
      0.9268339276313782,
      0.9379572868347168,
      0.94648277759552,
      0.9295000433921814,
      0.9999299645423889,
      0.9999765753746033,
      0.9999749064445496,
      0.9999729990959167,
      0.9999842643737793,
      0.9999688267707825,
      0.9999412298202515,
      0.9998791217803955,
      0.9994044899940491,
      0.9990472197532654,
      0.9925118684768677,
      0.9855838418006897,
      0.9862968921661377,
      0.9927524924278259,
      0.9941571950912476,
      0.9990308284759521,
      0.9996965527534485,
      0.999897837638855,
      0.9999396204948425,
      0.9999363422393799,
      0.9998868703842163,
      0.9999342560768127,
      0.9999397397041321,
      0.9998900890350342,
      0.9998776912689209,
      0.9997299313545227,
      0.999491274356842,
      0.9977688193321228,
      0.9921224117279053,
      0.9937936067581177,
      0.9913666248321533,
      0.9957554936408997,
      0.9983694553375244,
      0.9991101026535034,
      0.9984763860702515,
      0.9988291263580322,
      0.9968447089195251,
      0.999539315700531,
      0.9996889233589172,
      0.9999014139175415,
      0.9999388456344604,
      0.9999619722366333,
      0.9999698400497437,
      0.999979555606842,
      0.9999673366546631,
      0.9999304413795471,
      0.9999193549156189,
      0.9999725818634033,
      0.9999825954437256,
      0.9999650716781616,
      0.9996010065078735,
      0.9999520778656006,
      0.9999634027481079,
      0.999971330165863,
      0.9999380111694336,
      0.9998202323913574,
      0.9999309778213501,
      0.9999063014984131,
      0.9999564290046692,
      0.9997429251670837,
      0.9996281862258911,
      0.9999165534973145,
      0.9999682307243347,
      0.9999433159828186,
      0.9999603629112244,
      0.999964714050293,
      0.9999692440032959,
      0.999950647354126,
      0.9999667406082153,
      0.9999178647994995,
      0.9999646544456482,
      0.9998992681503296,
      0.9999477863311768,
      0.9999251365661621,
      0.9999527335166931,
      0.9999477863311768,
      0.9998779296875,
      0.9999480247497559,
      0.9999501705169678,
      0.9999434351921082,
      0.9999451041221619,
      0.9999474883079529,
      0.9999461770057678,
      0.9999068379402161,
      0.9999628663063049,
      0.9999585151672363,
      0.9999221563339233,
      0.9999248385429382,
      0.9991003274917603,
      0.9955366849899292,
      0.9900872111320496,
      0.9864169955253601,
      0.9937038421630859,
      0.9974024891853333,
      0.9996111392974854,
      0.9996621012687683,
      0.9999263286590576,
      0.9999337196350098,
      0.999955952167511,
      0.9999765753746033,
      0.9999808073043823,
      0.9999721646308899,
      0.9999638199806213,
      0.9999717473983765,
      0.9999464750289917,
      0.9999505877494812,
      0.9995948672294617,
      0.9999003410339355,
      0.999950110912323,
      0.9999644756317139,
      0.9999366998672485,
      0.9999265074729919,
      0.9998787641525269,
      0.9997403025627136,
      0.9996206760406494,
      0.9989148378372192,
      0.9990034103393555,
      0.9990618824958801,
      0.9962728023529053,
      0.9980697631835938,
      0.9996085166931152,
      0.9998206496238708,
      0.999789834022522,
      0.9999464750289917,
      0.9997798800468445,
      0.9999188184738159,
      0.999920666217804,
      0.9999127984046936,
      0.9999639391899109,
      0.999965250492096,
      0.9999626278877258,
      0.9999686479568481,
      0.9999228715896606,
      0.9999481439590454,
      0.9999635815620422,
      0.9999271035194397,
      0.9999575018882751,
      0.9999563097953796,
      0.9997981786727905,
      0.9986522793769836,
      0.99839848279953,
      0.9973222613334656,
      0.9847516417503357,
      0.9762990474700928,
      0.9900794625282288,
      0.9980959296226501,
      0.9996484518051147,
      0.9998412728309631,
      0.9999595284461975,
      0.9999688267707825,
      0.9999836683273315,
      0.9999648332595825,
      0.9999285936355591,
      0.9998896718025208,
      0.9998729825019836,
      0.9997856020927429,
      0.9999114871025085,
      0.999912679195404,
      0.9999120831489563,
      0.9997628927230835,
      0.9978124499320984,
      0.9985219836235046,
      0.9907054305076599,
      0.9884660243988037,
      0.9949817061424255,
      0.9905986189842224,
      0.9728614091873169,
      0.9729770421981812,
      0.9888986349105835,
      0.9795122146606445,
      0.9678336381912231,
      0.9817357063293457,
      0.9894211888313293,
      0.9778270125389099,
      0.9790846109390259,
      0.9912542104721069,
      0.9883421659469604,
      0.985489547252655,
      0.9894372224807739,
      0.9957865476608276,
      0.9935668110847473,
      0.9933579564094543,
      0.9992506504058838,
      0.999671995639801,
      0.9987229704856873,
      0.9998923540115356,
      0.9999735951423645,
      0.99997478723526,
      0.9999731779098511,
      0.9999822974205017,
      0.9999801516532898,
      0.9999619126319885,
      0.9999127984046936,
      0.9991999864578247,
      0.999864935874939,
      0.9998273253440857,
      0.9998044371604919,
      0.9999195337295532,
      0.9999547004699707,
      0.999932587146759,
      0.9999251961708069,
      0.9999677538871765,
      0.9999778270721436,
      0.9999359846115112,
      0.9999492168426514,
      0.999984860420227,
      0.9999845623970032,
      0.9999597072601318,
      0.9999760985374451,
      0.9999732971191406,
      0.9999749660491943,
      0.9999727010726929,
      0.9999725818634033,
      0.9999712109565735,
      0.9999693632125854,
      0.9999663233757019,
      0.9999666810035706,
      0.9999613165855408,
      0.9999608397483826,
      0.9999644756317139,
      0.9999494552612305,
      0.999957799911499,
      0.9999595880508423,
      0.9999610185623169,
      0.9999464154243469,
      0.9999661445617676,
      0.9999424815177917,
      0.9999322295188904,
      0.9999553561210632,
      0.999961793422699,
      0.9999545812606812,
      0.9999699592590332,
      0.9999761581420898,
      0.9999631643295288,
      0.9999730587005615,
      0.9999850988388062,
      0.9999656677246094,
      0.999940812587738,
      0.9999677538871765,
      0.9999558329582214,
      0.9999122619628906,
      0.9998875260353088,
      0.9999712109565735,
      0.9999666810035706,
      0.9999545216560364,
      0.9999382495880127,
      0.9999188780784607,
      0.9999061822891235,
      0.9999648928642273,
      0.9999758005142212,
      0.9999710321426392,
      0.9999591708183289,
      0.9999556541442871,
      0.9999598860740662,
      0.9999779462814331,
      0.9999731779098511,
      0.9999428987503052,
      0.9999713897705078,
      0.9999436140060425,
      0.9999411702156067,
      0.999935507774353,
      0.9999710321426392,
      0.9999508261680603,
      0.9999402761459351,
      0.9999619722366333,
      0.9999668002128601,
      0.9999564290046692,
      0.99993896484375,
      0.9999541640281677,
      0.9999222159385681,
      0.9999585151672363,
      0.9999544024467468,
      0.999976396560669,
      0.9999498128890991,
      0.9999557137489319,
      0.9999780058860779,
      0.9999656677246094,
      0.9999141693115234,
      0.9999687075614929,
      0.9999787211418152,
      0.9999500513076782,
      0.9999420046806335,
      0.9999680519104004,
      0.9999315142631531
    ],
    [
      0.9158946871757507,
      0.9311442971229553,
      0.9377860426902771,
      0.9362896680831909,
      0.9407185316085815,
      0.9465504884719849,
      0.9488397836685181,
      0.9485253691673279,
      0.946976900100708,
      0.9536901712417603,
      0.9613173604011536,
      0.9607199430465698,
      0.9548820853233337,
      0.9615856409072876,
      0.9635689854621887,
      0.9570525884628296,
      0.9573471546173096,
      0.9631192684173584,
      0.9505322575569153,
      0.9675871133804321,
      0.9745791554450989,
      0.9747927188873291,
      0.965833306312561,
      0.967367947101593,
      0.9710478186607361,
      0.9673249125480652,
      0.9610569477081299,
      0.9629932641983032,
      0.9601284861564636,
      0.9540693759918213,
      0.9521366357803345,
      0.9517040848731995,
      0.9435800313949585,
      0.9396981000900269,
      0.9344911575317383,
      0.9334498047828674,
      0.927013635635376,
      0.9152464866638184,
      0.9266642928123474,
      0.9260278344154358,
      0.9290167093276978,
      0.9379558563232422,
      0.9331271648406982,
      0.9343044757843018,
      0.9422792196273804,
      0.9461719989776611,
      0.947256326675415,
      0.9493935108184814,
      0.950675904750824,
      0.9524638652801514,
      0.9525486826896667,
      0.9537674188613892,
      0.9526239633560181,
      0.9455742835998535,
      0.9520711898803711,
      0.9551733732223511,
      0.9595718383789062,
      0.9517732858657837,
      0.9525885581970215,
      0.959438681602478,
      0.9629697203636169,
      0.9537586569786072,
      0.9500879049301147,
      0.9550064206123352,
      0.953021228313446,
      0.943038284778595,
      0.9403389692306519,
      0.9451859593391418,
      0.9439166188240051,
      0.9395571947097778,
      0.9425683617591858,
      0.9496276378631592,
      0.9473826289176941,
      0.945123553276062,
      0.9499223232269287,
      0.9572879076004028,
      0.9436262845993042,
      0.9482150077819824,
      0.9525662660598755,
      0.9375643730163574,
      0.999931812286377,
      0.9999768733978271,
      0.9999753832817078,
      0.999973475933075,
      0.9999845623970032,
      0.9999697208404541,
      0.9999436736106873,
      0.9998931288719177,
      0.9995397329330444,
      0.999298095703125,
      0.994726836681366,
      0.9891357421875,
      0.9900873303413391,
      0.9946626424789429,
      0.9961683750152588,
      0.9993478059768677,
      0.9997686147689819,
      0.9999032616615295,
      0.9999419450759888,
      0.9999369978904724,
      0.9998882412910461,
      0.9999353885650635,
      0.9999417066574097,
      0.9998968243598938,
      0.9998885989189148,
      0.9997944235801697,
      0.9996793866157532,
      0.9984793663024902,
      0.9944394826889038,
      0.996436595916748,
      0.9947099089622498,
      0.9974923729896545,
      0.9990277290344238,
      0.9994902610778809,
      0.9990686774253845,
      0.9993236064910889,
      0.9980983734130859,
      0.9996843338012695,
      0.9997428059577942,
      0.9999040365219116,
      0.9999401569366455,
      0.9999622106552124,
      0.9999704360961914,
      0.9999798536300659,
      0.9999681711196899,
      0.9999319314956665,
      0.9999202489852905,
      0.9999731183052063,
      0.9999827742576599,
      0.999965488910675,
      0.9996048212051392,
      0.9999526143074036,
      0.9999637603759766,
      0.9999715089797974,
      0.9999378323554993,
      0.9998191595077515,
      0.9999296069145203,
      0.9999051094055176,
      0.9999563097953796,
      0.9997429251670837,
      0.999628484249115,
      0.9999165534973145,
      0.999968409538269,
      0.999943733215332,
      0.9999607801437378,
      0.9999648332595825,
      0.9999692440032959,
      0.9999507069587708,
      0.9999668002128601,
      0.9999179840087891,
      0.999964714050293,
      0.9998998641967773,
      0.999948263168335,
      0.999925971031189,
      0.9999530911445618,
      0.9999487996101379,
      0.9998809695243835,
      0.9999499917030334,
      0.9999518990516663,
      0.9999468922615051,
      0.9999480247497559,
      0.9999496340751648,
      0.9999474287033081,
      0.9999083876609802,
      0.999963104724884,
      0.9999595880508423,
      0.9999262094497681,
      0.9999324679374695,
      0.9994214773178101,
      0.9969066381454468,
      0.9927968382835388,
      0.989795982837677,
      0.9959420561790466,
      0.9983351826667786,
      0.9997535943984985,
      0.9997640252113342,
      0.9999426007270813,
      0.999940812587738,
      0.9999576210975647,
      0.9999769330024719,
      0.9999806880950928,
      0.9999722242355347,
      0.9999639391899109,
      0.9999721646308899,
      0.9999483227729797,
      0.9999528527259827,
      0.9996926188468933,
      0.9999069571495056,
      0.9999512434005737,
      0.9999656081199646,
      0.9999379515647888,
      0.9999315142631531,
      0.9998950958251953,
      0.9998006820678711,
      0.9997408390045166,
      0.9992755651473999,
      0.9993481040000916,
      0.9993681311607361,
      0.9976024031639099,
      0.9986625909805298,
      0.9996835589408875,
      0.9998474717140198,
      0.9998610019683838,
      0.9999538660049438,
      0.9998094439506531,
      0.9999178647994995,
      0.9999220371246338,
      0.9999157786369324,
      0.9999639987945557,
      0.9999658465385437,
      0.9999637007713318,
      0.9999694228172302,
      0.9999241828918457,
      0.9999486804008484,
      0.9999638795852661,
      0.9999276399612427,
      0.9999589920043945,
      0.9999575018882751,
      0.9998279809951782,
      0.9990702867507935,
      0.9988048076629639,
      0.9979689717292786,
      0.9891438484191895,
      0.9831210970878601,
      0.9927114844322205,
      0.9986836910247803,
      0.9997316002845764,
      0.9998622536659241,
      0.9999629259109497,
      0.999970555305481,
      0.999984085559845,
      0.999965488910675,
      0.9999299645423889,
      0.999890923500061,
      0.999875545501709,
      0.9997895359992981,
      0.9999144077301025,
      0.9999175667762756,
      0.9999212026596069,
      0.999800443649292,
      0.9984436631202698,
      0.9989002346992493,
      0.9931435585021973,
      0.991359293460846,
      0.9961498379707336,
      0.9928753972053528,
      0.9785172939300537,
      0.9784896969795227,
      0.9910334348678589,
      0.9836490750312805,
      0.974571943283081,
      0.9852381348609924,
      0.9916500449180603,
      0.9823501110076904,
      0.9825006127357483,
      0.9927113652229309,
      0.9906655550003052,
      0.9881620407104492,
      0.9914522171020508,
      0.9968336820602417,
      0.9952396750450134,
      0.99480140209198,
      0.999428927898407,
      0.9997439384460449,
      0.9991980791091919,
      0.9999112486839294,
      0.9999744892120361,
      0.99997478723526,
      0.9999732375144958,
      0.9999825954437256,
      0.9999805688858032,
      0.9999620914459229,
      0.9999129176139832,
      0.9992009997367859,
      0.9998659491539001,
      0.9998284578323364,
      0.9998053908348083,
      0.9999200701713562,
      0.9999551773071289,
      0.9999333620071411,
      0.9999260306358337,
      0.9999679923057556,
      0.9999783635139465,
      0.9999367594718933,
      0.9999501705169678,
      0.9999852776527405,
      0.9999849796295166,
      0.9999591708183289,
      0.999976634979248,
      0.9999749064445496,
      0.999975860118866,
      0.9999730587005615,
      0.9999737739562988,
      0.9999727606773376,
      0.9999699592590332,
      0.9999670386314392,
      0.9999682903289795,
      0.999963641166687,
      0.9999613761901855,
      0.9999655485153198,
      0.9999536871910095,
      0.9999600052833557,
      0.999960720539093,
      0.9999626874923706,
      0.9999504685401917,
      0.9999667406082153,
      0.9999447464942932,
      0.9999371767044067,
      0.9999576807022095,
      0.999962568283081,
      0.9999561905860901,
      0.999971866607666,
      0.9999768137931824,
      0.9999637603759766,
      0.9999732971191406,
      0.9999850988388062,
      0.9999657869338989,
      0.9999411106109619,
      0.9999680519104004,
      0.9999561309814453,
      0.9999126195907593,
      0.9998878240585327,
      0.9999712705612183,
      0.9999669194221497,
      0.9999547004699707,
      0.9999390244483948,
      0.999919593334198,
      0.9999066591262817,
      0.9999654293060303,
      0.9999760389328003,
      0.9999718070030212,
      0.9999599456787109,
      0.9999561309814453,
      0.9999601244926453,
      0.9999779462814331,
      0.9999730587005615,
      0.999943196773529,
      0.9999716281890869,
      0.9999443292617798,
      0.9999420046806335,
      0.9999362826347351,
      0.999971330165863,
      0.999951183795929,
      0.9999408721923828,
      0.9999624490737915,
      0.9999671578407288,
      0.9999581575393677,
      0.9999415278434753,
      0.9999553561210632,
      0.9999232888221741,
      0.9999586939811707,
      0.9999545216560364,
      0.9999764561653137,
      0.9999499917030334,
      0.9999558329582214,
      0.9999779462814331,
      0.9999656677246094,
      0.9999143481254578,
      0.9999688267707825,
      0.9999788403511047,
      0.999950110912323,
      0.9999419450759888,
      0.9999678730964661,
      0.9999317526817322
    ],
    [
      0.9336234331130981,
      0.9489028453826904,
      0.9520595073699951,
      0.9527940154075623,
      0.9582151770591736,
      0.9631305932998657,
      0.9642918109893799,
      0.9642699360847473,
      0.9643845558166504,
      0.9685121774673462,
      0.9745793342590332,
      0.9743237495422363,
      0.9689763784408569,
      0.9735109806060791,
      0.9762798547744751,
      0.9715161919593811,
      0.96950364112854,
      0.9736751317977905,
      0.9639129638671875,
      0.9772383570671082,
      0.9831819534301758,
      0.9838894605636597,
      0.9767594933509827,
      0.9793217778205872,
      0.9818320274353027,
      0.9790283441543579,
      0.9752845764160156,
      0.976618230342865,
      0.9745577573776245,
      0.9702709317207336,
      0.9678081274032593,
      0.9667463898658752,
      0.961167573928833,
      0.9591193795204163,
      0.9543113708496094,
      0.9539920091629028,
      0.9493293166160583,
      0.9416247010231018,
      0.9489095211029053,
      0.9479992389678955,
      0.9521812200546265,
      0.958197295665741,
      0.9540606141090393,
      0.9570465087890625,
      0.9627590179443359,
      0.9645290374755859,
      0.9646338224411011,
      0.966019868850708,
      0.966935396194458,
      0.9685190320014954,
      0.9676655530929565,
      0.9670918583869934,
      0.9659744501113892,
      0.960189700126648,
      0.964148759841919,
      0.9670613408088684,
      0.9717520475387573,
      0.9662346243858337,
      0.9662878513336182,
      0.9719545841217041,
      0.9754369258880615,
      0.968998908996582,
      0.9670116901397705,
      0.9712320566177368,
      0.9696655869483948,
      0.9617236852645874,
      0.9606683254241943,
      0.9641623497009277,
      0.9625641107559204,
      0.9592821598052979,
      0.9623705744743347,
      0.9663306474685669,
      0.9634612798690796,
      0.9613755941390991,
      0.9641048908233643,
      0.9685297608375549,
      0.9582094550132751,
      0.9591619968414307,
      0.9604998826980591,
      0.9480394721031189,
      0.9999332427978516,
      0.9999772310256958,
      0.9999757409095764,
      0.9999732971191406,
      0.9999845623970032,
      0.9999701976776123,
      0.9999454021453857,
      0.9999055862426758,
      0.9996885657310486,
      0.9995766282081604,
      0.9964540600776672,
      0.9923891425132751,
      0.993340015411377,
      0.9962844252586365,
      0.9975897669792175,
      0.9995582699775696,
      0.9998236298561096,
      0.9999077916145325,
      0.9999439120292664,
      0.9999376535415649,
      0.9998899698257446,
      0.9999363422393799,
      0.9999430775642395,
      0.9999021887779236,
      0.9998982548713684,
      0.9998428225517273,
      0.9998003840446472,
      0.9990664720535278,
      0.9969349503517151,
      0.9983561038970947,
      0.9973578453063965,
      0.9986407160758972,
      0.9994394183158875,
      0.9997022747993469,
      0.9995059370994568,
      0.9995787143707275,
      0.9990018010139465,
      0.9997799396514893,
      0.9997878670692444,
      0.9999114274978638,
      0.9999412298202515,
      0.9999622702598572,
      0.9999707937240601,
      0.999980092048645,
      0.9999688267707825,
      0.9999321699142456,
      0.9999210834503174,
      0.9999735355377197,
      0.9999829530715942,
      0.9999655485153198,
      0.9996097683906555,
      0.9999529719352722,
      0.9999639391899109,
      0.9999715089797974,
      0.9999372363090515,
      0.9998232126235962,
      0.999932050704956,
      0.9999068379402161,
      0.9999570250511169,
      0.9997465014457703,
      0.9996322989463806,
      0.9999178647994995,
      0.9999688863754272,
      0.9999445676803589,
      0.9999613761901855,
      0.9999650120735168,
      0.9999694228172302,
      0.9999505281448364,
      0.9999668002128601,
      0.9999181032180786,
      0.9999648332595825,
      0.999900221824646,
      0.9999485611915588,
      0.9999265074729919,
      0.9999533295631409,
      0.9999496340751648,
      0.9998834729194641,
      0.9999516606330872,
      0.9999532103538513,
      0.9999498128890991,
      0.9999502301216125,
      0.9999521970748901,
      0.9999485611915588,
      0.9999092221260071,
      0.9999631643295288,
      0.9999603629112244,
      0.9999292492866516,
      0.9999389052391052,
      0.9996330142021179,
      0.9979509115219116,
      0.9953798055648804,
      0.9931899309158325,
      0.9976101517677307,
      0.9989904761314392,
      0.9998447895050049,
      0.9998465776443481,
      0.9999491572380066,
      0.9999463558197021,
      0.9999597668647766,
      0.9999773502349854,
      0.9999806880950928,
      0.9999721646308899,
      0.999963641166687,
      0.9999723434448242,
      0.9999496340751648,
      0.9999561309814453,
      0.9997673630714417,
      0.9999131560325623,
      0.9999531507492065,
      0.9999663829803467,
      0.9999386668205261,
      0.9999351501464844,
      0.9999067783355713,
      0.9998444318771362,
      0.9998249411582947,
      0.9995229244232178,
      0.9995847940444946,
      0.9995851516723633,
      0.9986085295677185,
      0.9991020560264587,
      0.9997545480728149,
      0.999870777130127,
      0.9999107122421265,
      0.9999604225158691,
      0.9998369812965393,
      0.9999198317527771,
      0.9999238848686218,
      0.9999176859855652,
      0.9999646544456482,
      0.9999663233757019,
      0.9999641180038452,
      0.9999701380729675,
      0.9999256730079651,
      0.9999507069587708,
      0.9999624490737915,
      0.9999281764030457,
      0.9999607801437378,
      0.9999632835388184,
      0.9998589158058167,
      0.9994105100631714,
      0.999215841293335,
      0.9987428784370422,
      0.9931975603103638,
      0.9892178773880005,
      0.9953265190124512,
      0.9991450309753418,
      0.9997982978820801,
      0.9998800754547119,
      0.9999651312828064,
      0.9999716877937317,
      0.9999845027923584,
      0.9999658465385437,
      0.9999310374259949,
      0.9998915791511536,
      0.9998773336410522,
      0.9997920393943787,
      0.9999160170555115,
      0.9999207258224487,
      0.9999276399612427,
      0.999821126461029,
      0.9989742040634155,
      0.9992197155952454,
      0.9954202175140381,
      0.9941502213478088,
      0.9972794055938721,
      0.9952062964439392,
      0.984618067741394,
      0.9844712018966675,
      0.9932154417037964,
      0.988094687461853,
      0.9815690517425537,
      0.9890294075012207,
      0.9937954545021057,
      0.9872826337814331,
      0.9867413640022278,
      0.9947481751441956,
      0.9932170510292053,
      0.9909501075744629,
      0.9936388731002808,
      0.9978950023651123,
      0.9969871640205383,
      0.9963082075119019,
      0.9995813369750977,
      0.9998033046722412,
      0.9995188117027283,
      0.9999256730079651,
      0.9999749660491943,
      0.9999744296073914,
      0.9999731779098511,
      0.9999827742576599,
      0.9999805688858032,
      0.9999619722366333,
      0.999911367893219,
      0.999205470085144,
      0.9998670816421509,
      0.9998300671577454,
      0.9998070597648621,
      0.9999209642410278,
      0.9999557137489319,
      0.9999343752861023,
      0.9999270439147949,
      0.9999685287475586,
      0.9999784827232361,
      0.9999372959136963,
      0.999950647354126,
      0.99998539686203,
      0.9999850988388062,
      0.9999595284461975,
      0.9999770522117615,
      0.9999762773513794,
      0.999976396560669,
      0.9999733567237854,
      0.9999749064445496,
      0.9999743700027466,
      0.9999704360961914,
      0.9999672770500183,
      0.9999698400497437,
      0.9999654293060303,
      0.9999620914459229,
      0.9999651312828064,
      0.9999576210975647,
      0.9999617338180542,
      0.9999605417251587,
      0.9999646544456482,
      0.9999530911445618,
      0.9999672174453735,
      0.9999465346336365,
      0.9999412298202515,
      0.9999573230743408,
      0.999962329864502,
      0.9999575018882751,
      0.999973475933075,
      0.9999774098396301,
      0.999964714050293,
      0.9999741911888123,
      0.9999852180480957,
      0.9999663233757019,
      0.999941885471344,
      0.9999682903289795,
      0.9999563694000244,
      0.999912679195404,
      0.9998881220817566,
      0.9999711513519287,
      0.9999669194221497,
      0.9999549984931946,
      0.999940037727356,
      0.9999218583106995,
      0.9999082684516907,
      0.999966025352478,
      0.9999762177467346,
      0.9999723434448242,
      0.9999603033065796,
      0.9999564290046692,
      0.99996018409729,
      0.9999778270721436,
      0.9999728798866272,
      0.999943196773529,
      0.999971866607666,
      0.9999449849128723,
      0.9999433755874634,
      0.9999364614486694,
      0.9999715685844421,
      0.9999513030052185,
      0.9999412298202515,
      0.9999624490737915,
      0.9999673366546631,
      0.9999592900276184,
      0.999943733215332,
      0.9999564290046692,
      0.9999238848686218,
      0.9999586343765259,
      0.9999545812606812,
      0.9999763369560242,
      0.9999499320983887,
      0.9999558329582214,
      0.9999778270721436,
      0.9999657273292542,
      0.999914288520813,
      0.9999687671661377,
      0.9999787211418152,
      0.999950110912323,
      0.9999416470527649,
      0.9999675750732422,
      0.9999313354492188
    ],
    [
      0.9492371082305908,
      0.96482914686203,
      0.9663242697715759,
      0.967332124710083,
      0.9713740944862366,
      0.9760648012161255,
      0.9763597846031189,
      0.9753946661949158,
      0.9770222306251526,
      0.9802118539810181,
      0.9835975766181946,
      0.9834833145141602,
      0.9811998605728149,
      0.9834646582603455,
      0.9849498271942139,
      0.9818737506866455,
      0.9808284044265747,
      0.9839867949485779,
      0.9760562777519226,
      0.9869925379753113,
      0.9896639585494995,
      0.9906693696975708,
      0.9851999282836914,
      0.9879400730133057,
      0.988894522190094,
      0.9862733483314514,
      0.9849188327789307,
      0.9864779710769653,
      0.9845378994941711,
      0.9827653169631958,
      0.9815194606781006,
      0.9801861643791199,
      0.9754277467727661,
      0.9746214151382446,
      0.9704461693763733,
      0.9691155552864075,
      0.9660061597824097,
      0.9613661170005798,
      0.9656676650047302,
      0.9655024409294128,
      0.9701045155525208,
      0.9758203625679016,
      0.9723156094551086,
      0.9747875928878784,
      0.9787952899932861,
      0.9793338775634766,
      0.9791510105133057,
      0.9799895882606506,
      0.9805118441581726,
      0.9806030988693237,
      0.9791584014892578,
      0.9782975316047668,
      0.9772377014160156,
      0.9716051816940308,
      0.9735144972801208,
      0.976627767086029,
      0.9802660942077637,
      0.9778035879135132,
      0.9775080680847168,
      0.9814603924751282,
      0.9841489791870117,
      0.9812819361686707,
      0.9802604913711548,
      0.9823212027549744,
      0.9816954135894775,
      0.9776381254196167,
      0.9768291711807251,
      0.9788376688957214,
      0.9784653186798096,
      0.9759699106216431,
      0.9773622155189514,
      0.9795295596122742,
      0.9769679307937622,
      0.9762240052223206,
      0.9770617485046387,
      0.9786772727966309,
      0.9714491367340088,
      0.971364438533783,
      0.9694284796714783,
      0.9593102335929871,
      0.9999341368675232,
      0.9999775290489197,
      0.9999759793281555,
      0.9999733567237854,
      0.9999847412109375,
      0.9999706745147705,
      0.999947190284729,
      0.9999167323112488,
      0.9997929930686951,
      0.9997522234916687,
      0.9977694153785706,
      0.9947450757026672,
      0.9956772923469543,
      0.9975212216377258,
      0.9984869360923767,
      0.9996717572212219,
      0.9998571872711182,
      0.9999107122421265,
      0.9999455809593201,
      0.9999386668205261,
      0.9998916983604431,
      0.9999382495880127,
      0.9999445080757141,
      0.9999058246612549,
      0.999904453754425,
      0.9998696446418762,
      0.9998700022697449,
      0.9994801878929138,
      0.9986394047737122,
      0.9992750883102417,
      0.9988031983375549,
      0.9992839097976685,
      0.9997314214706421,
      0.9998350143432617,
      0.9997633695602417,
      0.9997567534446716,
      0.9994937777519226,
      0.9998511672019958,
      0.9998294115066528,
      0.9999164342880249,
      0.9999423027038574,
      0.9999622106552124,
      0.9999709129333496,
      0.9999801516532898,
      0.9999693036079407,
      0.999932587146759,
      0.9999209046363831,
      0.999973714351654,
      0.9999830722808838,
      0.9999657273292542,
      0.9996117353439331,
      0.9999527931213379,
      0.9999637007713318,
      0.9999715089797974,
      0.9999371767044067,
      0.9998248219490051,
      0.9999329447746277,
      0.9999071955680847,
      0.9999569058418274,
      0.9997462630271912,
      0.9996336698532104,
      0.999918520450592,
      0.9999690651893616,
      0.9999450445175171,
      0.999961793422699,
      0.9999649524688721,
      0.9999697208404541,
      0.9999507069587708,
      0.9999669790267944,
      0.9999186992645264,
      0.9999650716781616,
      0.999900758266449,
      0.999949038028717,
      0.9999271035194397,
      0.9999534487724304,
      0.9999500513076782,
      0.9998849034309387,
      0.9999524354934692,
      0.9999538660049438,
      0.9999521374702454,
      0.9999523758888245,
      0.9999548196792603,
      0.9999495148658752,
      0.9999101758003235,
      0.9999632835388184,
      0.9999611377716064,
      0.9999328255653381,
      0.9999449253082275,
      0.9997702240943909,
      0.9988190531730652,
      0.9975766539573669,
      0.9962697625160217,
      0.998755156993866,
      0.9994333982467651,
      0.9999065399169922,
      0.9999048113822937,
      0.9999549388885498,
      0.9999507665634155,
      0.9999602437019348,
      0.9999773502349854,
      0.999980628490448,
      0.9999720454216003,
      0.9999635219573975,
      0.9999723434448242,
      0.9999509453773499,
      0.9999586343765259,
      0.9998294115066528,
      0.9999199509620667,
      0.9999547004699707,
      0.9999672770500183,
      0.9999394416809082,
      0.9999389052391052,
      0.9999178647994995,
      0.9998798370361328,
      0.9998824596405029,
      0.9997043609619141,
      0.9997154474258423,
      0.999744713306427,
      0.9992485642433167,
      0.9994516968727112,
      0.9998192191123962,
      0.9998912215232849,
      0.9999383687973022,
      0.999965488910675,
      0.9998592734336853,
      0.9999210238456726,
      0.9999245405197144,
      0.9999188184738159,
      0.999965250492096,
      0.9999669790267944,
      0.9999657869338989,
      0.9999708533287048,
      0.999926745891571,
      0.9999508857727051,
      0.9999626278877258,
      0.9999289512634277,
      0.9999625086784363,
      0.9999670386314392,
      0.9998840689659119,
      0.9996359348297119,
      0.9994938373565674,
      0.9992372989654541,
      0.9960488677024841,
      0.993427038192749,
      0.9975199103355408,
      0.9994451999664307,
      0.9998488426208496,
      0.9998972415924072,
      0.9999674558639526,
      0.999972403049469,
      0.9999846816062927,
      0.9999666213989258,
      0.9999322891235352,
      0.9998920559883118,
      0.9998788833618164,
      0.9997944831848145,
      0.9999173283576965,
      0.9999231100082397,
      0.9999340176582336,
      0.9998471140861511,
      0.9994324445724487,
      0.999548614025116,
      0.9974381923675537,
      0.9962615966796875,
      0.998247504234314,
      0.997205913066864,
      0.9900990724563599,
      0.9894662499427795,
      0.9950721263885498,
      0.991874635219574,
      0.9872867465019226,
      0.9922162294387817,
      0.9960871934890747,
      0.9916117191314697,
      0.9909223914146423,
      0.9967630505561829,
      0.9960536956787109,
      0.9943047165870667,
      0.9958916902542114,
      0.9986797571182251,
      0.9983823895454407,
      0.9976483583450317,
      0.9996989369392395,
      0.9998511075973511,
      0.9997518658638,
      0.9999438524246216,
      0.999975860118866,
      0.9999745488166809,
      0.9999730587005615,
      0.999983012676239,
      0.9999808669090271,
      0.9999620914459229,
      0.9999116659164429,
      0.9992093443870544,
      0.9998681545257568,
      0.9998316764831543,
      0.999808669090271,
      0.999921977519989,
      0.9999563694000244,
      0.9999353885650635,
      0.9999279975891113,
      0.9999688863754272,
      0.99997878074646,
      0.9999380111694336,
      0.9999516606330872,
      0.9999854564666748,
      0.9999855160713196,
      0.9999598860740662,
      0.9999775290489197,
      0.9999774694442749,
      0.9999768137931824,
      0.9999735951423645,
      0.9999754428863525,
      0.999973714351654,
      0.9999704957008362,
      0.9999673962593079,
      0.9999711513519287,
      0.9999663233757019,
      0.9999621510505676,
      0.9999660849571228,
      0.9999606013298035,
      0.9999622106552124,
      0.9999603629112244,
      0.9999663233757019,
      0.9999557733535767,
      0.9999664425849915,
      0.9999486804008484,
      0.9999430775642395,
      0.9999591708183289,
      0.9999637603759766,
      0.9999586939811707,
      0.9999749660491943,
      0.9999779462814331,
      0.9999648928642273,
      0.9999743700027466,
      0.9999853372573853,
      0.999966561794281,
      0.9999421238899231,
      0.9999683499336243,
      0.9999563097953796,
      0.9999131560325623,
      0.9998885989189148,
      0.9999711513519287,
      0.999967098236084,
      0.9999551177024841,
      0.9999405145645142,
      0.999918520450592,
      0.9999083280563354,
      0.9999664425849915,
      0.9999765157699585,
      0.9999727606773376,
      0.9999606609344482,
      0.9999567270278931,
      0.99996018409729,
      0.9999777674674988,
      0.9999728202819824,
      0.999943196773529,
      0.9999719858169556,
      0.999945342540741,
      0.9999439120292664,
      0.9999371767044067,
      0.9999717473983765,
      0.9999514818191528,
      0.9999414682388306,
      0.9999622702598572,
      0.9999673366546631,
      0.9999606013298035,
      0.9999457597732544,
      0.999957263469696,
      0.9999240040779114,
      0.9999583959579468,
      0.9999544620513916,
      0.9999763369560242,
      0.9999496936798096,
      0.9999557733535767,
      0.9999778866767883,
      0.999965488910675,
      0.9999141693115234,
      0.9999688267707825,
      0.99997878074646,
      0.9999502301216125,
      0.9999416470527649,
      0.9999679327011108,
      0.9999316930770874
    ],
    [
      0.9627537131309509,
      0.9770373106002808,
      0.9768856763839722,
      0.9779001474380493,
      0.9817010164260864,
      0.9850398302078247,
      0.9851474761962891,
      0.9833335876464844,
      0.9856646656990051,
      0.9877521991729736,
      0.9892898201942444,
      0.9891357421875,
      0.9881631135940552,
      0.9892406463623047,
      0.9900439381599426,
      0.9879027605056763,
      0.9874379634857178,
      0.9904410243034363,
      0.9853339195251465,
      0.9933919310569763,
      0.9940367341041565,
      0.9947054386138916,
      0.9903699159622192,
      0.9927089810371399,
      0.9931885004043579,
      0.9907638430595398,
      0.9900109767913818,
      0.9914807677268982,
      0.9901901483535767,
      0.9891877174377441,
      0.9886877536773682,
      0.9882161617279053,
      0.9851523637771606,
      0.9849529266357422,
      0.9821546077728271,
      0.9801368713378906,
      0.9790955781936646,
      0.9745151996612549,
      0.9763678312301636,
      0.9779817461967468,
      0.9799912571907043,
      0.9847482442855835,
      0.9827798008918762,
      0.9843297600746155,
      0.9867170453071594,
      0.9867957830429077,
      0.9865301847457886,
      0.9873274564743042,
      0.987467885017395,
      0.9869970679283142,
      0.9855886101722717,
      0.9850426912307739,
      0.9842448234558105,
      0.98016357421875,
      0.981259822845459,
      0.9835566282272339,
      0.9855514764785767,
      0.9839951992034912,
      0.985053539276123,
      0.9869745969772339,
      0.9885838031768799,
      0.9874095916748047,
      0.9869230389595032,
      0.9881806373596191,
      0.9876910448074341,
      0.9861005544662476,
      0.9857205748558044,
      0.9865686297416687,
      0.9860347509384155,
      0.9847034215927124,
      0.9855599403381348,
      0.9861358404159546,
      0.9842521548271179,
      0.9838178157806396,
      0.9841121435165405,
      0.9844421744346619,
      0.9798844456672668,
      0.9789206981658936,
      0.9770888090133667,
      0.9682087898254395,
      0.9999350309371948,
      0.9999777674674988,
      0.9999762773513794,
      0.999973475933075,
      0.9999850988388062,
      0.9999704957008362,
      0.999947726726532,
      0.9999231100082397,
      0.9998456835746765,
      0.9998376369476318,
      0.9986392855644226,
      0.9966763257980347,
      0.9975426197052002,
      0.9986298680305481,
      0.9991051554679871,
      0.9997435808181763,
      0.9998771548271179,
      0.9999125003814697,
      0.9999469518661499,
      0.9999393224716187,
      0.9998927712440491,
      0.9999387264251709,
      0.9999451637268066,
      0.9999081492424011,
      0.999908983707428,
      0.9998948574066162,
      0.9999098181724548,
      0.9997245669364929,
      0.9993108510971069,
      0.9995790123939514,
      0.9993802905082703,
      0.9996115565299988,
      0.9998560547828674,
      0.9999027252197266,
      0.9998761415481567,
      0.9998467564582825,
      0.9997044205665588,
      0.9998932480812073,
      0.9998589158058167,
      0.9999201893806458,
      0.9999430775642395,
      0.9999619126319885,
      0.9999709129333496,
      0.9999801516532898,
      0.9999692440032959,
      0.9999325275421143,
      0.9999203681945801,
      0.9999738931655884,
      0.9999830722808838,
      0.9999656081199646,
      0.9996127486228943,
      0.9999527335166931,
      0.999963641166687,
      0.9999714493751526,
      0.9999366998672485,
      0.9998287558555603,
      0.9999338984489441,
      0.999907910823822,
      0.9999570846557617,
      0.9997466206550598,
      0.9996356964111328,
      0.999919056892395,
      0.9999693632125854,
      0.9999454021453857,
      0.999961793422699,
      0.9999650716781616,
      0.9999697208404541,
      0.9999507665634155,
      0.9999669790267944,
      0.9999188184738159,
      0.9999653100967407,
      0.9999027848243713,
      0.9999499320983887,
      0.9999274015426636,
      0.9999532103538513,
      0.9999504089355469,
      0.9998853206634521,
      0.9999529123306274,
      0.9999541640281677,
      0.9999540448188782,
      0.9999538064002991,
      0.9999565482139587,
      0.9999499917030334,
      0.9999102354049683,
      0.999963104724884,
      0.9999614357948303,
      0.9999344944953918,
      0.9999486804008484,
      0.9998377561569214,
      0.9993783831596375,
      0.9986735582351685,
      0.9980373382568359,
      0.9992996454238892,
      0.9996459484100342,
      0.9999350309371948,
      0.9999370574951172,
      0.9999596476554871,
      0.9999542832374573,
      0.9999608397483826,
      0.9999773502349854,
      0.9999803900718689,
      0.9999718070030212,
      0.9999631643295288,
      0.9999722242355347,
      0.9999513030052185,
      0.9999597668647766,
      0.9998647570610046,
      0.9999241232872009,
      0.9999558925628662,
      0.999967634677887,
      0.9999397993087769,
      0.9999417066574097,
      0.9999262690544128,
      0.99990314245224,
      0.9999181032180786,
      0.9998155236244202,
      0.9997904896736145,
      0.9998253583908081,
      0.9995312094688416,
      0.9996201395988464,
      0.9998535513877869,
      0.9999054670333862,
      0.9999555945396423,
      0.9999691247940063,
      0.9998758435249329,
      0.9999222159385681,
      0.9999253153800964,
      0.9999200105667114,
      0.9999659061431885,
      0.9999675154685974,
      0.9999669194221497,
      0.9999716281890869,
      0.9999277591705322,
      0.9999512434005737,
      0.9999628067016602,
      0.999929666519165,
      0.9999632239341736,
      0.9999696612358093,
      0.999902069568634,
      0.9997640252113342,
      0.9996497631072998,
      0.9995028972625732,
      0.9975653886795044,
      0.9959076046943665,
      0.9985764026641846,
      0.9995954036712646,
      0.9998796582221985,
      0.9999077916145325,
      0.9999681115150452,
      0.9999720454216003,
      0.9999846816062927,
      0.9999667406082153,
      0.9999331831932068,
      0.9998925924301147,
      0.9998800754547119,
      0.9997957348823547,
      0.9999178647994995,
      0.9999245405197144,
      0.9999389052391052,
      0.9998658299446106,
      0.9996588230133057,
      0.9997254014015198,
      0.998660147190094,
      0.9979017972946167,
      0.9990445971488953,
      0.9983958601951599,
      0.9939378499984741,
      0.9933421611785889,
      0.9971559047698975,
      0.9952638745307922,
      0.9917242527008057,
      0.9949218034744263,
      0.9978843927383423,
      0.9949315190315247,
      0.9943228960037231,
      0.9980780482292175,
      0.9978637099266052,
      0.9966735243797302,
      0.9975650906562805,
      0.9993236660957336,
      0.9990822672843933,
      0.9983729124069214,
      0.9997765421867371,
      0.9998787641525269,
      0.9998279213905334,
      0.9999478459358215,
      0.9999753832817078,
      0.9999741911888123,
      0.9999728202819824,
      0.9999829530715942,
      0.9999808669090271,
      0.9999621510505676,
      0.999911367893219,
      0.9992105960845947,
      0.9998687505722046,
      0.9998329877853394,
      0.999809741973877,
      0.9999225735664368,
      0.9999565482139587,
      0.999936044216156,
      0.9999287128448486,
      0.9999691247940063,
      0.9999788999557495,
      0.9999385476112366,
      0.9999518990516663,
      0.9999855756759644,
      0.9999854564666748,
      0.9999600052833557,
      0.9999776482582092,
      0.9999783039093018,
      0.9999771118164062,
      0.999973714351654,
      0.9999763369560242,
      0.9999759793281555,
      0.9999706745147705,
      0.999967634677887,
      0.9999723434448242,
      0.9999668598175049,
      0.9999621510505676,
      0.9999664425849915,
      0.9999628663063049,
      0.9999634623527527,
      0.9999604821205139,
      0.9999672770500183,
      0.9999575018882751,
      0.9999651908874512,
      0.9999472498893738,
      0.9999452233314514,
      0.9999596476554871,
      0.9999637603759766,
      0.9999589323997498,
      0.9999757409095764,
      0.9999780058860779,
      0.9999650120735168,
      0.9999743700027466,
      0.9999852180480957,
      0.9999666810035706,
      0.9999422430992126,
      0.9999685287475586,
      0.9999565482139587,
      0.9999135136604309,
      0.9998888969421387,
      0.9999710321426392,
      0.999967098236084,
      0.9999554753303528,
      0.9999412298202515,
      0.9999200105667114,
      0.9999096989631653,
      0.9999669790267944,
      0.9999769330024719,
      0.9999731779098511,
      0.9999610185623169,
      0.9999568462371826,
      0.9999602437019348,
      0.9999775886535645,
      0.9999727010726929,
      0.9999431371688843,
      0.9999721050262451,
      0.9999455213546753,
      0.9999440908432007,
      0.9999372959136963,
      0.9999717473983765,
      0.9999513030052185,
      0.9999412298202515,
      0.9999623894691467,
      0.9999672174453735,
      0.9999614953994751,
      0.9999486207962036,
      0.9999589323997498,
      0.9999246001243591,
      0.9999586343765259,
      0.9999545216560364,
      0.9999761581420898,
      0.9999495148658752,
      0.9999555349349976,
      0.9999777674674988,
      0.999965488910675,
      0.9999140501022339,
      0.9999686479568481,
      0.9999786019325256,
      0.9999499917030334,
      0.9999414682388306,
      0.9999677538871765,
      0.9999310970306396
    ],
    [
      0.9732738137245178,
      0.983879029750824,
      0.9832754731178284,
      0.9850661754608154,
      0.9877122640609741,
      0.989482581615448,
      0.9898884296417236,
      0.9893834590911865,
      0.9902733564376831,
      0.9916808605194092,
      0.9929451942443848,
      0.9929336309432983,
      0.992049515247345,
      0.9927439093589783,
      0.9934918284416199,
      0.9919576644897461,
      0.9914847612380981,
      0.9942564964294434,
      0.9910833835601807,
      0.996307909488678,
      0.9963430166244507,
      0.9967321753501892,
      0.9937491416931152,
      0.9957747459411621,
      0.9960857629776001,
      0.9943047165870667,
      0.9935510754585266,
      0.994568943977356,
      0.9938823580741882,
      0.992865800857544,
      0.992476224899292,
      0.9924498200416565,
      0.9902137517929077,
      0.9898450374603271,
      0.9887053370475769,
      0.9872304797172546,
      0.9861823916435242,
      0.9816352725028992,
      0.9832179546356201,
      0.9847898483276367,
      0.9859638214111328,
      0.9892511367797852,
      0.9881239533424377,
      0.9891200065612793,
      0.9907509088516235,
      0.9907600283622742,
      0.9906416535377502,
      0.9912191033363342,
      0.9911368489265442,
      0.9907195568084717,
      0.9898368120193481,
      0.9890145063400269,
      0.9883813261985779,
      0.9862913489341736,
      0.9867114424705505,
      0.9879260063171387,
      0.9885386824607849,
      0.9873999357223511,
      0.9891425371170044,
      0.9901353120803833,
      0.9912950992584229,
      0.9908403754234314,
      0.990540087223053,
      0.9911807775497437,
      0.991092324256897,
      0.99017333984375,
      0.9900079965591431,
      0.9901882410049438,
      0.9898625612258911,
      0.9889531135559082,
      0.9892197847366333,
      0.989347517490387,
      0.9879034161567688,
      0.9875468015670776,
      0.9875786900520325,
      0.987835168838501,
      0.9848111271858215,
      0.98375403881073,
      0.9814447164535522,
      0.9737244248390198,
      0.9999354481697083,
      0.9999778866767883,
      0.9999765157699585,
      0.999973475933075,
      0.9999846816062927,
      0.9999706745147705,
      0.9999476671218872,
      0.9999262690544128,
      0.9998788833618164,
      0.9998817443847656,
      0.9991429448127747,
      0.9978888630867004,
      0.9985713362693787,
      0.9991950392723083,
      0.9993910193443298,
      0.9997890591621399,
      0.999891459941864,
      0.9999138712882996,
      0.9999479055404663,
      0.9999397397041321,
      0.9998930096626282,
      0.9999386072158813,
      0.9999457001686096,
      0.9999096393585205,
      0.9999114871025085,
      0.9999108910560608,
      0.9999327063560486,
      0.9998383522033691,
      0.9996335506439209,
      0.9997280240058899,
      0.9996054768562317,
      0.999764084815979,
      0.9999040365219116,
      0.9999316334724426,
      0.9999216198921204,
      0.9998922944068909,
      0.9997952580451965,
      0.9999132752418518,
      0.9998774528503418,
      0.9999228715896606,
      0.9999443888664246,
      0.9999617338180542,
      0.9999709725379944,
      0.999980092048645,
      0.9999693632125854,
      0.9999322295188904,
      0.9999198913574219,
      0.9999739527702332,
      0.9999831318855286,
      0.9999656081199646,
      0.9996148347854614,
      0.9999531507492065,
      0.9999640583992004,
      0.9999715685844421,
      0.999936580657959,
      0.9998290538787842,
      0.9999340772628784,
      0.9999079704284668,
      0.9999571442604065,
      0.9997469186782837,
      0.9996358752250671,
      0.9999191164970398,
      0.9999693632125854,
      0.999945342540741,
      0.9999619722366333,
      0.9999650716781616,
      0.9999697804450989,
      0.999950647354126,
      0.9999668598175049,
      0.9999188184738159,
      0.9999653697013855,
      0.9999028444290161,
      0.9999499917030334,
      0.9999274611473083,
      0.999953031539917,
      0.9999504685401917,
      0.9998855590820312,
      0.9999529719352722,
      0.999954342842102,
      0.9999552369117737,
      0.9999549388885498,
      0.9999576807022095,
      0.9999499320983887,
      0.9999098777770996,
      0.9999629259109497,
      0.9999615550041199,
      0.9999358654022217,
      0.9999514222145081,
      0.9998762607574463,
      0.9996265769004822,
      0.9992110729217529,
      0.9989671111106873,
      0.9996269941329956,
      0.9997585415840149,
      0.9999501705169678,
      0.9999538660049438,
      0.9999629259109497,
      0.9999566674232483,
      0.9999609589576721,
      0.9999773502349854,
      0.9999802708625793,
      0.9999717473983765,
      0.9999629259109497,
      0.9999719858169556,
      0.9999513030052185,
      0.9999604225158691,
      0.9998860955238342,
      0.9999256134033203,
      0.999956488609314,
      0.9999681115150452,
      0.9999401569366455,
      0.9999436140060425,
      0.9999306201934814,
      0.9999166131019592,
      0.9999352097511292,
      0.9998602271080017,
      0.999845027923584,
      0.999869704246521,
      0.9996739029884338,
      0.9997628331184387,
      0.9998794794082642,
      0.9999154210090637,
      0.9999657869338989,
      0.9999712109565735,
      0.9998870491981506,
      0.9999232292175293,
      0.9999260306358337,
      0.9999204277992249,
      0.9999680519104004,
      0.9999678730964661,
      0.9999659061431885,
      0.999971866607666,
      0.9999293088912964,
      0.9999517798423767,
      0.9999630451202393,
      0.9999303221702576,
      0.9999634623527527,
      0.9999706149101257,
      0.9999125003814697,
      0.9998329281806946,
      0.9997504353523254,
      0.9996783137321472,
      0.9986175894737244,
      0.9977778792381287,
      0.9991979002952576,
      0.9996964335441589,
      0.9999008178710938,
      0.999916136264801,
      0.9999685883522034,
      0.9999719858169556,
      0.9999845623970032,
      0.9999667406082153,
      0.9999338388442993,
      0.99989253282547,
      0.9998812079429626,
      0.9997981786727905,
      0.9999181032180786,
      0.999924898147583,
      0.9999409317970276,
      0.9998787045478821,
      0.9997801184654236,
      0.9998228549957275,
      0.9993627071380615,
      0.9989382028579712,
      0.9994630813598633,
      0.999317467212677,
      0.9966357350349426,
      0.995907723903656,
      0.998451828956604,
      0.9976024031639099,
      0.9952882528305054,
      0.9972028136253357,
      0.9989727139472961,
      0.997739315032959,
      0.9970611333847046,
      0.9990400075912476,
      0.998852014541626,
      0.9981169104576111,
      0.9987245798110962,
      0.9996368885040283,
      0.9994418025016785,
      0.9989709854125977,
      0.999833345413208,
      0.999898374080658,
      0.9998713135719299,
      0.9999501705169678,
      0.9999750256538391,
      0.9999735355377197,
      0.999972403049469,
      0.9999831318855286,
      0.9999809265136719,
      0.9999621510505676,
      0.9999111294746399,
      0.9992132782936096,
      0.9998692274093628,
      0.9998336434364319,
      0.9998103380203247,
      0.999923050403595,
      0.9999567270278931,
      0.999936580657959,
      0.9999290704727173,
      0.9999692440032959,
      0.9999791383743286,
      0.9999387264251709,
      0.9999521970748901,
      0.9999856948852539,
      0.9999855756759644,
      0.99996018409729,
      0.9999778866767883,
      0.9999788999557495,
      0.9999774694442749,
      0.9999738931655884,
      0.9999770522117615,
      0.9999768733978271,
      0.9999709129333496,
      0.9999678134918213,
      0.9999732971191406,
      0.9999668002128601,
      0.9999619126319885,
      0.9999666810035706,
      0.9999646544456482,
      0.9999638199806213,
      0.9999605417251587,
      0.9999684691429138,
      0.9999590516090393,
      0.9999653697013855,
      0.9999472498893738,
      0.9999477863311768,
      0.9999597668647766,
      0.9999634623527527,
      0.9999588131904602,
      0.999976634979248,
      0.9999781847000122,
      0.9999649524688721,
      0.9999737739562988,
      0.9999852776527405,
      0.9999668002128601,
      0.9999425411224365,
      0.9999687075614929,
      0.9999566674232483,
      0.9999138116836548,
      0.9998893737792969,
      0.9999710917472839,
      0.9999671578407288,
      0.9999557733535767,
      0.9999417066574097,
      0.9999205470085144,
      0.999910295009613,
      0.9999673366546631,
      0.9999772310256958,
      0.9999735951423645,
      0.9999613761901855,
      0.9999570250511169,
      0.9999602437019348,
      0.9999776482582092,
      0.9999726414680481,
      0.999943196773529,
      0.9999721050262451,
      0.9999457001686096,
      0.9999444484710693,
      0.9999376535415649,
      0.9999717473983765,
      0.9999508857727051,
      0.9999408721923828,
      0.999961793422699,
      0.9999669194221497,
      0.9999618530273438,
      0.9999504089355469,
      0.999959409236908,
      0.9999242424964905,
      0.9999582767486572,
      0.9999542236328125,
      0.9999760985374451,
      0.9999491572380066,
      0.999955415725708,
      0.9999776482582092,
      0.9999653697013855,
      0.9999138712882996,
      0.9999685287475586,
      0.9999785423278809,
      0.9999499320983887,
      0.9999411702156067,
      0.9999674558639526,
      0.9999305009841919
    ],
    [
      0.978710949420929,
      0.986869215965271,
      0.9864526987075806,
      0.9887233972549438,
      0.9906015992164612,
      0.9915696382522583,
      0.9925333857536316,
      0.9926271438598633,
      0.9930457472801208,
      0.9940577745437622,
      0.995162844657898,
      0.9955467581748962,
      0.9948816895484924,
      0.9951926469802856,
      0.9958333373069763,
      0.9949008226394653,
      0.9944362044334412,
      0.9964278340339661,
      0.9940985441207886,
      0.9976651668548584,
      0.9975882172584534,
      0.9978364706039429,
      0.9958863854408264,
      0.9974037408828735,
      0.9975614547729492,
      0.9965450167655945,
      0.9961038827896118,
      0.9968815445899963,
      0.9965019822120667,
      0.9956260323524475,
      0.9952560663223267,
      0.9953455924987793,
      0.9935332536697388,
      0.9926741123199463,
      0.9920153021812439,
      0.9909477233886719,
      0.989933967590332,
      0.9861356019973755,
      0.9869772791862488,
      0.9883817434310913,
      0.9891966581344604,
      0.9917306900024414,
      0.9913382530212402,
      0.9920260310173035,
      0.9930217862129211,
      0.9932693243026733,
      0.9937247633934021,
      0.9938315153121948,
      0.9933147430419922,
      0.9933983683586121,
      0.9931267499923706,
      0.9918141961097717,
      0.991408109664917,
      0.9903969168663025,
      0.9903966188430786,
      0.9908198118209839,
      0.9906208515167236,
      0.9897895455360413,
      0.9919746518135071,
      0.9923498630523682,
      0.9934383034706116,
      0.9930082559585571,
      0.9929935336112976,
      0.9929962754249573,
      0.9930192232131958,
      0.9927242398262024,
      0.9923886656761169,
      0.9922811388969421,
      0.9922041893005371,
      0.991439163684845,
      0.9913485050201416,
      0.9914020299911499,
      0.9904085397720337,
      0.9898450374603271,
      0.989717960357666,
      0.9902641773223877,
      0.9885077476501465,
      0.9868993759155273,
      0.9843224287033081,
      0.9773714542388916,
      0.9999358057975769,
      0.9999777674674988,
      0.9999765157699585,
      0.9999738335609436,
      0.9999849200248718,
      0.9999706149101257,
      0.9999479055404663,
      0.9999276995658875,
      0.9998970031738281,
      0.9999054670333862,
      0.999399721622467,
      0.9985576272010803,
      0.9991755485534668,
      0.9994921088218689,
      0.9995564222335815,
      0.999822735786438,
      0.9999019503593445,
      0.999915361404419,
      0.9999489188194275,
      0.9999403357505798,
      0.9998933672904968,
      0.9999390840530396,
      0.9999461770057678,
      0.9999117255210876,
      0.9999145865440369,
      0.9999237656593323,
      0.9999462366104126,
      0.9998908638954163,
      0.9997891187667847,
      0.9998190999031067,
      0.9997414350509644,
      0.9998382329940796,
      0.9999284744262695,
      0.9999449849128723,
      0.999943196773529,
      0.9999197721481323,
      0.9998434782028198,
      0.9999258518218994,
      0.9998915791511536,
      0.99992436170578,
      0.9999446868896484,
      0.9999613761901855,
      0.9999709725379944,
      0.9999799728393555,
      0.9999694228172302,
      0.9999319314956665,
      0.9999188780784607,
      0.9999739527702332,
      0.999983012676239,
      0.9999653697013855,
      0.9996123909950256,
      0.9999527931213379,
      0.9999640583992004,
      0.9999715089797974,
      0.9999367594718933,
      0.9998230338096619,
      0.9999343156814575,
      0.9999079704284668,
      0.9999572038650513,
      0.9997467398643494,
      0.999636173248291,
      0.9999191761016846,
      0.9999696016311646,
      0.9999455213546753,
      0.9999620318412781,
      0.9999650120735168,
      0.9999698400497437,
      0.9999510645866394,
      0.9999672174453735,
      0.9999192953109741,
      0.9999654293060303,
      0.9999029040336609,
      0.9999498128890991,
      0.999927282333374,
      0.9999526739120483,
      0.9999502897262573,
      0.9998853206634521,
      0.999953031539917,
      0.9999545812606812,
      0.9999562501907349,
      0.9999555945396423,
      0.9999583959579468,
      0.9999498724937439,
      0.9999092817306519,
      0.999962568283081,
      0.9999613761901855,
      0.9999368786811829,
      0.999953031539917,
      0.9998975992202759,
      0.9997413158416748,
      0.9995503425598145,
      0.9994686841964722,
      0.9997763633728027,
      0.9998211860656738,
      0.9999586343765259,
      0.999963104724884,
      0.9999647736549377,
      0.9999580979347229,
      0.9999608397483826,
      0.9999768137931824,
      0.9999801516532898,
      0.9999715685844421,
      0.9999626874923706,
      0.999971866607666,
      0.9999513626098633,
      0.999961256980896,
      0.9998997449874878,
      0.9999279975891113,
      0.9999568462371826,
      0.9999681711196899,
      0.9999402165412903,
      0.9999445676803589,
      0.9999331831932068,
      0.9999243021011353,
      0.9999431371688843,
      0.9998863935470581,
      0.9998797178268433,
      0.9998949766159058,
      0.9997636079788208,
      0.9998362064361572,
      0.999896764755249,
      0.9999229907989502,
      0.9999716281890869,
      0.9999727010726929,
      0.9998947381973267,
      0.9999249577522278,
      0.9999255537986755,
      0.9999200105667114,
      0.9999673962593079,
      0.9999675750732422,
      0.9999649524688721,
      0.999971866607666,
      0.9999297261238098,
      0.9999520182609558,
      0.9999633431434631,
      0.9999307990074158,
      0.999963641166687,
      0.9999712109565735,
      0.9999192953109741,
      0.999867856502533,
      0.9998077750205994,
      0.9997598528862,
      0.9991170763969421,
      0.9986276030540466,
      0.9994440078735352,
      0.9997502565383911,
      0.9999132752418518,
      0.9999212026596069,
      0.9999691247940063,
      0.9999719858169556,
      0.999984622001648,
      0.9999667406082153,
      0.9999343752861023,
      0.9998924136161804,
      0.9998815059661865,
      0.9997993111610413,
      0.9999182820320129,
      0.9999259114265442,
      0.999943733215332,
      0.9998874664306641,
      0.9998394250869751,
      0.9998681545257568,
      0.9996229410171509,
      0.9993962049484253,
      0.9996600151062012,
      0.9996181130409241,
      0.9981536865234375,
      0.9976903200149536,
      0.9991106986999512,
      0.9986233115196228,
      0.9975115060806274,
      0.9985008835792542,
      0.9994149208068848,
      0.9988219738006592,
      0.9983555674552917,
      0.999496340751648,
      0.9993244409561157,
      0.9989904165267944,
      0.9993003010749817,
      0.9997855424880981,
      0.9996713399887085,
      0.9993814826011658,
      0.9998683929443359,
      0.9999119639396667,
      0.9998974800109863,
      0.9999533891677856,
      0.99997478723526,
      0.9999732375144958,
      0.9999724626541138,
      0.999983012676239,
      0.9999809861183167,
      0.9999625086784363,
      0.9999121427536011,
      0.9992160797119141,
      0.9998698234558105,
      0.999834418296814,
      0.9998111128807068,
      0.9999234676361084,
      0.9999568462371826,
      0.9999367594718933,
      0.9999290704727173,
      0.9999693036079407,
      0.9999790191650391,
      0.9999383687973022,
      0.9999517798423767,
      0.9999858736991882,
      0.9999852776527405,
      0.9999609589576721,
      0.9999778866767883,
      0.9999794363975525,
      0.9999776482582092,
      0.9999741315841675,
      0.9999778270721436,
      0.999977707862854,
      0.9999711513519287,
      0.9999678730964661,
      0.9999740719795227,
      0.9999669194221497,
      0.9999620318412781,
      0.9999668002128601,
      0.9999661445617676,
      0.9999641180038452,
      0.9999606609344482,
      0.9999688863754272,
      0.9999600648880005,
      0.9999650716781616,
      0.9999467134475708,
      0.9999496340751648,
      0.9999600648880005,
      0.9999632239341736,
      0.999958872795105,
      0.999977171421051,
      0.9999783635139465,
      0.9999650120735168,
      0.9999737739562988,
      0.9999851584434509,
      0.9999668002128601,
      0.9999423027038574,
      0.9999686479568481,
      0.9999566674232483,
      0.9999140501022339,
      0.9998896718025208,
      0.9999711513519287,
      0.9999671578407288,
      0.999955952167511,
      0.9999423027038574,
      0.999921441078186,
      0.9999114871025085,
      0.9999679923057556,
      0.9999777674674988,
      0.9999741315841675,
      0.999961793422699,
      0.9999580979347229,
      0.9999603629112244,
      0.9999773502349854,
      0.9999726414680481,
      0.9999430775642395,
      0.9999720454216003,
      0.999945878982544,
      0.9999445080757141,
      0.9999377131462097,
      0.9999717473983765,
      0.9999504685401917,
      0.9999403357505798,
      0.9999613761901855,
      0.9999662637710571,
      0.999961793422699,
      0.9999515414237976,
      0.9999595880508423,
      0.9999239444732666,
      0.9999580383300781,
      0.9999541640281677,
      0.9999759197235107,
      0.9999490976333618,
      0.9999553561210632,
      0.999977707862854,
      0.9999654293060303,
      0.9999136924743652,
      0.999968409538269,
      0.9999784231185913,
      0.9999499320983887,
      0.9999409914016724,
      0.9999672770500183,
      0.9999300241470337
    ]
  ],
  "rfd_device": "NVIDIA A30",
  "rfd_time": 149,
  "rfd_con_ref_pdb_idx": [],
  "rfd_con_hal_pdb_idx": [],
  "rfd_con_ref_idx0": [],
  "rfd_con_hal_idx0": [],
  "rfd_complex_con_ref_pdb_idx": "[('A', 4), ('A', 5), ('A', 6), ('A', 7), ('A', 8), ('A', 9), ('A', 10), ('A', 11), ('A', 12), ('A', 13), ('A', 14), ('A', 15), ('A', 16), ('A', 17), ('A', 18), ('A', 19), ('A', 20), ('A', 21), ('A', 22), ('A', 23), ('A', 24), ('A', 25), ('A', 26), ('A', 27), ('A', 28), ('A', 29), ('A', 30), ('A', 31), ('A', 32), ('A', 33), ('A', 34), ('A', 35), ('A', 36), ('A', 37), ('A', 38), ('A', 39), ('A', 40), ('A', 41), ('A', 42), ('A', 43), ('A', 44), ('A', 45), ('A', 46), ('A', 47), ('A', 48), ('A', 49), ('A', 50), ('A', 51), ('A', 52), ('A', 53), ('A', 79), ('A', 80), ('A', 81), ('A', 82), ('A', 83), ('A', 110), ('A', 111), ('A', 112), ('A', 113), ('A', 114), ('A', 261), ('A', 262), ('A', 263), ('A', 264), ('A', 265), ('A', 266), ('A', 267), ('A', 268), ('A', 269), ('A', 270), ('A', 271), ('A', 272), ('A', 273), ('A', 274), ('A', 275), ('A', 276), ('A', 277), ('A', 278), ('A', 279), ('A', 280), ('A', 281), ('A', 282), ('A', 283), ('A', 284), ('A', 285), ('A', 286), ('A', 287), ('A', 288), ('A', 289), ('A', 290), ('A', 291), ('A', 292), ('A', 293), ('A', 294), ('A', 295), ('A', 296), ('A', 297), ('A', 298), ('A', 299), ('A', 300), ('A', 301), ('A', 302), ('A', 303), ('A', 304), ('A', 305), ('A', 306), ('A', 307), ('A', 308), ('A', 309), ('A', 310), ('A', 311), ('A', 312), ('A', 313), ('A', 314), ('A', 315), ('A', 316), ('A', 317), ('A', 318), ('A', 319), ('A', 320), ('A', 321), ('A', 322), ('A', 323), ('A', 324), ('A', 325), ('B', 501), ('B', 502), ('B', 503), ('B', 504), ('B', 505), ('B', 506), ('B', 507), ('B', 508), ('B', 509), ('B', 510), ('B', 511), ('B', 512), ('B', 513), ('B', 514), ('B', 515), ('B', 516), ('B', 517), ('B', 518), ('B', 519), ('B', 520), ('B', 521), ('B', 522), ('B', 523), ('B', 524), ('B', 525), ('B', 526), ('B', 527), ('B', 528), ('B', 529), ('B', 530), ('B', 531), ('B', 532), ('B', 533), ('B', 534), ('B', 535), ('B', 536), ('B', 537), ('B', 538), ('B', 539), ('B', 540), ('B', 541), ('B', 542), ('B', 543), ('B', 544), ('B', 545), ('B', 546), ('B', 547), ('B', 548), ('B', 549), ('B', 550), ('B', 551), ('B', 552), ('B', 553), ('B', 554), ('B', 555), ('B', 556), ('B', 557), ('B', 558), ('B', 559), ('B', 560), ('B', 561), ('B', 562), ('B', 563), ('B', 564), ('B', 565), ('B', 566), ('B', 567), ('B', 568), ('B', 580), ('B', 581), ('B', 582), ('B', 583), ('B', 584), ('B', 585), ('B', 586), ('B', 587), ('B', 588), ('B', 589), ('B', 590), ('B', 591), ('B', 592), ('B', 593), ('B', 594), ('B', 595), ('B', 596), ('B', 597), ('B', 598), ('B', 599), ('B', 600), ('B', 601), ('B', 602), ('B', 603), ('B', 604), ('B', 605), ('B', 606), ('B', 607), ('B', 608), ('B', 609), ('B', 610), ('B', 611), ('B', 612), ('B', 613), ('B', 614), ('B', 615), ('B', 616), ('B', 617), ('B', 618), ('B', 619), ('B', 620), ('B', 621), ('B', 622), ('B', 623), ('B', 624), ('B', 625), ('B', 626), ('B', 627), ('B', 628), ('B', 629), ('B', 630), ('B', 631), ('B', 632), ('B', 633), ('B', 634), ('B', 635), ('B', 636), ('B', 637), ('B', 638), ('B', 639), ('B', 640), ('B', 641), ('B', 642), ('B', 643), ('B', 644), ('B', 645), ('B', 646), ('B', 647), ('B', 648), ('B', 649), ('B', 650), ('B', 651), ('B', 652), ('B', 653), ('B', 654), ('B', 655), ('B', 656), ('B', 657), ('B', 658), ('B', 659), ('B', 660), ('B', 661), ('B', 662), ('B', 663), ('B', 664), ('B', 665), ('B', 666), ('B', 667), ('B', 668), ('B', 669), ('B', 670)]",
  "rfd_complex_con_hal_pdb_idx": "[('B', 81), ('B', 82), ('B', 83), ('B', 84), ('B', 85), ('B', 86), ('B', 87), ('B', 88), ('B', 89), ('B', 90), ('B', 91), ('B', 92), ('B', 93), ('B', 94), ('B', 95), ('B', 96), ('B', 97), ('B', 98), ('B', 99), ('B', 100), ('B', 101), ('B', 102), ('B', 103), ('B', 104), ('B', 105), ('B', 106), ('B', 107), ('B', 108), ('B', 109), ('B', 110), ('B', 111), ('B', 112), ('B', 113), ('B', 114), ('B', 115), ('B', 116), ('B', 117), ('B', 118), ('B', 119), ('B', 120), ('B', 121), ('B', 122), ('B', 123), ('B', 124), ('B', 125), ('B', 126), ('B', 127), ('B', 128), ('B', 129), ('B', 130), ('B', 131), ('B', 132), ('B', 133), ('B', 134), ('B', 135), ('B', 136), ('B', 137), ('B', 138), ('B', 139), ('B', 140), ('B', 141), ('B', 142), ('B', 143), ('B', 144), ('B', 145), ('B', 146), ('B', 147), ('B', 148), ('B', 149), ('B', 150), ('B', 151), ('B', 152), ('B', 153), ('B', 154), ('B', 155), ('B', 156), ('B', 157), ('B', 158), ('B', 159), ('B', 160), ('B', 161), ('B', 162), ('B', 163), ('B', 164), ('B', 165), ('B', 166), ('B', 167), ('B', 168), ('B', 169), ('B', 170), ('B', 171), ('B', 172), ('B', 173), ('B', 174), ('B', 175), ('B', 176), ('B', 177), ('B', 178), ('B', 179), ('B', 180), ('B', 181), ('B', 182), ('B', 183), ('B', 184), ('B', 185), ('B', 186), ('B', 187), ('B', 188), ('B', 189), ('B', 190), ('B', 191), ('B', 192), ('B', 193), ('B', 194), ('B', 195), ('B', 196), ('B', 197), ('B', 198), ('B', 199), ('B', 200), ('B', 201), ('B', 202), ('B', 203), ('B', 204), ('B', 205), ('B', 206), ('B', 207), ('B', 208), ('B', 209), ('B', 210), ('B', 211), ('B', 212), ('B', 213), ('B', 214), ('B', 215), ('B', 216), ('B', 217), ('B', 218), ('B', 219), ('B', 220), ('B', 221), ('B', 222), ('B', 223), ('B', 224), ('B', 225), ('B', 226), ('B', 227), ('B', 228), ('B', 229), ('B', 230), ('B', 231), ('B', 232), ('B', 233), ('B', 234), ('B', 235), ('B', 236), ('B', 237), ('B', 238), ('B', 239), ('B', 240), ('B', 241), ('B', 242), ('B', 243), ('B', 244), ('B', 245), ('B', 246), ('B', 247), ('B', 248), ('B', 249), ('B', 250), ('B', 251), ('B', 252), ('B', 253), ('B', 254), ('B', 255), ('B', 256), ('B', 257), ('B', 258), ('B', 259), ('B', 260), ('B', 261), ('B', 262), ('B', 263), ('B', 264), ('B', 265), ('B', 266), ('B', 267), ('B', 268), ('B', 269), ('B', 270), ('B', 271), ('B', 272), ('B', 273), ('B', 274), ('B', 275), ('B', 276), ('B', 277), ('B', 278), ('B', 279), ('B', 280), ('B', 281), ('B', 282), ('B', 283), ('B', 284), ('B', 285), ('B', 286), ('B', 287), ('B', 288), ('B', 289), ('B', 290), ('B', 291), ('B', 292), ('B', 293), ('B', 294), ('B', 295), ('B', 296), ('B', 297), ('B', 298), ('B', 299), ('B', 300), ('B', 301), ('B', 302), ('B', 303), ('B', 304), ('B', 305), ('B', 306), ('B', 307), ('B', 308), ('B', 309), ('B', 310), ('B', 311), ('B', 312), ('B', 313), ('B', 314), ('B', 315), ('B', 316), ('B', 317), ('B', 318), ('B', 319), ('B', 320), ('B', 321), ('B', 322), ('B', 323), ('B', 324), ('B', 325), ('B', 326), ('B', 327), ('B', 328), ('B', 329), ('B', 330), ('B', 331), ('B', 332), ('B', 333), ('B', 334), ('B', 335), ('B', 336), ('B', 337), ('B', 338), ('B', 339), ('B', 340), ('B', 341), ('B', 342), ('B', 343), ('B', 344), ('B', 345), ('B', 346), ('B', 347), ('B', 348), ('B', 349), ('B', 350), ('B', 351), ('B', 352), ('B', 353), ('B', 354), ('B', 355), ('B', 356), ('B', 357), ('B', 358), ('B', 359), ('B', 360), ('B', 361), ('B', 362), ('B', 363), ('B', 364)]",
  "rfd_receptor_con_ref_pdb_idx": "[('A', 4), ('A', 5), ('A', 6), ('A', 7), ('A', 8), ('A', 9), ('A', 10), ('A', 11), ('A', 12), ('A', 13), ('A', 14), ('A', 15), ('A', 16), ('A', 17), ('A', 18), ('A', 19), ('A', 20), ('A', 21), ('A', 22), ('A', 23), ('A', 24), ('A', 25), ('A', 26), ('A', 27), ('A', 28), ('A', 29), ('A', 30), ('A', 31), ('A', 32), ('A', 33), ('A', 34), ('A', 35), ('A', 36), ('A', 37), ('A', 38), ('A', 39), ('A', 40), ('A', 41), ('A', 42), ('A', 43), ('A', 44), ('A', 45), ('A', 46), ('A', 47), ('A', 48), ('A', 49), ('A', 50), ('A', 51), ('A', 52), ('A', 53), ('A', 79), ('A', 80), ('A', 81), ('A', 82), ('A', 83), ('A', 110), ('A', 111), ('A', 112), ('A', 113), ('A', 114), ('A', 261), ('A', 262), ('A', 263), ('A', 264), ('A', 265), ('A', 266), ('A', 267), ('A', 268), ('A', 269), ('A', 270), ('A', 271), ('A', 272), ('A', 273), ('A', 274), ('A', 275), ('A', 276), ('A', 277), ('A', 278), ('A', 279), ('A', 280), ('A', 281), ('A', 282), ('A', 283), ('A', 284), ('A', 285), ('A', 286), ('A', 287), ('A', 288), ('A', 289), ('A', 290), ('A', 291), ('A', 292), ('A', 293), ('A', 294), ('A', 295), ('A', 296), ('A', 297), ('A', 298), ('A', 299), ('A', 300), ('A', 301), ('A', 302), ('A', 303), ('A', 304), ('A', 305), ('A', 306), ('A', 307), ('A', 308), ('A', 309), ('A', 310), ('A', 311), ('A', 312), ('A', 313), ('A', 314), ('A', 315), ('A', 316), ('A', 317), ('A', 318), ('A', 319), ('A', 320), ('A', 321), ('A', 322), ('A', 323), ('A', 324), ('A', 325), ('B', 501), ('B', 502), ('B', 503), ('B', 504), ('B', 505), ('B', 506), ('B', 507), ('B', 508), ('B', 509), ('B', 510), ('B', 511), ('B', 512), ('B', 513), ('B', 514), ('B', 515), ('B', 516), ('B', 517), ('B', 518), ('B', 519), ('B', 520), ('B', 521), ('B', 522), ('B', 523), ('B', 524), ('B', 525), ('B', 526), ('B', 527), ('B', 528), ('B', 529), ('B', 530), ('B', 531), ('B', 532), ('B', 533), ('B', 534), ('B', 535), ('B', 536), ('B', 537), ('B', 538), ('B', 539), ('B', 540), ('B', 541), ('B', 542), ('B', 543), ('B', 544), ('B', 545), ('B', 546), ('B', 547), ('B', 548), ('B', 549), ('B', 550), ('B', 551), ('B', 552), ('B', 553), ('B', 554), ('B', 555), ('B', 556), ('B', 557), ('B', 558), ('B', 559), ('B', 560), ('B', 561), ('B', 562), ('B', 563), ('B', 564), ('B', 565), ('B', 566), ('B', 567), ('B', 568), ('B', 580), ('B', 581), ('B', 582), ('B', 583), ('B', 584), ('B', 585), ('B', 586), ('B', 587), ('B', 588), ('B', 589), ('B', 590), ('B', 591), ('B', 592), ('B', 593), ('B', 594), ('B', 595), ('B', 596), ('B', 597), ('B', 598), ('B', 599), ('B', 600), ('B', 601), ('B', 602), ('B', 603), ('B', 604), ('B', 605), ('B', 606), ('B', 607), ('B', 608), ('B', 609), ('B', 610), ('B', 611), ('B', 612), ('B', 613), ('B', 614), ('B', 615), ('B', 616), ('B', 617), ('B', 618), ('B', 619), ('B', 620), ('B', 621), ('B', 622), ('B', 623), ('B', 624), ('B', 625), ('B', 626), ('B', 627), ('B', 628), ('B', 629), ('B', 630), ('B', 631), ('B', 632), ('B', 633), ('B', 634), ('B', 635), ('B', 636), ('B', 637), ('B', 638), ('B', 639), ('B', 640), ('B', 641), ('B', 642), ('B', 643), ('B', 644), ('B', 645), ('B', 646), ('B', 647), ('B', 648), ('B', 649), ('B', 650), ('B', 651), ('B', 652), ('B', 653), ('B', 654), ('B', 655), ('B', 656), ('B', 657), ('B', 658), ('B', 659), ('B', 660), ('B', 661), ('B', 662), ('B', 663), ('B', 664), ('B', 665), ('B', 666), ('B', 667), ('B', 668), ('B', 669), ('B', 670)]",
  "rfd_receptor_con_hal_pdb_idx": "[('B', 81), ('B', 82), ('B', 83), ('B', 84), ('B', 85), ('B', 86), ('B', 87), ('B', 88), ('B', 89), ('B', 90), ('B', 91), ('B', 92), ('B', 93), ('B', 94), ('B', 95), ('B', 96), ('B', 97), ('B', 98), ('B', 99), ('B', 100), ('B', 101), ('B', 102), ('B', 103), ('B', 104), ('B', 105), ('B', 106), ('B', 107), ('B', 108), ('B', 109), ('B', 110), ('B', 111), ('B', 112), ('B', 113), ('B', 114), ('B', 115), ('B', 116), ('B', 117), ('B', 118), ('B', 119), ('B', 120), ('B', 121), ('B', 122), ('B', 123), ('B', 124), ('B', 125), ('B', 126), ('B', 127), ('B', 128), ('B', 129), ('B', 130), ('B', 131), ('B', 132), ('B', 133), ('B', 134), ('B', 135), ('B', 136), ('B', 137), ('B', 138), ('B', 139), ('B', 140), ('B', 141), ('B', 142), ('B', 143), ('B', 144), ('B', 145), ('B', 146), ('B', 147), ('B', 148), ('B', 149), ('B', 150), ('B', 151), ('B', 152), ('B', 153), ('B', 154), ('B', 155), ('B', 156), ('B', 157), ('B', 158), ('B', 159), ('B', 160), ('B', 161), ('B', 162), ('B', 163), ('B', 164), ('B', 165), ('B', 166), ('B', 167), ('B', 168), ('B', 169), ('B', 170), ('B', 171), ('B', 172), ('B', 173), ('B', 174), ('B', 175), ('B', 176), ('B', 177), ('B', 178), ('B', 179), ('B', 180), ('B', 181), ('B', 182), ('B', 183), ('B', 184), ('B', 185), ('B', 186), ('B', 187), ('B', 188), ('B', 189), ('B', 190), ('B', 191), ('B', 192), ('B', 193), ('B', 194), ('B', 195), ('B', 196), ('B', 197), ('B', 198), ('B', 199), ('B', 200), ('B', 201), ('B', 202), ('B', 203), ('B', 204), ('B', 205), ('B', 206), ('B', 207), ('B', 208), ('B', 209), ('B', 210), ('B', 211), ('B', 212), ('B', 213), ('B', 214), ('B', 215), ('B', 216), ('B', 217), ('B', 218), ('B', 219), ('B', 220), ('B', 221), ('B', 222), ('B', 223), ('B', 224), ('B', 225), ('B', 226), ('B', 227), ('B', 228), ('B', 229), ('B', 230), ('B', 231), ('B', 232), ('B', 233), ('B', 234), ('B', 235), ('B', 236), ('B', 237), ('B', 238), ('B', 239), ('B', 240), ('B', 241), ('B', 242), ('B', 243), ('B', 244), ('B', 245), ('B', 246), ('B', 247), ('B', 248), ('B', 249), ('B', 250), ('B', 251), ('B', 252), ('B', 253), ('B', 254), ('B', 255), ('B', 256), ('B', 257), ('B', 258), ('B', 259), ('B', 260), ('B', 261), ('B', 262), ('B', 263), ('B', 264), ('B', 265), ('B', 266), ('B', 267), ('B', 268), ('B', 269), ('B', 270), ('B', 271), ('B', 272), ('B', 273), ('B', 274), ('B', 275), ('B', 276), ('B', 277), ('B', 278), ('B', 279), ('B', 280), ('B', 281), ('B', 282), ('B', 283), ('B', 284), ('B', 285), ('B', 286), ('B', 287), ('B', 288), ('B', 289), ('B', 290), ('B', 291), ('B', 292), ('B', 293), ('B', 294), ('B', 295), ('B', 296), ('B', 297), ('B', 298), ('B', 299), ('B', 300), ('B', 301), ('B', 302), ('B', 303), ('B', 304), ('B', 305), ('B', 306), ('B', 307), ('B', 308), ('B', 309), ('B', 310), ('B', 311), ('B', 312), ('B', 313), ('B', 314), ('B', 315), ('B', 316), ('B', 317), ('B', 318), ('B', 319), ('B', 320), ('B', 321), ('B', 322), ('B', 323), ('B', 324), ('B', 325), ('B', 326), ('B', 327), ('B', 328), ('B', 329), ('B', 330), ('B', 331), ('B', 332), ('B', 333), ('B', 334), ('B', 335), ('B', 336), ('B', 337), ('B', 338), ('B', 339), ('B', 340), ('B', 341), ('B', 342), ('B', 343), ('B', 344), ('B', 345), ('B', 346), ('B', 347), ('B', 348), ('B', 349), ('B', 350), ('B', 351), ('B', 352), ('B', 353), ('B', 354), ('B', 355), ('B', 356), ('B', 357), ('B', 358), ('B', 359), ('B', 360), ('B', 361), ('B', 362), ('B', 363), ('B', 364)]",
  "rfd_complex_con_ref_idx0": [
    0,
    1,
    2,
    3,
    4,
    5,
    6,
    7,
    8,
    9,
    10,
    11,
    12,
    13,
    14,
    15,
    16,
    17,
    18,
    19,
    20,
    21,
    22,
    23,
    24,
    25,
    26,
    27,
    28,
    29,
    30,
    31,
    32,
    33,
    34,
    35,
    36,
    37,
    38,
    39,
    40,
    41,
    42,
    43,
    44,
    45,
    46,
    47,
    48,
    49,
    50,
    51,
    52,
    53,
    54,
    55,
    56,
    57,
    58,
    59,
    60,
    61,
    62,
    63,
    64,
    65,
    66,
    67,
    68,
    69,
    70,
    71,
    72,
    73,
    74,
    75,
    76,
    77,
    78,
    79,
    80,
    81,
    82,
    83,
    84,
    85,
    86,
    87,
    88,
    89,
    90,
    91,
    92,
    93,
    94,
    95,
    96,
    97,
    98,
    99,
    100,
    101,
    102,
    103,
    104,
    105,
    106,
    107,
    108,
    109,
    110,
    111,
    112,
    113,
    114,
    115,
    116,
    117,
    118,
    119,
    120,
    121,
    122,
    123,
    124,
    125,
    126,
    127,
    128,
    129,
    130,
    131,
    132,
    133,
    134,
    135,
    136,
    137,
    138,
    139,
    140,
    141,
    142,
    143,
    144,
    145,
    146,
    147,
    148,
    149,
    150,
    151,
    152,
    153,
    154,
    155,
    156,
    157,
    158,
    159,
    160,
    161,
    162,
    163,
    164,
    165,
    166,
    167,
    168,
    169,
    170,
    171,
    172,
    173,
    174,
    175,
    176,
    177,
    178,
    179,
    180,
    181,
    182,
    183,
    184,
    185,
    186,
    187,
    188,
    189,
    190,
    191,
    192,
    193,
    194,
    195,
    196,
    197,
    198,
    199,
    200,
    201,
    202,
    203,
    204,
    205,
    206,
    207,
    208,
    209,
    210,
    211,
    212,
    213,
    214,
    215,
    216,
    217,
    218,
    219,
    220,
    221,
    222,
    223,
    224,
    225,
    226,
    227,
    228,
    229,
    230,
    231,
    232,
    233,
    234,
    235,
    236,
    237,
    238,
    239,
    240,
    241,
    242,
    243,
    244,
    245,
    246,
    247,
    248,
    249,
    250,
    251,
    252,
    253,
    254,
    255,
    256,
    257,
    258,
    259,
    260,
    261,
    262,
    263,
    264,
    265,
    266,
    267,
    268,
    269,
    270,
    271,
    272,
    273,
    274,
    275,
    276,
    277,
    278,
    279,
    280,
    281,
    282,
    283
  ],
  "rfd_complex_con_hal_idx0": [
    80,
    81,
    82,
    83,
    84,
    85,
    86,
    87,
    88,
    89,
    90,
    91,
    92,
    93,
    94,
    95,
    96,
    97,
    98,
    99,
    100,
    101,
    102,
    103,
    104,
    105,
    106,
    107,
    108,
    109,
    110,
    111,
    112,
    113,
    114,
    115,
    116,
    117,
    118,
    119,
    120,
    121,
    122,
    123,
    124,
    125,
    126,
    127,
    128,
    129,
    130,
    131,
    132,
    133,
    134,
    135,
    136,
    137,
    138,
    139,
    140,
    141,
    142,
    143,
    144,
    145,
    146,
    147,
    148,
    149,
    150,
    151,
    152,
    153,
    154,
    155,
    156,
    157,
    158,
    159,
    160,
    161,
    162,
    163,
    164,
    165,
    166,
    167,
    168,
    169,
    170,
    171,
    172,
    173,
    174,
    175,
    176,
    177,
    178,
    179,
    180,
    181,
    182,
    183,
    184,
    185,
    186,
    187,
    188,
    189,
    190,
    191,
    192,
    193,
    194,
    195,
    196,
    197,
    198,
    199,
    200,
    201,
    202,
    203,
    204,
    205,
    206,
    207,
    208,
    209,
    210,
    211,
    212,
    213,
    214,
    215,
    216,
    217,
    218,
    219,
    220,
    221,
    222,
    223,
    224,
    225,
    226,
    227,
    228,
    229,
    230,
    231,
    232,
    233,
    234,
    235,
    236,
    237,
    238,
    239,
    240,
    241,
    242,
    243,
    244,
    245,
    246,
    247,
    248,
    249,
    250,
    251,
    252,
    253,
    254,
    255,
    256,
    257,
    258,
    259,
    260,
    261,
    262,
    263,
    264,
    265,
    266,
    267,
    268,
    269,
    270,
    271,
    272,
    273,
    274,
    275,
    276,
    277,
    278,
    279,
    280,
    281,
    282,
    283,
    284,
    285,
    286,
    287,
    288,
    289,
    290,
    291,
    292,
    293,
    294,
    295,
    296,
    297,
    298,
    299,
    300,
    301,
    302,
    303,
    304,
    305,
    306,
    307,
    308,
    309,
    310,
    311,
    312,
    313,
    314,
    315,
    316,
    317,
    318,
    319,
    320,
    321,
    322,
    323,
    324,
    325,
    326,
    327,
    328,
    329,
    330,
    331,
    332,
    333,
    334,
    335,
    336,
    337,
    338,
    339,
    340,
    341,
    342,
    343,
    344,
    345,
    346,
    347,
    348,
    349,
    350,
    351,
    352,
    353,
    354,
    355,
    356,
    357,
    358,
    359,
    360,
    361,
    362,
    363
  ],
  "rfd_receptor_con_ref_idx0": [
    0,
    1,
    2,
    3,
    4,
    5,
    6,
    7,
    8,
    9,
    10,
    11,
    12,
    13,
    14,
    15,
    16,
    17,
    18,
    19,
    20,
    21,
    22,
    23,
    24,
    25,
    26,
    27,
    28,
    29,
    30,
    31,
    32,
    33,
    34,
    35,
    36,
    37,
    38,
    39,
    40,
    41,
    42,
    43,
    44,
    45,
    46,
    47,
    48,
    49,
    50,
    51,
    52,
    53,
    54,
    55,
    56,
    57,
    58,
    59,
    60,
    61,
    62,
    63,
    64,
    65,
    66,
    67,
    68,
    69,
    70,
    71,
    72,
    73,
    74,
    75,
    76,
    77,
    78,
    79,
    80,
    81,
    82,
    83,
    84,
    85,
    86,
    87,
    88,
    89,
    90,
    91,
    92,
    93,
    94,
    95,
    96,
    97,
    98,
    99,
    100,
    101,
    102,
    103,
    104,
    105,
    106,
    107,
    108,
    109,
    110,
    111,
    112,
    113,
    114,
    115,
    116,
    117,
    118,
    119,
    120,
    121,
    122,
    123,
    124,
    125,
    126,
    127,
    128,
    129,
    130,
    131,
    132,
    133,
    134,
    135,
    136,
    137,
    138,
    139,
    140,
    141,
    142,
    143,
    144,
    145,
    146,
    147,
    148,
    149,
    150,
    151,
    152,
    153,
    154,
    155,
    156,
    157,
    158,
    159,
    160,
    161,
    162,
    163,
    164,
    165,
    166,
    167,
    168,
    169,
    170,
    171,
    172,
    173,
    174,
    175,
    176,
    177,
    178,
    179,
    180,
    181,
    182,
    183,
    184,
    185,
    186,
    187,
    188,
    189,
    190,
    191,
    192,
    193,
    194,
    195,
    196,
    197,
    198,
    199,
    200,
    201,
    202,
    203,
    204,
    205,
    206,
    207,
    208,
    209,
    210,
    211,
    212,
    213,
    214,
    215,
    216,
    217,
    218,
    219,
    220,
    221,
    222,
    223,
    224,
    225,
    226,
    227,
    228,
    229,
    230,
    231,
    232,
    233,
    234,
    235,
    236,
    237,
    238,
    239,
    240,
    241,
    242,
    243,
    244,
    245,
    246,
    247,
    248,
    249,
    250,
    251,
    252,
    253,
    254,
    255,
    256,
    257,
    258,
    259,
    260,
    261,
    262,
    263,
    264,
    265,
    266,
    267,
    268,
    269,
    270,
    271,
    272,
    273,
    274,
    275,
    276,
    277,
    278,
    279,
    280,
    281,
    282,
    283
  ],
  "rfd_receptor_con_hal_idx0": [
    0,
    1,
    2,
    3,
    4,
    5,
    6,
    7,
    8,
    9,
    10,
    11,
    12,
    13,
    14,
    15,
    16,
    17,
    18,
    19,
    20,
    21,
    22,
    23,
    24,
    25,
    26,
    27,
    28,
    29,
    30,
    31,
    32,
    33,
    34,
    35,
    36,
    37,
    38,
    39,
    40,
    41,
    42,
    43,
    44,
    45,
    46,
    47,
    48,
    49,
    50,
    51,
    52,
    53,
    54,
    55,
    56,
    57,
    58,
    59,
    60,
    61,
    62,
    63,
    64,
    65,
    66,
    67,
    68,
    69,
    70,
    71,
    72,
    73,
    74,
    75,
    76,
    77,
    78,
    79,
    80,
    81,
    82,
    83,
    84,
    85,
    86,
    87,
    88,
    89,
    90,
    91,
    92,
    93,
    94,
    95,
    96,
    97,
    98,
    99,
    100,
    101,
    102,
    103,
    104,
    105,
    106,
    107,
    108,
    109,
    110,
    111,
    112,
    113,
    114,
    115,
    116,
    117,
    118,
    119,
    120,
    121,
    122,
    123,
    124,
    125,
    126,
    127,
    128,
    129,
    130,
    131,
    132,
    133,
    134,
    135,
    136,
    137,
    138,
    139,
    140,
    141,
    142,
    143,
    144,
    145,
    146,
    147,
    148,
    149,
    150,
    151,
    152,
    153,
    154,
    155,
    156,
    157,
    158,
    159,
    160,
    161,
    162,
    163,
    164,
    165,
    166,
    167,
    168,
    169,
    170,
    171,
    172,
    173,
    174,
    175,
    176,
    177,
    178,
    179,
    180,
    181,
    182,
    183,
    184,
    185,
    186,
    187,
    188,
    189,
    190,
    191,
    192,
    193,
    194,
    195,
    196,
    197,
    198,
    199,
    200,
    201,
    202,
    203,
    204,
    205,
    206,
    207,
    208,
    209,
    210,
    211,
    212,
    213,
    214,
    215,
    216,
    217,
    218,
    219,
    220,
    221,
    222,
    223,
    224,
    225,
    226,
    227,
    228,
    229,
    230,
    231,
    232,
    233,
    234,
    235,
    236,
    237,
    238,
    239,
    240,
    241,
    242,
    243,
    244,
    245,
    246,
    247,
    248,
    249,
    250,
    251,
    252,
    253,
    254,
    255,
    256,
    257,
    258,
    259,
    260,
    261,
    262,
    263,
    264,
    265,
    266,
    267,
    268,
    269,
    270,
    271,
    272,
    273,
    274,
    275,
    276,
    277,
    278,
    279,
    280,
    281,
    282,
    283
  ],
  "rfd_inpaint_str": [
    false,
    false,
    false,
    false,
    false,
    false,
    false,
    false,
    false,
    false,
    false,
    false,
    false,
    false,
    false,
    false,
    false,
    false,
    false,
    false,
    false,
    false,
    false,
    false,
    false,
    false,
    false,
    false,
    false,
    false,
    false,
    false,
    false,
    false,
    false,
    false,
    false,
    false,
    false,
    false,
    false,
    false,
    false,
    false,
    false,
    false,
    false,
    false,
    false,
    false,
    false,
    false,
    false,
    false,
    false,
    false,
    false,
    false,
    false,
    false,
    false,
    false,
    false,
    false,
    false,
    false,
    false,
    false,
    false,
    false,
    false,
    false,
    false,
    false,
    false,
    false,
    false,
    false,
    false,
    false,
    true,
    true,
    true,
    true,
    true,
    true,
    true,
    true,
    true,
    true,
    true,
    true,
    true,
    true,
    true,
    true,
    true,
    true,
    true,
    true,
    true,
    true,
    true,
    true,
    true,
    true,
    true,
    true,
    true,
    true,
    true,
    true,
    true,
    true,
    true,
    true,
    true,
    true,
    true,
    true,
    true,
    true,
    true,
    true,
    true,
    true,
    true,
    true,
    true,
    true,
    true,
    true,
    true,
    true,
    true,
    true,
    true,
    true,
    true,
    true,
    true,
    true,
    true,
    true,
    true,
    true,
    true,
    true,
    true,
    true,
    true,
    true,
    true,
    true,
    true,
    true,
    true,
    true,
    true,
    true,
    true,
    true,
    true,
    true,
    true,
    true,
    true,
    true,
    true,
    true,
    true,
    true,
    true,
    true,
    true,
    true,
    true,
    true,
    true,
    true,
    true,
    true,
    true,
    true,
    true,
    true,
    true,
    true,
    true,
    true,
    true,
    true,
    true,
    true,
    true,
    true,
    true,
    true,
    true,
    true,
    true,
    true,
    true,
    true,
    true,
    true,
    true,
    true,
    true,
    true,
    true,
    true,
    true,
    true,
    true,
    true,
    true,
    true,
    true,
    true,
    true,
    true,
    true,
    true,
    true,
    true,
    true,
    true,
    true,
    true,
    true,
    true,
    true,
    true,
    true,
    true,
    true,
    true,
    true,
    true,
    true,
    true,
    true,
    true,
    true,
    true,
    true,
    true,
    true,
    true,
    true,
    true,
    true,
    true,
    true,
    true,
    true,
    true,
    true,
    true,
    true,
    true,
    true,
    true,
    true,
    true,
    true,
    true,
    true,
    true,
    true,
    true,
    true,
    true,
    true,
    true,
    true,
    true,
    true,
    true,
    true,
    true,
    true,
    true,
    true,
    true,
    true,
    true,
    true,
    true,
    true,
    true,
    true,
    true,
    true,
    true,
    true,
    true,
    true,
    true,
    true,
    true,
    true,
    true,
    true,
    true,
    true,
    true,
    true,
    true,
    true,
    true,
    true,
    true,
    true,
    true,
    true,
    true,
    true,
    true,
    true,
    true,
    true,
    true,
    true,
    true,
    true,
    true,
    true,
    true,
    true,
    true,
    true,
    true,
    true,
    true,
    true,
    true,
    true,
    true,
    true,
    true,
    true,
    true,
    true,
    true,
    true,
    true,
    true,
    true,
    true,
    true,
    true,
    true,
    true,
    true,
    true,
    true,
    true,
    true,
    true,
    true,
    true,
    true
  ],
  "rfd_inpaint_seq": [
    false,
    false,
    false,
    false,
    false,
    false,
    false,
    false,
    false,
    false,
    false,
    false,
    false,
    false,
    false,
    false,
    false,
    false,
    false,
    false,
    false,
    false,
    false,
    false,
    false,
    false,
    false,
    false,
    false,
    false,
    false,
    false,
    false,
    false,
    false,
    false,
    false,
    false,
    false,
    false,
    false,
    false,
    false,
    false,
    false,
    false,
    false,
    false,
    false,
    false,
    false,
    false,
    false,
    false,
    false,
    false,
    false,
    false,
    false,
    false,
    false,
    false,
    false,
    false,
    false,
    false,
    false,
    false,
    false,
    false,
    false,
    false,
    false,
    false,
    false,
    false,
    false,
    false,
    false,
    false,
    true,
    true,
    true,
    true,
    true,
    true,
    true,
    true,
    true,
    true,
    true,
    true,
    true,
    true,
    true,
    true,
    true,
    true,
    true,
    true,
    true,
    true,
    true,
    true,
    true,
    true,
    true,
    true,
    true,
    true,
    true,
    true,
    true,
    true,
    true,
    true,
    true,
    true,
    true,
    true,
    true,
    true,
    true,
    true,
    true,
    true,
    true,
    true,
    true,
    true,
    true,
    true,
    true,
    true,
    true,
    true,
    true,
    true,
    true,
    true,
    true,
    true,
    true,
    true,
    true,
    true,
    true,
    true,
    true,
    true,
    true,
    true,
    true,
    true,
    true,
    true,
    true,
    true,
    true,
    true,
    true,
    true,
    true,
    true,
    true,
    true,
    true,
    true,
    true,
    true,
    true,
    true,
    true,
    true,
    true,
    true,
    true,
    true,
    true,
    true,
    true,
    true,
    true,
    true,
    true,
    true,
    true,
    true,
    true,
    true,
    true,
    true,
    true,
    true,
    true,
    true,
    true,
    true,
    true,
    true,
    true,
    true,
    true,
    true,
    true,
    true,
    true,
    true,
    true,
    true,
    true,
    true,
    true,
    true,
    true,
    true,
    true,
    true,
    true,
    true,
    true,
    true,
    true,
    true,
    true,
    true,
    true,
    true,
    true,
    true,
    true,
    true,
    true,
    true,
    true,
    true,
    true,
    true,
    true,
    true,
    true,
    true,
    true,
    true,
    true,
    true,
    true,
    true,
    true,
    true,
    true,
    true,
    true,
    true,
    true,
    true,
    true,
    true,
    true,
    true,
    true,
    true,
    true,
    true,
    true,
    true,
    true,
    true,
    true,
    true,
    true,
    true,
    true,
    true,
    true,
    true,
    true,
    true,
    true,
    true,
    true,
    true,
    true,
    true,
    true,
    true,
    true,
    true,
    true,
    true,
    true,
    true,
    true,
    true,
    true,
    true,
    true,
    true,
    true,
    true,
    true,
    true,
    true,
    true,
    true,
    true,
    true,
    true,
    true,
    true,
    true,
    true,
    true,
    true,
    true,
    true,
    true,
    true,
    true,
    true,
    true,
    true,
    true,
    true,
    true,
    true,
    true,
    true,
    true,
    true,
    true,
    true,
    true,
    true,
    true,
    true,
    true,
    true,
    true,
    true,
    true,
    true,
    true,
    true,
    true,
    true,
    true,
    true,
    true,
    true,
    true,
    true,
    true,
    true,
    true,
    true,
    true,
    true,
    true,
    true,
    true,
    true,
    true,
    true
  ],
  "rfd_sampled_mask": [
    "A4-53/A79-83/A110-114/A261-325/0",
    "B501-568/B580-670/0",
    "80-80"
  ],
  "rfd_mask_1d": [
    false,
    false,
    false,
    false,
    false,
    false,
    false,
    false,
    false,
    false,
    false,
    false,
    false,
    false,
    false,
    false,
    false,
    false,
    false,
    false,
    false,
    false,
    false,
    false,
    false,
    false,
    false,
    false,
    false,
    false,
    false,
    false,
    false,
    false,
    false,
    false,
    false,
    false,
    false,
    false,
    false,
    false,
    false,
    false,
    false,
    false,
    false,
    false,
    false,
    false,
    false,
    false,
    false,
    false,
    false,
    false,
    false,
    false,
    false,
    false,
    false,
    false,
    false,
    false,
    false,
    false,
    false,
    false,
    false,
    false,
    false,
    false,
    false,
    false,
    false,
    false,
    false,
    false,
    false,
    false,
    true,
    true,
    true,
    true,
    true,
    true,
    true,
    true,
    true,
    true,
    true,
    true,
    true,
    true,
    true,
    true,
    true,
    true,
    true,
    true,
    true,
    true,
    true,
    true,
    true,
    true,
    true,
    true,
    true,
    true,
    true,
    true,
    true,
    true,
    true,
    true,
    true,
    true,
    true,
    true,
    true,
    true,
    true,
    true,
    true,
    true,
    true,
    true,
    true,
    true,
    true,
    true,
    true,
    true,
    true,
    true,
    true,
    true,
    true,
    true,
    true,
    true,
    true,
    true,
    true,
    true,
    true,
    true,
    true,
    true,
    true,
    true,
    true,
    true,
    true,
    true,
    true,
    true,
    true,
    true,
    true,
    true,
    true,
    true,
    true,
    true,
    true,
    true,
    true,
    true,
    true,
    true,
    true,
    true,
    true,
    true,
    true,
    true,
    true,
    true,
    true,
    true,
    true,
    true,
    true,
    true,
    true,
    true,
    true,
    true,
    true,
    true,
    true,
    true,
    true,
    true,
    true,
    true,
    true,
    true,
    true,
    true,
    true,
    true,
    true,
    true,
    true,
    true,
    true,
    true,
    true,
    true,
    true,
    true,
    true,
    true,
    true,
    true,
    true,
    true,
    true,
    true,
    true,
    true,
    true,
    true,
    true,
    true,
    true,
    true,
    true,
    true,
    true,
    true,
    true,
    true,
    true,
    true,
    true,
    true,
    true,
    true,
    true,
    true,
    true,
    true,
    true,
    true,
    true,
    true,
    true,
    true,
    true,
    true,
    true,
    true,
    true,
    true,
    true,
    true,
    true,
    true,
    true,
    true,
    true,
    true,
    true,
    true,
    true,
    true,
    true,
    true,
    true,
    true,
    true,
    true,
    true,
    true,
    true,
    true,
    true,
    true,
    true,
    true,
    true,
    true,
    true,
    true,
    true,
    true,
    true,
    true,
    true,
    true,
    true,
    true,
    true,
    true,
    true,
    true,
    true,
    true,
    true,
    true,
    true,
    true,
    true,
    true,
    true,
    true,
    true,
    true,
    true,
    true,
    true,
    true,
    true,
    true,
    true,
    true,
    true,
    true,
    true,
    true,
    true,
    true,
    true,
    true,
    true,
    true,
    true,
    true,
    true,
    true,
    true,
    true,
    true,
    true,
    true,
    true,
    true,
    true,
    true,
    true,
    true,
    true,
    true,
    true,
    true,
    true,
    true,
    true,
    true,
    true,
    true,
    true,
    true,
    true,
    true,
    true,
    true,
    true,
    true,
    true
  ]
}
```
