## Supplementary File 1 for "ProteinDJ: a high-performance and modular protein design pipeline": fold_70.json

```
{
  "fold_id": 70,
  "rfd_config": {
    "inference": {
      "input_pdb": "5vli_ha.pdb",
      "num_designs": 25,
      "design_startnum": 50,
      "ckpt_override_path": null,
      "symmetry": null,
      "recenter": true,
      "radius": 10.0,
      "model_only_neighbors": false,
      "output_prefix": "./rfd_results/fold",
      "write_trajectory": false,
      "scaffold_guided": false,
      "model_runner": "SelfConditioning",
      "cautious": true,
      "align_motif": true,
      "symmetric_self_cond": true,
      "final_step": 1,
      "deterministic": false,
      "trb_save_ckpt_path": "/app/RFdiffusion/models/Complex_base_ckpt.pt",
      "schedule_directory_path": "/app/RFdiffusion/schedules",
      "model_directory_path": "/app/RFdiffusion/models"
    },
    "contigmap": {
      "contigs": [
        "A4-53/A79-83/A110-114/A261-325/0 B501-568/B580-670/0 50-100"
      ],
      "inpaint_seq": null,
      "inpaint_str": null,
      "inpaint_str_helix": null,
      "inpaint_str_strand": null,
      "inpaint_str_loop": null,
      "provide_seq": null,
      "length": null
    },
    "model": {
      "n_extra_block": 4,
      "n_main_block": 32,
      "n_ref_block": 4,
      "d_msa": 256,
      "d_msa_full": 64,
      "d_pair": 128,
      "d_templ": 64,
      "n_head_msa": 8,
      "n_head_pair": 4,
      "n_head_templ": 4,
      "d_hidden": 32,
      "d_hidden_templ": 32,
      "p_drop": 0.15,
      "SE3_param_full": {
        "num_layers": 1,
        "num_channels": 32,
        "num_degrees": 2,
        "n_heads": 4,
        "div": 4,
        "l0_in_features": 8,
        "l0_out_features": 8,
        "l1_in_features": 3,
        "l1_out_features": 2,
        "num_edge_features": 32
      },
      "SE3_param_topk": {
        "num_layers": 1,
        "num_channels": 32,
        "num_degrees": 2,
        "n_heads": 4,
        "div": 4,
        "l0_in_features": 64,
        "l0_out_features": 64,
        "l1_in_features": 3,
        "l1_out_features": 2,
        "num_edge_features": 64
      },
      "freeze_track_motif": false,
      "use_motif_timestep": true
    },
    "diffuser": {
      "T": 50,
      "b_0": 0.01,
      "b_T": 0.07,
      "schedule_type": "linear",
      "so3_type": "igso3",
      "crd_scale": 0.25,
      "partial_T": null,
      "so3_schedule_type": "linear",
      "min_b": 1.5,
      "max_b": 2.5,
      "min_sigma": 0.02,
      "max_sigma": 1.5
    },
    "denoiser": {
      "noise_scale_ca": 0,
      "final_noise_scale_ca": 1,
      "ca_noise_schedule_type": "constant",
      "noise_scale_frame": 0,
      "final_noise_scale_frame": 1,
      "frame_noise_schedule_type": "constant"
    },
    "ppi": {
      "hotspot_res": [
        "B521",
        "B545",
        "B552"
      ]
    },
    "potentials": {
      "guiding_potentials": null,
      "guide_scale": 10,
      "guide_decay": "constant",
      "olig_inter_all": null,
      "olig_intra_all": null,
      "olig_custom_contact": null,
      "substrate": null
    },
    "contig_settings": {
      "ref_idx": null,
      "hal_idx": null,
      "idx_rf": null,
      "inpaint_seq_tensor": null
    },
    "preprocess": {
      "sidechain_input": false,
      "motif_sidechain_input": true,
      "d_t1d": 24,
      "d_t2d": 44,
      "prob_self_cond": 0.5,
      "str_self_cond": true,
      "predict_previous": false
    },
    "logging": {
      "inputs": false
    },
    "scaffoldguided": {
      "scaffoldguided": false,
      "target_pdb": false,
      "target_path": null,
      "scaffold_list": null,
      "scaffold_dir": null,
      "sampled_insertion": 0,
      "sampled_N": 0,
      "sampled_C": 0,
      "ss_mask": 0,
      "systematic": false,
      "target_ss": null,
      "target_adj": null,
      "mask_loops": true,
      "contig_crop": null
    }
  },
  "rfd_plddt": [
    [
      0.13766591250896454,
      0.14303962886333466,
      0.12532904744148254,
      0.1270180344581604,
      0.12106256186962128,
      0.11553414165973663,
      0.11748655885457993,
      0.11751552671194077,
      0.11071470379829407,
      0.10506237298250198,
      0.10891316831111908,
      0.10613516718149185,
      0.09830312430858612,
      0.09391483664512634,
      0.09485726058483124,
      0.09276274591684341,
      0.09127426147460938,
      0.08900975435972214,
      0.09376578778028488,
      0.08346106112003326,
      0.08100233972072601,
      0.08063913136720657,
      0.07991361618041992,
      0.07569031417369843,
      0.07801075279712677,
      0.07989805191755295,
      0.07595384865999222,
      0.07721871882677078,
      0.08058519661426544,
      0.0805259644985199,
      0.08040697127580643,
      0.08071164041757584,
      0.08157072961330414,
      0.07705241441726685,
      0.0785929262638092,
      0.08212248980998993,
      0.07796348631381989,
      0.07680627703666687,
      0.07787749171257019,
      0.07653604447841644,
      0.0767475888133049,
      0.07924815267324448,
      0.07576324790716171,
      0.07506927847862244,
      0.07531730830669403,
      0.07262086868286133,
      0.074545718729496,
      0.07302330434322357,
      0.07569727301597595,
      0.07509873807430267,
      0.0743885412812233,
      0.0726349800825119,
      0.07604299485683441,
      0.07695253193378448,
      0.07569490373134613,
      0.0716775581240654,
      0.07118644565343857,
      0.07145801931619644,
      0.06998743116855621,
      0.06988297402858734,
      0.07319565117359161,
      0.0752202495932579,
      0.07838216423988342,
      0.08157239109277725,
      0.08586780726909637,
      0.08822475373744965,
      0.07941801846027374,
      0.9976764917373657,
      0.9984858632087708,
      0.9985538125038147,
      0.999073326587677,
      0.998895525932312,
      0.9987961649894714,
      0.9967129230499268,
      0.9870920777320862,
      0.9398921728134155,
      0.9443243145942688,
      0.8789340257644653,
      0.8779466152191162,
      0.8845879435539246,
      0.9179319143295288,
      0.940493106842041,
      0.983794093132019,
      0.9937256574630737,
      0.9979954957962036,
      0.9986370801925659,
      0.9988844394683838,
      0.9988558888435364,
      0.9990461468696594,
      0.9988813400268555,
      0.996934711933136,
      0.9966022372245789,
      0.9867515563964844,
      0.9702103734016418,
      0.9271203279495239,
      0.9091689586639404,
      0.919252336025238,
      0.9034639000892639,
      0.9167192578315735,
      0.9241074919700623,
      0.9575231671333313,
      0.9430813789367676,
      0.975056529045105,
      0.9667391777038574,
      0.9851480722427368,
      0.9827283024787903,
      0.9927099347114563,
      0.9944450259208679,
      0.9981979727745056,
      0.9959536790847778,
      0.9969512820243835,
      0.9967568516731262,
      0.9903790354728699,
      0.9918285608291626,
      0.9983780980110168,
      0.9994125962257385,
      0.9996404051780701,
      0.9963452219963074,
      0.9991976022720337,
      0.9993707537651062,
      0.999753475189209,
      0.9996634125709534,
      0.9987452030181885,
      0.9987695813179016,
      0.9987121224403381,
      0.9987534284591675,
      0.9962478280067444,
      0.9930235147476196,
      0.9956175684928894,
      0.9977490305900574,
      0.9981674551963806,
      0.9982306957244873,
      0.9994609951972961,
      0.9996747374534607,
      0.9997187852859497,
      0.9998334050178528,
      0.9996230006217957,
      0.9997211694717407,
      0.9987683296203613,
      0.9988580942153931,
      0.9981138706207275,
      0.9986972212791443,
      0.9956446290016174,
      0.9917665123939514,
      0.9887085556983948,
      0.9867273569107056,
      0.984067976474762,
      0.9802776575088501,
      0.993469774723053,
      0.9985907673835754,
      0.9991886615753174,
      0.9996204376220703,
      0.9991136193275452,
      0.9969973564147949,
      0.9938120245933533,
      0.9792966246604919,
      0.9521815776824951,
      0.9020066857337952,
      0.864937961101532,
      0.8923575282096863,
      0.917246401309967,
      0.9721051454544067,
      0.9888332486152649,
      0.9977194666862488,
      0.9980661273002625,
      0.9993593692779541,
      0.9995990991592407,
      0.9997902512550354,
      0.999350905418396,
      0.9991732835769653,
      0.994452953338623,
      0.9753285050392151,
      0.9789769649505615,
      0.9622799158096313,
      0.9881988167762756,
      0.998214840888977,
      0.9987608194351196,
      0.9989899396896362,
      0.9979816675186157,
      0.9969227910041809,
      0.991340696811676,
      0.9811995625495911,
      0.9608888030052185,
      0.9477823972702026,
      0.9509174823760986,
      0.9249305725097656,
      0.9388335347175598,
      0.9761999249458313,
      0.9943026304244995,
      0.9860926866531372,
      0.9924250841140747,
      0.9638817310333252,
      0.9990226626396179,
      0.9986366629600525,
      0.9981353878974915,
      0.9989898800849915,
      0.9991471171379089,
      0.9990350604057312,
      0.9990807771682739,
      0.9991105794906616,
      0.9989187121391296,
      0.9987698197364807,
      0.9967074394226074,
      0.9946736693382263,
      0.989962100982666,
      0.975003182888031,
      0.9317775368690491,
      0.9255362749099731,
      0.908078670501709,
      0.8656505346298218,
      0.8542661070823669,
      0.8823466897010803,
      0.9229514598846436,
      0.96778404712677,
      0.9780714511871338,
      0.9937690496444702,
      0.9938437938690186,
      0.9965165853500366,
      0.9953227043151855,
      0.9952480792999268,
      0.9917579293251038,
      0.9835166931152344,
      0.9816029071807861,
      0.9863445162773132,
      0.9692302942276001,
      0.9670380353927612,
      0.9479584693908691,
      0.9207414388656616,
      0.9484313726425171,
      0.8900980353355408,
      0.9008593559265137,
      0.926339328289032,
      0.9041497111320496,
      0.8620566129684448,
      0.8806561231613159,
      0.9102528095245361,
      0.8914963603019714,
      0.8651195764541626,
      0.8979732990264893,
      0.9092972278594971,
      0.8726319074630737,
      0.8514074683189392,
      0.8960923552513123,
      0.8894727826118469,
      0.8454844355583191,
      0.8579151630401611,
      0.9066315293312073,
      0.8714590072631836,
      0.8515607118606567,
      0.9183382391929626,
      0.9459419250488281,
      0.9189403653144836,
      0.9544111490249634,
      0.9852052330970764,
      0.9907686114311218,
      0.9979492425918579,
      0.9994429349899292,
      0.9997938275337219,
      0.9997333288192749,
      0.9993714690208435,
      0.9914635419845581,
      0.995618462562561,
      0.9964092373847961,
      0.9936813712120056,
      0.9965841174125671,
      0.9982054233551025,
      0.9976641535758972,
      0.9955692887306213,
      0.9978683590888977,
      0.9989322423934937,
      0.997473955154419,
      0.9971903562545776,
      0.9978160858154297,
      0.9985913634300232,
      0.9983620643615723,
      0.9971126317977905,
      0.99610835313797,
      0.998109757900238,
      0.9978520274162292,
      0.9948621392250061,
      0.9944889545440674,
      0.9974911212921143,
      0.9964767098426819,
      0.9919409155845642,
      0.9957538843154907,
      0.9980595707893372,
      0.9958221912384033,
      0.9892324805259705,
      0.9972648024559021,
      0.9983692765235901,
      0.9957858324050903,
      0.9938486218452454,
      0.9985741376876831,
      0.9975624680519104,
      0.9952822923660278,
      0.997896134853363,
      0.9985448718070984,
      0.9969964027404785,
      0.9977594614028931,
      0.9991760849952698,
      0.998091995716095,
      0.9966906309127808,
      0.9990401268005371,
      0.9985284209251404,
      0.9963918328285217,
      0.9982017278671265,
      0.9993864893913269,
      0.9987659454345703,
      0.9983246326446533,
      0.9996124505996704,
      0.9994593858718872,
      0.9985978603363037,
      0.9979965686798096,
      0.9965224266052246,
      0.9967495799064636,
      0.9984833598136902,
      0.9993266463279724,
      0.9991137385368347,
      0.9991302490234375,
      0.9990812540054321,
      0.9993628859519958,
      0.9994592070579529,
      0.9994524121284485,
      0.9989892244338989,
      0.9989951252937317,
      0.9967210292816162,
      0.9905685186386108,
      0.9906697273254395,
      0.9973675608634949,
      0.9960172176361084,
      0.9900336265563965,
      0.9930667281150818,
      0.997178316116333,
      0.9927231669425964,
      0.983805239200592,
      0.9898460507392883,
      0.9894701242446899,
      0.9968627691268921,
      0.9980480074882507,
      0.9988341927528381,
      0.9979234337806702,
      0.998132586479187,
      0.9987595677375793,
      0.9985414743423462,
      0.9966491460800171,
      0.9984830021858215,
      0.9988324642181396,
      0.9972898960113525,
      0.9971939325332642,
      0.998244047164917,
      0.9975660443305969
    ],
    [
      0.148819699883461,
      0.17099325358867645,
      0.14586545526981354,
      0.13785876333713531,
      0.12481257319450378,
      0.11846624314785004,
      0.11888467520475388,
      0.11346451193094254,
      0.10431095957756042,
      0.10092252492904663,
      0.1018260195851326,
      0.09295948594808578,
      0.08595073968172073,
      0.09217176586389542,
      0.08995165675878525,
      0.08523687720298767,
      0.0892428383231163,
      0.09052427858114243,
      0.08912003040313721,
      0.08602121472358704,
      0.08784966915845871,
      0.0878724530339241,
      0.08494019508361816,
      0.0811903104186058,
      0.0847320482134819,
      0.08094904571771622,
      0.0765719786286354,
      0.07714559137821198,
      0.07719951122999191,
      0.07524605095386505,
      0.07290608435869217,
      0.07513532042503357,
      0.07776850461959839,
      0.07317376136779785,
      0.07297768443822861,
      0.07589005678892136,
      0.07686134427785873,
      0.07409755885601044,
      0.07575254142284393,
      0.07728628069162369,
      0.07704069465398788,
      0.07401472330093384,
      0.07476595044136047,
      0.0740748941898346,
      0.0692703127861023,
      0.06816054880619049,
      0.06988648325204849,
      0.07153323292732239,
      0.07234454900026321,
      0.07450510561466217,
      0.08016667515039444,
      0.07998640090227127,
      0.07888515293598175,
      0.07918862998485565,
      0.0774303525686264,
      0.07087653130292892,
      0.07042054831981659,
      0.07366817444562912,
      0.07302552461624146,
      0.07653217017650604,
      0.0733647421002388,
      0.07483746856451035,
      0.08001486957073212,
      0.07983281463384628,
      0.08214869350194931,
      0.0852695032954216,
      0.08613013476133347,
      0.9981671571731567,
      0.9986650347709656,
      0.9987040162086487,
      0.9991299510002136,
      0.9990113973617554,
      0.9988419413566589,
      0.9968785643577576,
      0.9865059852600098,
      0.9378126263618469,
      0.94373619556427,
      0.8799752593040466,
      0.8788825869560242,
      0.8804420232772827,
      0.9154132604598999,
      0.9371547102928162,
      0.9816827178001404,
      0.9925668239593506,
      0.9976959824562073,
      0.9981454014778137,
      0.9984011054039001,
      0.9984413385391235,
      0.9989592432975769,
      0.99888676404953,
      0.9970816373825073,
      0.9965733289718628,
      0.9861388206481934,
      0.9672887325286865,
      0.9238502979278564,
      0.90726238489151,
      0.913196325302124,
      0.8994113206863403,
      0.9121572375297546,
      0.9180893898010254,
      0.9548980593681335,
      0.9440687894821167,
      0.9756689071655273,
      0.9689922332763672,
      0.9857004880905151,
      0.9834055304527283,
      0.9928616285324097,
      0.9944049119949341,
      0.9980507493019104,
      0.9957516193389893,
      0.9968167543411255,
      0.9961015582084656,
      0.9883399605751038,
      0.9909903407096863,
      0.9980378746986389,
      0.9993122816085815,
      0.9995870590209961,
      0.9959192276000977,
      0.9991793632507324,
      0.9992509484291077,
      0.9996906518936157,
      0.9996656179428101,
      0.9979629516601562,
      0.998020350933075,
      0.9981691837310791,
      0.9982818961143494,
      0.9959295392036438,
      0.9916916489601135,
      0.9937829971313477,
      0.9962077140808105,
      0.9955224394798279,
      0.9961962699890137,
      0.999049961566925,
      0.9994482398033142,
      0.9996036887168884,
      0.9997779726982117,
      0.9995225071907043,
      0.999626874923706,
      0.9983306527137756,
      0.9983788728713989,
      0.9975972771644592,
      0.9983202815055847,
      0.9947894215583801,
      0.9908173680305481,
      0.988204836845398,
      0.9858370423316956,
      0.9829657673835754,
      0.9777898192405701,
      0.9923848509788513,
      0.9984436631202698,
      0.9991541504859924,
      0.9995980858802795,
      0.9990768432617188,
      0.9971875548362732,
      0.9939984083175659,
      0.9797290563583374,
      0.9526499509811401,
      0.9030120372772217,
      0.8629835844039917,
      0.8865256309509277,
      0.9097813963890076,
      0.9687135815620422,
      0.9878289699554443,
      0.9976001381874084,
      0.997995913028717,
      0.9993269443511963,
      0.9995469450950623,
      0.9997414350509644,
      0.9992051720619202,
      0.998908519744873,
      0.9925370812416077,
      0.970344066619873,
      0.9764832854270935,
      0.9566085338592529,
      0.9849151968955994,
      0.9978893399238586,
      0.9985592365264893,
      0.9988454580307007,
      0.9978009462356567,
      0.996475100517273,
      0.9902662634849548,
      0.9794796705245972,
      0.9575080871582031,
      0.9439965486526489,
      0.9467936158180237,
      0.9222500324249268,
      0.9366565346717834,
      0.9736080169677734,
      0.9935065507888794,
      0.983640730381012,
      0.9920469522476196,
      0.9659831523895264,
      0.9987987875938416,
      0.9979490041732788,
      0.9969592094421387,
      0.9986342191696167,
      0.9989432692527771,
      0.9990258812904358,
      0.9992197155952454,
      0.9991419315338135,
      0.9990153312683105,
      0.9990238547325134,
      0.9975772500038147,
      0.9957288503646851,
      0.9910421371459961,
      0.9755427837371826,
      0.9356432557106018,
      0.9281427264213562,
      0.9101470112800598,
      0.8653717041015625,
      0.854428231716156,
      0.8801571130752563,
      0.9236636161804199,
      0.9671033620834351,
      0.9777939319610596,
      0.9939224123954773,
      0.9943734407424927,
      0.9967266917228699,
      0.995985746383667,
      0.9957753419876099,
      0.9931527972221375,
      0.9864475131034851,
      0.9835062026977539,
      0.9871330261230469,
      0.9714416861534119,
      0.9686012268066406,
      0.9486216306686401,
      0.9201666116714478,
      0.9453307390213013,
      0.887569785118103,
      0.8965740203857422,
      0.9217239022254944,
      0.9017248749732971,
      0.8585726022720337,
      0.8745635151863098,
      0.9080211520195007,
      0.8917189836502075,
      0.8620810508728027,
      0.894163966178894,
      0.9084007740020752,
      0.8733100891113281,
      0.8470472097396851,
      0.8942746520042419,
      0.8894675970077515,
      0.8470876812934875,
      0.8535493612289429,
      0.902824878692627,
      0.8671913146972656,
      0.8438662886619568,
      0.9075912237167358,
      0.9384008049964905,
      0.9098899364471436,
      0.9467899203300476,
      0.9799048900604248,
      0.9874284863471985,
      0.9967629909515381,
      0.9990240931510925,
      0.9996480345726013,
      0.9995864033699036,
      0.9990257620811462,
      0.9875677824020386,
      0.9935861229896545,
      0.9946626424789429,
      0.9913012385368347,
      0.9942734241485596,
      0.9969110488891602,
      0.9966742396354675,
      0.993842363357544,
      0.9961338043212891,
      0.9982647895812988,
      0.9963725805282593,
      0.9954618215560913,
      0.9961581826210022,
      0.9980368614196777,
      0.997400164604187,
      0.9945502281188965,
      0.9945671558380127,
      0.9974939227104187,
      0.9963250160217285,
      0.9916597604751587,
      0.9917210936546326,
      0.9960505366325378,
      0.9931220412254333,
      0.9875158071517944,
      0.9926066398620605,
      0.9968956708908081,
      0.9929265975952148,
      0.985715389251709,
      0.9964248538017273,
      0.9975154995918274,
      0.9928489923477173,
      0.9919627904891968,
      0.9978868365287781,
      0.9956093430519104,
      0.9932576417922974,
      0.9974982142448425,
      0.9976776242256165,
      0.9947360157966614,
      0.9967114329338074,
      0.9988552927970886,
      0.9967606067657471,
      0.994273841381073,
      0.9986695647239685,
      0.9980670809745789,
      0.9951336979866028,
      0.9973406195640564,
      0.9991436004638672,
      0.9980897307395935,
      0.997555673122406,
      0.9993586540222168,
      0.9993493556976318,
      0.9985597133636475,
      0.9981337189674377,
      0.9971219301223755,
      0.9976630210876465,
      0.998852014541626,
      0.9994263648986816,
      0.9992610812187195,
      0.9991607069969177,
      0.9991546869277954,
      0.9993274211883545,
      0.9992755651473999,
      0.9992429614067078,
      0.998887300491333,
      0.9989376068115234,
      0.99673992395401,
      0.9908372759819031,
      0.9907658696174622,
      0.9971281290054321,
      0.9959522485733032,
      0.9896571636199951,
      0.9923341870307922,
      0.9967091679573059,
      0.992173969745636,
      0.9819556474685669,
      0.9881135821342468,
      0.9872721433639526,
      0.9954715967178345,
      0.996634304523468,
      0.997511625289917,
      0.9956518411636353,
      0.9963944554328918,
      0.9976415634155273,
      0.997050404548645,
      0.9943752884864807,
      0.9974128603935242,
      0.9979398846626282,
      0.9958412051200867,
      0.9957215785980225,
      0.997363805770874,
      0.9966680407524109
    ],
    [
      0.15665936470031738,
      0.16882331669330597,
      0.14681151509284973,
      0.14520561695098877,
      0.13121818006038666,
      0.12655681371688843,
      0.1257801502943039,
      0.11892852187156677,
      0.10952988266944885,
      0.108366958796978,
      0.10963985323905945,
      0.1013488695025444,
      0.0966855138540268,
      0.10232537984848022,
      0.09606371074914932,
      0.09164455533027649,
      0.09349467605352402,
      0.0937347337603569,
      0.09445406496524811,
      0.08837265521287918,
      0.08972278982400894,
      0.09319067001342773,
      0.08550700545310974,
      0.08309313654899597,
      0.08717568963766098,
      0.08503207564353943,
      0.07986664026975632,
      0.07961593568325043,
      0.08621686697006226,
      0.08237078040838242,
      0.07689312100410461,
      0.08027448505163193,
      0.08459945768117905,
      0.07954834401607513,
      0.07754455506801605,
      0.08279260247945786,
      0.08461925387382507,
      0.0796089917421341,
      0.08007049560546875,
      0.081407830119133,
      0.08044511824846268,
      0.07460381090641022,
      0.07666075974702835,
      0.07386070489883423,
      0.07186568528413773,
      0.06995011866092682,
      0.06989850103855133,
      0.07080823183059692,
      0.0704963356256485,
      0.07614077627658844,
      0.07757893949747086,
      0.07580259442329407,
      0.07557134330272675,
      0.07632383704185486,
      0.07212435454130173,
      0.06858740001916885,
      0.06804028898477554,
      0.06751581281423569,
      0.07015606760978699,
      0.077239990234375,
      0.0756625235080719,
      0.07685072720050812,
      0.07958970963954926,
      0.0843810886144638,
      0.08810369670391083,
      0.09284675121307373,
      0.09584153443574905,
      0.9984835982322693,
      0.9989195466041565,
      0.998878538608551,
      0.9992141127586365,
      0.9991171956062317,
      0.9988806247711182,
      0.9969965219497681,
      0.9866195917129517,
      0.9383271336555481,
      0.9450466632843018,
      0.8802957534790039,
      0.8814437389373779,
      0.8804105520248413,
      0.9164760112762451,
      0.9376999735832214,
      0.9818220138549805,
      0.992622435092926,
      0.9977248311042786,
      0.9982523322105408,
      0.9984605312347412,
      0.9984905123710632,
      0.9989986419677734,
      0.9989436268806458,
      0.9971780776977539,
      0.9966621398925781,
      0.9863265752792358,
      0.9676995277404785,
      0.9246222972869873,
      0.9089090824127197,
      0.9157971143722534,
      0.9022770524024963,
      0.9138267040252686,
      0.9197609424591064,
      0.9562475085258484,
      0.9448635578155518,
      0.9749097228050232,
      0.9679946899414062,
      0.9854257106781006,
      0.9831371307373047,
      0.9927734732627869,
      0.9944583773612976,
      0.9981297850608826,
      0.9958943724632263,
      0.9969207644462585,
      0.9961920380592346,
      0.9883681535720825,
      0.9910988807678223,
      0.998108983039856,
      0.9993593692779541,
      0.9996132254600525,
      0.9961149096488953,
      0.9992346167564392,
      0.9992827773094177,
      0.9997021555900574,
      0.9996874332427979,
      0.9979439377784729,
      0.9980036020278931,
      0.9981955289840698,
      0.9983136653900146,
      0.9960630536079407,
      0.9917771816253662,
      0.9937597513198853,
      0.9960387945175171,
      0.9951709508895874,
      0.9958341717720032,
      0.999021589756012,
      0.9994593262672424,
      0.9996209144592285,
      0.9997909069061279,
      0.9995644092559814,
      0.9996538758277893,
      0.9984560608863831,
      0.9984914064407349,
      0.9977620244026184,
      0.9984191060066223,
      0.9950389266014099,
      0.9910845160484314,
      0.9883109927177429,
      0.9859004616737366,
      0.9831114411354065,
      0.9782509803771973,
      0.9924851059913635,
      0.9984708428382874,
      0.9991839528083801,
      0.9996218085289001,
      0.9991151690483093,
      0.9972248077392578,
      0.9940404295921326,
      0.9799113869667053,
      0.9526984095573425,
      0.902870774269104,
      0.8635914325714111,
      0.887528657913208,
      0.9120125770568848,
      0.9699912667274475,
      0.9882469177246094,
      0.997681736946106,
      0.9980570673942566,
      0.9993645548820496,
      0.9995666146278381,
      0.9997504353523254,
      0.9992168545722961,
      0.9989026784896851,
      0.9924330711364746,
      0.9708493947982788,
      0.9769291877746582,
      0.9582275152206421,
      0.9854007959365845,
      0.9979733824729919,
      0.9986236691474915,
      0.9989010691642761,
      0.997859537601471,
      0.9964534640312195,
      0.9900341033935547,
      0.9801417589187622,
      0.9587486386299133,
      0.9461373090744019,
      0.948806643486023,
      0.9240871667861938,
      0.9378788471221924,
      0.9736441373825073,
      0.9936061501502991,
      0.9843007922172546,
      0.9925310015678406,
      0.9679183959960938,
      0.9989439845085144,
      0.9979430437088013,
      0.9969180822372437,
      0.998667299747467,
      0.9989778995513916,
      0.999050498008728,
      0.9992805123329163,
      0.9992047548294067,
      0.9991539716720581,
      0.9991137981414795,
      0.997883141040802,
      0.9961421489715576,
      0.9915390610694885,
      0.9763598442077637,
      0.9374295473098755,
      0.929962694644928,
      0.9116237163543701,
      0.8663132786750793,
      0.8548219203948975,
      0.8800962567329407,
      0.923265814781189,
      0.9659074544906616,
      0.9776625633239746,
      0.9940083622932434,
      0.9947074055671692,
      0.9970092177391052,
      0.9965816736221313,
      0.9963421821594238,
      0.9940705299377441,
      0.9875800609588623,
      0.9846341013908386,
      0.9879375100135803,
      0.9717817902565002,
      0.9692296385765076,
      0.949038565158844,
      0.9199686050415039,
      0.9446409940719604,
      0.886099100112915,
      0.8960555791854858,
      0.9215790629386902,
      0.9016687870025635,
      0.8590073585510254,
      0.8751826882362366,
      0.9087345004081726,
      0.8922641277313232,
      0.8639091849327087,
      0.8959586024284363,
      0.9104089736938477,
      0.8771330118179321,
      0.8508872389793396,
      0.898000180721283,
      0.8911831378936768,
      0.8508398532867432,
      0.8564208745956421,
      0.9050500392913818,
      0.8676130175590515,
      0.8446143865585327,
      0.9105294942855835,
      0.9403368234634399,
      0.9122720956802368,
      0.9486032128334045,
      0.9800138473510742,
      0.9871827363967896,
      0.9966242909431458,
      0.998997688293457,
      0.9996492266654968,
      0.999599814414978,
      0.999046266078949,
      0.9881285429000854,
      0.993845522403717,
      0.9949399828910828,
      0.9916390776634216,
      0.9942242503166199,
      0.9970229864120483,
      0.9968178272247314,
      0.9939728379249573,
      0.9961169362068176,
      0.9982803463935852,
      0.996441662311554,
      0.9954414963722229,
      0.9961346387863159,
      0.9981111288070679,
      0.9973940849304199,
      0.9944995641708374,
      0.9945729374885559,
      0.9975602626800537,
      0.9962813258171082,
      0.9920752048492432,
      0.9922704696655273,
      0.9962671995162964,
      0.9935301542282104,
      0.9886143207550049,
      0.9932639598846436,
      0.997044563293457,
      0.9930647611618042,
      0.9860615730285645,
      0.9965206384658813,
      0.9974908232688904,
      0.9930136203765869,
      0.9916385412216187,
      0.9978156089782715,
      0.9954496622085571,
      0.9930943250656128,
      0.9975083470344543,
      0.9976145029067993,
      0.9946232438087463,
      0.9967554211616516,
      0.9988632202148438,
      0.996697723865509,
      0.9941579699516296,
      0.9986824989318848,
      0.9980674386024475,
      0.995029866695404,
      0.9972437024116516,
      0.9991523027420044,
      0.9981019496917725,
      0.997734010219574,
      0.9994389414787292,
      0.999441385269165,
      0.9987751841545105,
      0.9983896017074585,
      0.9976622462272644,
      0.9980225563049316,
      0.9990639686584473,
      0.9994926452636719,
      0.9993947744369507,
      0.9992852210998535,
      0.9992970824241638,
      0.999435544013977,
      0.9994161128997803,
      0.9993770718574524,
      0.9990471601486206,
      0.9990699291229248,
      0.9970762133598328,
      0.9913139939308167,
      0.9910778999328613,
      0.9972753524780273,
      0.9960832595825195,
      0.989755392074585,
      0.9923245906829834,
      0.9967008829116821,
      0.9921228885650635,
      0.981711208820343,
      0.987652063369751,
      0.9870226383209229,
      0.9953906536102295,
      0.996586799621582,
      0.9975270628929138,
      0.9957250952720642,
      0.9965352416038513,
      0.9978643655776978,
      0.9973276257514954,
      0.994952917098999,
      0.9978451728820801,
      0.9983225464820862,
      0.9964202046394348,
      0.9964935183525085,
      0.9979352355003357,
      0.9973062872886658
    ],
    [
      0.1616191267967224,
      0.17682217061519623,
      0.15433961153030396,
      0.15192574262619019,
      0.13795943558216095,
      0.13001102209091187,
      0.12835019826889038,
      0.12148936092853546,
      0.11140065640211105,
      0.1117686927318573,
      0.11321244388818741,
      0.10326963663101196,
      0.09832210838794708,
      0.10183494538068771,
      0.0976186990737915,
      0.09231559187173843,
      0.09425269067287445,
      0.0945666953921318,
      0.09746633470058441,
      0.09022971987724304,
      0.09094931185245514,
      0.09927824884653091,
      0.0934077799320221,
      0.08985229581594467,
      0.09255313128232956,
      0.09745921939611435,
      0.08816862106323242,
      0.08704739063978195,
      0.0931631326675415,
      0.09254635870456696,
      0.08346910029649734,
      0.08617250621318817,
      0.08850826323032379,
      0.08768429607152939,
      0.08594989776611328,
      0.08719198405742645,
      0.08910985291004181,
      0.08267302811145782,
      0.08475799858570099,
      0.08807822316884995,
      0.08708371222019196,
      0.08000007271766663,
      0.08365727961063385,
      0.07908910512924194,
      0.07679753005504608,
      0.07293388992547989,
      0.07101557403802872,
      0.0700770691037178,
      0.07275348901748657,
      0.07669703662395477,
      0.08018914610147476,
      0.08168300986289978,
      0.08070719987154007,
      0.08128038793802261,
      0.07630614936351776,
      0.07343704998493195,
      0.07491862773895264,
      0.06967993825674057,
      0.06730608642101288,
      0.06753690540790558,
      0.07248329371213913,
      0.07222096621990204,
      0.07784347981214523,
      0.0807805210351944,
      0.08350290358066559,
      0.08747366815805435,
      0.07987648248672485,
      0.9985364079475403,
      0.9989452958106995,
      0.9988874197006226,
      0.9992322325706482,
      0.9991359710693359,
      0.9989367127418518,
      0.9970688819885254,
      0.9866836071014404,
      0.9395577907562256,
      0.9466236233711243,
      0.8817423582077026,
      0.8831122517585754,
      0.8818016052246094,
      0.9192925691604614,
      0.9388757944107056,
      0.9824479818344116,
      0.992713987827301,
      0.9977965354919434,
      0.998359739780426,
      0.9986128807067871,
      0.9986202120780945,
      0.9990522861480713,
      0.9990051984786987,
      0.9973064064979553,
      0.9967607259750366,
      0.9866165518760681,
      0.9681482315063477,
      0.9249130487442017,
      0.909138560295105,
      0.9157123565673828,
      0.9013683795928955,
      0.9132792949676514,
      0.9181276559829712,
      0.9557086229324341,
      0.9449604749679565,
      0.975684404373169,
      0.9695044159889221,
      0.9863201379776001,
      0.9841075539588928,
      0.9936226010322571,
      0.9952125549316406,
      0.9984018206596375,
      0.9963622093200684,
      0.997096061706543,
      0.9962625503540039,
      0.9882235527038574,
      0.9911606311798096,
      0.9981907606124878,
      0.999410092830658,
      0.9996460676193237,
      0.9962743520736694,
      0.9992827773094177,
      0.9993119239807129,
      0.999717652797699,
      0.9997100830078125,
      0.9980906844139099,
      0.998112678527832,
      0.9982950687408447,
      0.9983985424041748,
      0.9962132573127747,
      0.9919734001159668,
      0.9939310550689697,
      0.9960505366325378,
      0.9950636625289917,
      0.9956818222999573,
      0.9990373849868774,
      0.999495804309845,
      0.9996525645256042,
      0.9998096823692322,
      0.9996128082275391,
      0.999693751335144,
      0.9986463785171509,
      0.9986963868141174,
      0.9980903267860413,
      0.9986515045166016,
      0.9957070350646973,
      0.9918975830078125,
      0.9889859557151794,
      0.9861201047897339,
      0.9830294251441956,
      0.9774371385574341,
      0.9922716617584229,
      0.9985054731369019,
      0.9992092251777649,
      0.9996646642684937,
      0.9992365837097168,
      0.9975094199180603,
      0.9944626688957214,
      0.9804061055183411,
      0.9523696899414062,
      0.9012660384178162,
      0.8608838319778442,
      0.8863421678543091,
      0.9102500677108765,
      0.9690684080123901,
      0.988123893737793,
      0.9977548122406006,
      0.9981722235679626,
      0.9993858933448792,
      0.9995851516723633,
      0.999762237071991,
      0.999220073223114,
      0.9988903403282166,
      0.9920186996459961,
      0.9689820408821106,
      0.9758216738700867,
      0.9560654759407043,
      0.9844368696212769,
      0.9979217648506165,
      0.998660683631897,
      0.9989799857139587,
      0.9979674816131592,
      0.996656060218811,
      0.9901251792907715,
      0.9800278544425964,
      0.9586628079414368,
      0.9457865953445435,
      0.9487302303314209,
      0.9245419502258301,
      0.9381890296936035,
      0.9742927551269531,
      0.9936887621879578,
      0.9846601486206055,
      0.9926881194114685,
      0.9681666493415833,
      0.999061107635498,
      0.9982785582542419,
      0.9974439144134521,
      0.9988496899604797,
      0.9991016387939453,
      0.9991114735603333,
      0.9993141889572144,
      0.9992533326148987,
      0.999191164970398,
      0.9991347193717957,
      0.9979126453399658,
      0.9961878657341003,
      0.9917181134223938,
      0.9766417741775513,
      0.9383598566055298,
      0.9304865598678589,
      0.912814736366272,
      0.8662636280059814,
      0.8547898530960083,
      0.881333589553833,
      0.9253035187721252,
      0.9683077335357666,
      0.9784435033798218,
      0.9942300319671631,
      0.9947765469551086,
      0.9970277547836304,
      0.9965713024139404,
      0.9964072704315186,
      0.9942273497581482,
      0.9877749681472778,
      0.9847429990768433,
      0.9879701137542725,
      0.9720239639282227,
      0.969592273235321,
      0.9495779871940613,
      0.9219546914100647,
      0.9470177292823792,
      0.8879038691520691,
      0.898635983467102,
      0.9244896769523621,
      0.9036301374435425,
      0.8606324195861816,
      0.8778815269470215,
      0.9108560085296631,
      0.8943991661071777,
      0.8663442134857178,
      0.8986614942550659,
      0.9127944111824036,
      0.8790119886398315,
      0.8526617288589478,
      0.8991411328315735,
      0.8921347856521606,
      0.8506706953048706,
      0.855298638343811,
      0.9036422371864319,
      0.867312490940094,
      0.8433051109313965,
      0.9061343669891357,
      0.9373621940612793,
      0.9096044301986694,
      0.9454529285430908,
      0.9788300395011902,
      0.9865893125534058,
      0.9965453743934631,
      0.9990177154541016,
      0.9996770024299622,
      0.9996435046195984,
      0.9991605281829834,
      0.9892207980155945,
      0.994467556476593,
      0.9955344200134277,
      0.9924245476722717,
      0.9947918057441711,
      0.9973903894424438,
      0.9972027540206909,
      0.9944530725479126,
      0.9963517189025879,
      0.9984520077705383,
      0.9968048334121704,
      0.995576798915863,
      0.9962551593780518,
      0.9982469081878662,
      0.9976233243942261,
      0.9946534037590027,
      0.9945505857467651,
      0.9976507425308228,
      0.9965800642967224,
      0.9920666217803955,
      0.9923893213272095,
      0.9964214563369751,
      0.9939863085746765,
      0.9889457821846008,
      0.9934440851211548,
      0.9972590208053589,
      0.9936982989311218,
      0.9866830110549927,
      0.996705174446106,
      0.9978700876235962,
      0.9942456483840942,
      0.9927728772163391,
      0.9982147812843323,
      0.9963597655296326,
      0.9942343831062317,
      0.9978044629096985,
      0.9980175495147705,
      0.9956054091453552,
      0.9972745776176453,
      0.9990037679672241,
      0.9971239566802979,
      0.9952570199966431,
      0.998887300491333,
      0.9982526302337646,
      0.995488703250885,
      0.9976359605789185,
      0.9992564916610718,
      0.99836665391922,
      0.9980800747871399,
      0.9995254874229431,
      0.9995044469833374,
      0.9988952279090881,
      0.9984902143478394,
      0.9977462887763977,
      0.9980322122573853,
      0.9990608096122742,
      0.9995114207267761,
      0.9993966221809387,
      0.9993166923522949,
      0.9993289113044739,
      0.9994788765907288,
      0.9994925856590271,
      0.9994477033615112,
      0.9991015195846558,
      0.9991117119789124,
      0.9971335530281067,
      0.9914978742599487,
      0.9913017153739929,
      0.997381865978241,
      0.9962589144706726,
      0.990254819393158,
      0.9927985668182373,
      0.9970107674598694,
      0.9927383065223694,
      0.9832557439804077,
      0.9892083406448364,
      0.9882014393806458,
      0.995842695236206,
      0.9969417452812195,
      0.9978688359260559,
      0.9962085485458374,
      0.9968676567077637,
      0.9981300830841064,
      0.9977318048477173,
      0.9956077337265015,
      0.9981578588485718,
      0.9985933303833008,
      0.9969652891159058,
      0.9971004724502563,
      0.998278796672821,
      0.9977019429206848
    ],
    [
      0.1716405749320984,
      0.19249702990055084,
      0.16573691368103027,
      0.16116581857204437,
      0.1502368450164795,
      0.13946059346199036,
      0.13508588075637817,
      0.12746012210845947,
      0.11949902027845383,
      0.1197950467467308,
      0.12093108892440796,
      0.11113213002681732,
      0.10491198301315308,
      0.10767313838005066,
      0.10152007639408112,
      0.0923483669757843,
      0.0933714509010315,
      0.09445588290691376,
      0.09906407445669174,
      0.08985108882188797,
      0.09256230294704437,
      0.10192659497261047,
      0.09778451919555664,
      0.09403587877750397,
      0.09521222114562988,
      0.10094545781612396,
      0.09468284249305725,
      0.09143264591693878,
      0.09557951986789703,
      0.09538258612155914,
      0.08517178148031235,
      0.08671360462903976,
      0.08915598690509796,
      0.08912375569343567,
      0.08720537275075912,
      0.09295971691608429,
      0.09199844300746918,
      0.08845186978578568,
      0.08963070064783096,
      0.09454964846372604,
      0.09288796037435532,
      0.08672688901424408,
      0.08877722918987274,
      0.08495336025953293,
      0.08277871459722519,
      0.07663273066282272,
      0.07611007243394852,
      0.07412070035934448,
      0.07254783064126968,
      0.07574504613876343,
      0.0783977061510086,
      0.07975086569786072,
      0.08114150166511536,
      0.08311101794242859,
      0.08121925592422485,
      0.07869716733694077,
      0.07854104042053223,
      0.07484723627567291,
      0.07116566598415375,
      0.073168084025383,
      0.07674446702003479,
      0.07282393425703049,
      0.07667438685894012,
      0.0790417268872261,
      0.08409853279590607,
      0.0881805419921875,
      0.08086733520030975,
      0.9985511898994446,
      0.9989221096038818,
      0.998866081237793,
      0.9991979002952576,
      0.9991090893745422,
      0.9988751411437988,
      0.9968516826629639,
      0.9856021404266357,
      0.9386961460113525,
      0.9459527134895325,
      0.8826979994773865,
      0.8844144344329834,
      0.8817266225814819,
      0.9185029864311218,
      0.9379439353942871,
      0.9814925789833069,
      0.9920639395713806,
      0.9976520538330078,
      0.9982209205627441,
      0.998591959476471,
      0.9985951781272888,
      0.9990308880805969,
      0.9989486932754517,
      0.997137725353241,
      0.9965522289276123,
      0.9857679605484009,
      0.9667354822158813,
      0.924368143081665,
      0.909960925579071,
      0.9165627956390381,
      0.902288019657135,
      0.9131091833114624,
      0.918108344078064,
      0.9542228579521179,
      0.9434263110160828,
      0.9741925001144409,
      0.9675999283790588,
      0.9853506088256836,
      0.983301043510437,
      0.9931684732437134,
      0.9948671460151672,
      0.9982991218566895,
      0.9962370991706848,
      0.9970791935920715,
      0.9962862133979797,
      0.9883671402931213,
      0.9912388324737549,
      0.9981722831726074,
      0.9993997812271118,
      0.9996359944343567,
      0.9961516857147217,
      0.9992501735687256,
      0.9992775321006775,
      0.9997061491012573,
      0.9996991157531738,
      0.9980092644691467,
      0.9980289340019226,
      0.9982103705406189,
      0.9983253479003906,
      0.9960584044456482,
      0.9918242692947388,
      0.9937644004821777,
      0.9959502816200256,
      0.9949477314949036,
      0.9955188035964966,
      0.998993456363678,
      0.9994691014289856,
      0.9996377825737,
      0.999799907207489,
      0.9995962381362915,
      0.9996758103370667,
      0.99857097864151,
      0.9986020922660828,
      0.9979690909385681,
      0.9985781908035278,
      0.9955236911773682,
      0.9917629957199097,
      0.9889553189277649,
      0.9862833023071289,
      0.9833112955093384,
      0.9778844714164734,
      0.9922617077827454,
      0.9984582662582397,
      0.9991723895072937,
      0.999640941619873,
      0.9991622567176819,
      0.9973532557487488,
      0.9942463040351868,
      0.9796814918518066,
      0.951979398727417,
      0.9018887281417847,
      0.8628402352333069,
      0.8873779773712158,
      0.9111894369125366,
      0.9684557318687439,
      0.9871946573257446,
      0.9975242018699646,
      0.9979732036590576,
      0.9993441104888916,
      0.999555766582489,
      0.9997478723526001,
      0.9991946220397949,
      0.9988746047019958,
      0.9921930432319641,
      0.969750165939331,
      0.9759427309036255,
      0.9556746482849121,
      0.984248161315918,
      0.997799813747406,
      0.998559296131134,
      0.9988734126091003,
      0.9977847337722778,
      0.9962116479873657,
      0.9889551401138306,
      0.9788057804107666,
      0.9577343463897705,
      0.9457744359970093,
      0.9484311938285828,
      0.9249588847160339,
      0.9382522106170654,
      0.9730380773544312,
      0.9932838082313538,
      0.9835404753684998,
      0.9924830198287964,
      0.9687027335166931,
      0.9990617632865906,
      0.9983276724815369,
      0.9974806904792786,
      0.9988591074943542,
      0.9990584850311279,
      0.9990729093551636,
      0.9992897510528564,
      0.9992468357086182,
      0.9991892576217651,
      0.9991152286529541,
      0.9979200959205627,
      0.9961676597595215,
      0.9914746880531311,
      0.976029634475708,
      0.9380508065223694,
      0.9300869703292847,
      0.9124363660812378,
      0.8680954575538635,
      0.8553545475006104,
      0.8811517953872681,
      0.9244269132614136,
      0.966569721698761,
      0.9769969582557678,
      0.9938362240791321,
      0.9946624040603638,
      0.9969932436943054,
      0.9966294765472412,
      0.9964163303375244,
      0.9943442344665527,
      0.9879412651062012,
      0.9848994016647339,
      0.9879593849182129,
      0.9717904329299927,
      0.9690133333206177,
      0.948001503944397,
      0.9207180738449097,
      0.9463943243026733,
      0.8883947730064392,
      0.8994041681289673,
      0.9248721599578857,
      0.90392005443573,
      0.8618209958076477,
      0.8790377378463745,
      0.911574125289917,
      0.8963484168052673,
      0.8681786060333252,
      0.9004483819007874,
      0.9139159917831421,
      0.8805492520332336,
      0.8553136587142944,
      0.9014047384262085,
      0.8940255641937256,
      0.8534957766532898,
      0.859933614730835,
      0.9069157838821411,
      0.870960533618927,
      0.8483209609985352,
      0.9111776947975159,
      0.9390989542007446,
      0.9112386703491211,
      0.9462686777114868,
      0.9789888858795166,
      0.9866300225257874,
      0.9964894652366638,
      0.9989597797393799,
      0.9996587038040161,
      0.9996315240859985,
      0.9991379976272583,
      0.9890653491020203,
      0.9943507313728333,
      0.9953481554985046,
      0.9922264218330383,
      0.9946359395980835,
      0.9971722960472107,
      0.9970112442970276,
      0.9943070411682129,
      0.9962098002433777,
      0.9983046650886536,
      0.996606171131134,
      0.9954551458358765,
      0.9960974454879761,
      0.9980428814888,
      0.9972993731498718,
      0.9946248531341553,
      0.9944020509719849,
      0.9974817633628845,
      0.9965341091156006,
      0.992365300655365,
      0.992347776889801,
      0.9964192509651184,
      0.994316816329956,
      0.9893456697463989,
      0.9935678243637085,
      0.9972975850105286,
      0.9940314888954163,
      0.9866517186164856,
      0.9966545701026917,
      0.9979179501533508,
      0.994394063949585,
      0.9923824667930603,
      0.9981185793876648,
      0.9963945150375366,
      0.9941696524620056,
      0.997687816619873,
      0.997980535030365,
      0.9956388473510742,
      0.9972577095031738,
      0.9989450573921204,
      0.9971312284469604,
      0.995323121547699,
      0.9988582730293274,
      0.998212993144989,
      0.9954924583435059,
      0.9976457953453064,
      0.9992582201957703,
      0.9984186291694641,
      0.998171329498291,
      0.9995340704917908,
      0.9995052218437195,
      0.9989135265350342,
      0.9985021352767944,
      0.997809886932373,
      0.9980795979499817,
      0.9990664720535278,
      0.9994931817054749,
      0.9993773698806763,
      0.9992994666099548,
      0.9993234872817993,
      0.9994753003120422,
      0.9995030760765076,
      0.9994485378265381,
      0.9990910291671753,
      0.9990909099578857,
      0.9970811605453491,
      0.9913777709007263,
      0.9911624789237976,
      0.9972994923591614,
      0.996143639087677,
      0.9900965690612793,
      0.9927343726158142,
      0.9969435930252075,
      0.9926184415817261,
      0.9833329916000366,
      0.9894276261329651,
      0.9883238077163696,
      0.9958084225654602,
      0.9969402551651001,
      0.9979040622711182,
      0.9962816834449768,
      0.9968733787536621,
      0.9981359839439392,
      0.9977954626083374,
      0.9957413077354431,
      0.9982131719589233,
      0.9986423850059509,
      0.9971193075180054,
      0.9972974061965942,
      0.9983909130096436,
      0.9978309273719788
    ],
    [
      0.1737142950296402,
      0.19160476326942444,
      0.16626083850860596,
      0.16024857759475708,
      0.15115052461624146,
      0.14188767969608307,
      0.13712480664253235,
      0.130361869931221,
      0.1224723756313324,
      0.11972066760063171,
      0.12343983352184296,
      0.11324355006217957,
      0.10589706897735596,
      0.10495531558990479,
      0.09953750669956207,
      0.09035272896289825,
      0.09078989923000336,
      0.093116395175457,
      0.09804779291152954,
      0.08709287643432617,
      0.09248869866132736,
      0.10097039490938187,
      0.09750515967607498,
      0.09315226972103119,
      0.09823404252529144,
      0.10193433612585068,
      0.09516405314207077,
      0.09077462553977966,
      0.09287235885858536,
      0.09250977635383606,
      0.08201350271701813,
      0.0831826776266098,
      0.08755695819854736,
      0.08758464455604553,
      0.0861925259232521,
      0.0914047583937645,
      0.09182178974151611,
      0.08720559626817703,
      0.08711297810077667,
      0.093706876039505,
      0.09065072983503342,
      0.0840616524219513,
      0.08942067623138428,
      0.08535666763782501,
      0.08447863161563873,
      0.078626349568367,
      0.07831095159053802,
      0.07560758292675018,
      0.07834963500499725,
      0.08090240508317947,
      0.08324502408504486,
      0.08284994959831238,
      0.08452434092760086,
      0.08698108792304993,
      0.0837024673819542,
      0.07943984121084213,
      0.08290568739175797,
      0.08189316093921661,
      0.07583576440811157,
      0.07702034711837769,
      0.08042444288730621,
      0.07675400376319885,
      0.07967743277549744,
      0.08380027115345001,
      0.08674174547195435,
      0.08939836919307709,
      0.08293653279542923,
      0.9987590312957764,
      0.9990866184234619,
      0.9989995360374451,
      0.9992407560348511,
      0.9991450905799866,
      0.998859167098999,
      0.9967790246009827,
      0.9851201772689819,
      0.9383452534675598,
      0.9457221031188965,
      0.8841351866722107,
      0.8840143084526062,
      0.8814151883125305,
      0.9176408648490906,
      0.937301754951477,
      0.9812136292457581,
      0.991902232170105,
      0.9976324439048767,
      0.9982770681381226,
      0.9985352158546448,
      0.9985551834106445,
      0.9990193247795105,
      0.998935878276825,
      0.9971305131912231,
      0.9965280890464783,
      0.9855504035949707,
      0.9660817384719849,
      0.9240184426307678,
      0.9102776646614075,
      0.9171705842018127,
      0.9035662412643433,
      0.912533164024353,
      0.9171684980392456,
      0.9533087015151978,
      0.9424711465835571,
      0.9737179279327393,
      0.9668643474578857,
      0.9852022528648376,
      0.9834154844284058,
      0.9933422803878784,
      0.9952170252799988,
      0.9984602332115173,
      0.9966219663619995,
      0.997306764125824,
      0.9964876174926758,
      0.9887444376945496,
      0.9916855692863464,
      0.9983236789703369,
      0.9994553923606873,
      0.9996629953384399,
      0.996317982673645,
      0.9992930889129639,
      0.9993246793746948,
      0.9997119307518005,
      0.9997050166130066,
      0.9979785084724426,
      0.9979780316352844,
      0.99820876121521,
      0.998359739780426,
      0.9961942434310913,
      0.991948127746582,
      0.9937518835067749,
      0.9958532452583313,
      0.9946785569190979,
      0.9951574206352234,
      0.9989514350891113,
      0.9994547963142395,
      0.9996365308761597,
      0.9998025298118591,
      0.9996110200881958,
      0.9996898174285889,
      0.9986487627029419,
      0.9986882209777832,
      0.998128354549408,
      0.9987137317657471,
      0.9959430694580078,
      0.9924109578132629,
      0.9895811676979065,
      0.9869043231010437,
      0.9839257001876831,
      0.978280782699585,
      0.9923239350318909,
      0.99848473072052,
      0.9991796016693115,
      0.9996514320373535,
      0.9991936683654785,
      0.9974303245544434,
      0.9944305419921875,
      0.9799136519432068,
      0.9519776105880737,
      0.9007232189178467,
      0.8622076511383057,
      0.8867372274398804,
      0.9108851552009583,
      0.9680674076080322,
      0.9869929552078247,
      0.9975089430809021,
      0.9979833960533142,
      0.9993438124656677,
      0.9995440244674683,
      0.9997432231903076,
      0.9991776347160339,
      0.9988480806350708,
      0.9920322895050049,
      0.9693524837493896,
      0.9756449460983276,
      0.9551280736923218,
      0.9839140772819519,
      0.9977654814720154,
      0.9985167384147644,
      0.9988390207290649,
      0.997747004032135,
      0.996090292930603,
      0.9886001348495483,
      0.9784952998161316,
      0.957421600818634,
      0.9459589719772339,
      0.9486718773841858,
      0.9257090091705322,
      0.9382344484329224,
      0.9724599123001099,
      0.993083655834198,
      0.9830412864685059,
      0.9924483299255371,
      0.9688563346862793,
      0.9990665316581726,
      0.9983240365982056,
      0.9975034594535828,
      0.9988912343978882,
      0.9990619421005249,
      0.9990741610527039,
      0.9993083477020264,
      0.9992757439613342,
      0.9992395043373108,
      0.9991510510444641,
      0.998039722442627,
      0.9963002800941467,
      0.9915503263473511,
      0.9760003089904785,
      0.9380941390991211,
      0.930108368396759,
      0.9123903512954712,
      0.8682482242584229,
      0.8551554083824158,
      0.8808455467224121,
      0.9239282608032227,
      0.9654842019081116,
      0.9761938452720642,
      0.993701696395874,
      0.9947896003723145,
      0.9972182512283325,
      0.9971860647201538,
      0.9968794584274292,
      0.9950860738754272,
      0.989098310470581,
      0.9859216213226318,
      0.9886454939842224,
      0.9724411368370056,
      0.9689840078353882,
      0.9474984407424927,
      0.9203103184700012,
      0.9458228349685669,
      0.8882503509521484,
      0.8996511101722717,
      0.9240581393241882,
      0.9042849540710449,
      0.8626823425292969,
      0.8800966143608093,
      0.9128752946853638,
      0.8974116444587708,
      0.8693790435791016,
      0.9017753601074219,
      0.9148837924003601,
      0.8817931413650513,
      0.8571707606315613,
      0.90261310338974,
      0.8949137926101685,
      0.8548983335494995,
      0.8611807227134705,
      0.9074085354804993,
      0.8706883788108826,
      0.8479366898536682,
      0.9094599485397339,
      0.937907338142395,
      0.9103080034255981,
      0.9456368088722229,
      0.9784645438194275,
      0.9861443042755127,
      0.9962600469589233,
      0.9988638162612915,
      0.9996436834335327,
      0.9996235966682434,
      0.999115526676178,
      0.9887047410011292,
      0.994144082069397,
      0.9952071905136108,
      0.9918797016143799,
      0.9942176938056946,
      0.9968858957290649,
      0.9967771172523499,
      0.9938177466392517,
      0.9956915974617004,
      0.998055636882782,
      0.9962118864059448,
      0.9948169589042664,
      0.995335042476654,
      0.9977630376815796,
      0.9967918992042542,
      0.9934736490249634,
      0.9936656951904297,
      0.9972063302993774,
      0.9959274530410767,
      0.9917161464691162,
      0.9920846223831177,
      0.9962224960327148,
      0.9938386082649231,
      0.9892327785491943,
      0.9934696555137634,
      0.9971839785575867,
      0.9937893152236938,
      0.9864504337310791,
      0.9965749979019165,
      0.9978221654891968,
      0.9942607879638672,
      0.9921320080757141,
      0.9980574250221252,
      0.9962918162345886,
      0.9939941167831421,
      0.9976124167442322,
      0.9979132413864136,
      0.9955819249153137,
      0.997168779373169,
      0.9989304542541504,
      0.9971684217453003,
      0.9954308867454529,
      0.9988648295402527,
      0.9982756972312927,
      0.9956191778182983,
      0.9977620244026184,
      0.9993031620979309,
      0.9985443949699402,
      0.9983790516853333,
      0.9995958805084229,
      0.9995608329772949,
      0.9990451335906982,
      0.9986549615859985,
      0.9980749487876892,
      0.9982864260673523,
      0.9991760849952698,
      0.999521017074585,
      0.9994328618049622,
      0.9993612170219421,
      0.9994016289710999,
      0.9995359778404236,
      0.999579906463623,
      0.9995282292366028,
      0.9992013573646545,
      0.9991879463195801,
      0.9973610639572144,
      0.9918248057365417,
      0.9915854930877686,
      0.9975048899650574,
      0.9962978363037109,
      0.99036705493927,
      0.9929425120353699,
      0.9970179200172424,
      0.9927330613136292,
      0.9838252067565918,
      0.9898958206176758,
      0.9889218211174011,
      0.9960863590240479,
      0.9972584843635559,
      0.9981774687767029,
      0.9967851638793945,
      0.9973133206367493,
      0.9984205365180969,
      0.9981345534324646,
      0.9963359832763672,
      0.9985182285308838,
      0.9988731741905212,
      0.9975792765617371,
      0.997766375541687,
      0.9986942410469055,
      0.9981847405433655
    ],
    [
      0.1742439866065979,
      0.18809154629707336,
      0.1673453450202942,
      0.1641210913658142,
      0.15469281375408173,
      0.1512778401374817,
      0.1479984074831009,
      0.1395673006772995,
      0.12835100293159485,
      0.12397284805774689,
      0.13070330023765564,
      0.12084557861089706,
      0.11249940097332001,
      0.10919477790594101,
      0.11015220731496811,
      0.09901981055736542,
      0.10029229521751404,
      0.1037755087018013,
      0.1098255142569542,
      0.09477527439594269,
      0.09996802359819412,
      0.11059869080781937,
      0.1071804091334343,
      0.09851454198360443,
      0.10634805262088776,
      0.11048273742198944,
      0.10237982124090195,
      0.09933432936668396,
      0.1036890372633934,
      0.1026388555765152,
      0.0897645503282547,
      0.09384280443191528,
      0.09916392713785172,
      0.09926079958677292,
      0.09682987630367279,
      0.10328809171915054,
      0.10195299983024597,
      0.09321347624063492,
      0.09664271026849747,
      0.10147872567176819,
      0.09431783854961395,
      0.0910402238368988,
      0.09496031701564789,
      0.09011297672986984,
      0.08872048556804657,
      0.08453098684549332,
      0.0828562006354332,
      0.08081488311290741,
      0.08211900293827057,
      0.08510362356901169,
      0.08935708552598953,
      0.08770089596509933,
      0.09190234541893005,
      0.09359791874885559,
      0.09001143276691437,
      0.08537745475769043,
      0.08864235132932663,
      0.08959496021270752,
      0.08409082144498825,
      0.08462151139974594,
      0.08772803843021393,
      0.0846351906657219,
      0.08959954231977463,
      0.0965513065457344,
      0.09667700529098511,
      0.10067416727542877,
      0.09692420065402985,
      0.9989228248596191,
      0.9991901516914368,
      0.9990766644477844,
      0.999271035194397,
      0.999186635017395,
      0.9988941550254822,
      0.9968678951263428,
      0.9853045344352722,
      0.9390726089477539,
      0.9455615282058716,
      0.882667064666748,
      0.8834138512611389,
      0.8800796270370483,
      0.9151570796966553,
      0.9353203773498535,
      0.9799567461013794,
      0.991294801235199,
      0.9976635575294495,
      0.998401403427124,
      0.9987412691116333,
      0.9987324476242065,
      0.9990992546081543,
      0.9990037083625793,
      0.9971776008605957,
      0.9964390993118286,
      0.9842780232429504,
      0.964972972869873,
      0.9226790070533752,
      0.9087927341461182,
      0.915084958076477,
      0.901197612285614,
      0.9091351628303528,
      0.9150412678718567,
      0.9515084028244019,
      0.9400433897972107,
      0.9723044037818909,
      0.9649830460548401,
      0.9841605424880981,
      0.9828357100486755,
      0.9933724999427795,
      0.9954078197479248,
      0.9985765218734741,
      0.9968230128288269,
      0.9974545240402222,
      0.9965866804122925,
      0.9888957738876343,
      0.992012083530426,
      0.9984707236289978,
      0.9995179772377014,
      0.999702513217926,
      0.9966488480567932,
      0.9993706941604614,
      0.9993669986724854,
      0.9997381567955017,
      0.9997376799583435,
      0.9982066750526428,
      0.9982022047042847,
      0.9984254240989685,
      0.9985657334327698,
      0.9965878129005432,
      0.9925873875617981,
      0.9942964315414429,
      0.9961174726486206,
      0.9948885440826416,
      0.995290219783783,
      0.9990339875221252,
      0.9995158314704895,
      0.9996828436851501,
      0.9998263120651245,
      0.9996689558029175,
      0.9997283816337585,
      0.9988214373588562,
      0.9988340139389038,
      0.9983329772949219,
      0.9988464713096619,
      0.9962442517280579,
      0.9928184151649475,
      0.9898169040679932,
      0.9870342016220093,
      0.9837380647659302,
      0.9777698516845703,
      0.9920674562454224,
      0.9984671473503113,
      0.9991886615753174,
      0.9996789693832397,
      0.9992315173149109,
      0.9974377751350403,
      0.994296133518219,
      0.9788297414779663,
      0.9503880739212036,
      0.8985511064529419,
      0.8578147888183594,
      0.8849701881408691,
      0.9095022678375244,
      0.9667603969573975,
      0.9860838651657104,
      0.9973629117012024,
      0.9978898167610168,
      0.9993587732315063,
      0.9995615482330322,
      0.9997587203979492,
      0.99918532371521,
      0.9988574385643005,
      0.9918807744979858,
      0.9683352112770081,
      0.974692702293396,
      0.9531881213188171,
      0.9832388162612915,
      0.9976667165756226,
      0.9985014200210571,
      0.9989011287689209,
      0.9977253675460815,
      0.9959327578544617,
      0.9878053069114685,
      0.9776358008384705,
      0.9560914039611816,
      0.9449434280395508,
      0.9474035501480103,
      0.9247994422912598,
      0.9373933672904968,
      0.9723737239837646,
      0.9927793741226196,
      0.9820797443389893,
      0.992418110370636,
      0.9688211679458618,
      0.9991807341575623,
      0.9985857605934143,
      0.9978880882263184,
      0.999060869216919,
      0.9991750121116638,
      0.9991444945335388,
      0.9993726015090942,
      0.9993498921394348,
      0.9993343353271484,
      0.99922776222229,
      0.9982289671897888,
      0.9964743256568909,
      0.9917193651199341,
      0.9761207699775696,
      0.9379539489746094,
      0.9294891953468323,
      0.9121959209442139,
      0.8675017952919006,
      0.8544059991836548,
      0.8805948495864868,
      0.9243590831756592,
      0.966652512550354,
      0.9765550494194031,
      0.9937612414360046,
      0.9947450757026672,
      0.9972395896911621,
      0.9972842335700989,
      0.997064471244812,
      0.9954813718795776,
      0.9894903898239136,
      0.9860833287239075,
      0.9886080026626587,
      0.9720996022224426,
      0.9685697555541992,
      0.9473496675491333,
      0.920694887638092,
      0.9465851783752441,
      0.8882139325141907,
      0.9000900983810425,
      0.9245662689208984,
      0.9040963053703308,
      0.862162709236145,
      0.8800696134567261,
      0.9127987623214722,
      0.8975458145141602,
      0.869060754776001,
      0.901809811592102,
      0.9148805737495422,
      0.8827815055847168,
      0.8573503494262695,
      0.9032804369926453,
      0.8951575756072998,
      0.8546058535575867,
      0.861688494682312,
      0.9076011180877686,
      0.8701334595680237,
      0.847341775894165,
      0.9083926677703857,
      0.9367668628692627,
      0.9084996581077576,
      0.9437592029571533,
      0.977815568447113,
      0.9856996536254883,
      0.9962419271469116,
      0.9989104866981506,
      0.9996855854988098,
      0.9996827244758606,
      0.9992666840553284,
      0.9902305603027344,
      0.9949379563331604,
      0.9959829449653625,
      0.9929561614990234,
      0.9948729872703552,
      0.9973293542861938,
      0.9972262382507324,
      0.9945146441459656,
      0.9960216879844666,
      0.9982782602310181,
      0.9967086315155029,
      0.9952687621116638,
      0.9957218766212463,
      0.9979289770126343,
      0.9972290992736816,
      0.9942426681518555,
      0.9939996600151062,
      0.997471034526825,
      0.9964812397956848,
      0.992480993270874,
      0.9920877814292908,
      0.9964925646781921,
      0.9944812655448914,
      0.9897308945655823,
      0.9937830567359924,
      0.9974932074546814,
      0.9944128394126892,
      0.9870873689651489,
      0.996792197227478,
      0.998119592666626,
      0.9950054287910461,
      0.992784857749939,
      0.9982587695121765,
      0.9967382550239563,
      0.9945181608200073,
      0.9977667331695557,
      0.9981131553649902,
      0.9959823489189148,
      0.9974406361579895,
      0.9990208148956299,
      0.9974513053894043,
      0.9959824681282043,
      0.9990070462226868,
      0.9984717965126038,
      0.9959908723831177,
      0.9980445504188538,
      0.9993976354598999,
      0.9987626075744629,
      0.9986819624900818,
      0.9996799826622009,
      0.9996404051780701,
      0.9992288947105408,
      0.9988605976104736,
      0.9983572363853455,
      0.998497724533081,
      0.9992666244506836,
      0.9995740652084351,
      0.9994946122169495,
      0.9994396567344666,
      0.9994807839393616,
      0.9996073842048645,
      0.9996703863143921,
      0.9996216297149658,
      0.9993040561676025,
      0.9992685914039612,
      0.9975014328956604,
      0.991996169090271,
      0.9918244481086731,
      0.997668445110321,
      0.9963911771774292,
      0.9906074404716492,
      0.9931687712669373,
      0.9971809387207031,
      0.9929295182228088,
      0.9843651652336121,
      0.990544319152832,
      0.989641547203064,
      0.9964601993560791,
      0.9975956082344055,
      0.9984853267669678,
      0.9973020553588867,
      0.9977593421936035,
      0.9987406134605408,
      0.9985424876213074,
      0.997089684009552,
      0.9988950490951538,
      0.9991613626480103,
      0.9981880187988281,
      0.9983587265014648,
      0.99905925989151,
      0.9986404776573181
    ],
    [
      0.17063502967357635,
      0.18551746010780334,
      0.17282353341579437,
      0.1663590967655182,
      0.15617606043815613,
      0.15767312049865723,
      0.15578994154930115,
      0.14633017778396606,
      0.13265447318553925,
      0.13072596490383148,
      0.1436534970998764,
      0.1281159222126007,
      0.12116274237632751,
      0.12266723811626434,
      0.1260603964328766,
      0.11114615201950073,
      0.1148643046617508,
      0.12433980405330658,
      0.12759685516357422,
      0.10643509775400162,
      0.11160816252231598,
      0.12647242844104767,
      0.11878420412540436,
      0.1096763014793396,
      0.1147456094622612,
      0.12370510399341583,
      0.1102612093091011,
      0.11275644600391388,
      0.11501922458410263,
      0.1139741837978363,
      0.09972832351922989,
      0.10486552864313126,
      0.11328946053981781,
      0.11381160467863083,
      0.11338924616575241,
      0.12142226099967957,
      0.1150156781077385,
      0.105058953166008,
      0.10961577296257019,
      0.11505164951086044,
      0.1069006696343422,
      0.10064660012722015,
      0.10231372714042664,
      0.09641002863645554,
      0.09859997034072876,
      0.09405829012393951,
      0.09158371388912201,
      0.08839869499206543,
      0.08896776288747787,
      0.09152834117412567,
      0.09598645567893982,
      0.09677476435899734,
      0.10181795060634613,
      0.10443258285522461,
      0.09868783503770828,
      0.09538154304027557,
      0.10092239081859589,
      0.10112221539020538,
      0.0935930460691452,
      0.09403607994318008,
      0.09901007264852524,
      0.09419997036457062,
      0.09813348948955536,
      0.10550753772258759,
      0.10534790903329849,
      0.10843291878700256,
      0.09993461519479752,
      0.9990501403808594,
      0.9992647767066956,
      0.9991432428359985,
      0.999294638633728,
      0.9992111325263977,
      0.998915433883667,
      0.9969256520271301,
      0.9854352474212646,
      0.9389671683311462,
      0.9445746541023254,
      0.8814438581466675,
      0.881426990032196,
      0.878300666809082,
      0.9107380509376526,
      0.9332478642463684,
      0.9787940979003906,
      0.9906571507453918,
      0.997714638710022,
      0.9985321760177612,
      0.9989603757858276,
      0.9989084601402283,
      0.9991859197616577,
      0.9990863800048828,
      0.9972395896911621,
      0.9963188767433167,
      0.9827718138694763,
      0.9637033939361572,
      0.9209188222885132,
      0.9061949253082275,
      0.9125797748565674,
      0.8971863389015198,
      0.9053393006324768,
      0.9126195311546326,
      0.9491604566574097,
      0.93674236536026,
      0.9708660840988159,
      0.9632847309112549,
      0.9834421277046204,
      0.9825478196144104,
      0.9935705661773682,
      0.9957464337348938,
      0.9987243413925171,
      0.9970881342887878,
      0.9976412653923035,
      0.9966840147972107,
      0.988940954208374,
      0.9923233985900879,
      0.9986199736595154,
      0.9995723366737366,
      0.9997417330741882,
      0.997026264667511,
      0.9994586706161499,
      0.9994329214096069,
      0.9997674822807312,
      0.9997718334197998,
      0.9984848499298096,
      0.9984934329986572,
      0.9986867308616638,
      0.9988136887550354,
      0.9970502853393555,
      0.9933741688728333,
      0.9950210452079773,
      0.9965146780014038,
      0.9952978491783142,
      0.995613157749176,
      0.9991477131843567,
      0.9995906949043274,
      0.9997342824935913,
      0.9998507499694824,
      0.9997208118438721,
      0.9997661709785461,
      0.9989951848983765,
      0.9989885091781616,
      0.9985660314559937,
      0.9990121722221375,
      0.9966673851013184,
      0.99338698387146,
      0.9902029037475586,
      0.9871723055839539,
      0.9835106134414673,
      0.9767664670944214,
      0.9916813373565674,
      0.9984427094459534,
      0.9991973638534546,
      0.99970942735672,
      0.9992862939834595,
      0.9974896311759949,
      0.9941714406013489,
      0.9773544669151306,
      0.9481422901153564,
      0.8960838913917542,
      0.8547768592834473,
      0.8822854161262512,
      0.907371461391449,
      0.9647164344787598,
      0.9846366047859192,
      0.997115969657898,
      0.9977639317512512,
      0.9993598461151123,
      0.9995763897895813,
      0.9997740983963013,
      0.9991884827613831,
      0.9988587498664856,
      0.9915353059768677,
      0.9668506383895874,
      0.972908616065979,
      0.9496525526046753,
      0.982062578201294,
      0.9975300431251526,
      0.9985067844390869,
      0.9989026188850403,
      0.9976887106895447,
      0.9957337975502014,
      0.9868870377540588,
      0.9765178561210632,
      0.9542567133903503,
      0.9436581134796143,
      0.9458482265472412,
      0.9235931634902954,
      0.9364421367645264,
      0.9725589156150818,
      0.9924322962760925,
      0.9805871248245239,
      0.9921048879623413,
      0.9680318832397461,
      0.9992927312850952,
      0.9988575577735901,
      0.9982984066009521,
      0.9992441534996033,
      0.9992985129356384,
      0.9992098212242126,
      0.9994258880615234,
      0.999422550201416,
      0.9994308352470398,
      0.9992963671684265,
      0.9983710050582886,
      0.996537446975708,
      0.9916174411773682,
      0.9755740761756897,
      0.9362566471099854,
      0.9278221726417542,
      0.9114562273025513,
      0.8663421869277954,
      0.8538028001785278,
      0.880111575126648,
      0.9247297048568726,
      0.9681805372238159,
      0.9771978855133057,
      0.9939271211624146,
      0.994619607925415,
      0.9972079992294312,
      0.9972657561302185,
      0.9972062706947327,
      0.9958176612854004,
      0.9898437857627869,
      0.9861066341400146,
      0.9884425401687622,
      0.9717022180557251,
      0.968165397644043,
      0.9476190805435181,
      0.9220539927482605,
      0.9479830265045166,
      0.8885129690170288,
      0.9013737440109253,
      0.9265465140342712,
      0.9034212827682495,
      0.8597703576087952,
      0.8793623447418213,
      0.9124479293823242,
      0.8975769281387329,
      0.8684044480323792,
      0.9019437432289124,
      0.914974570274353,
      0.8828244805335999,
      0.8580256700515747,
      0.9037539958953857,
      0.8960423469543457,
      0.8551085591316223,
      0.8620437383651733,
      0.9080790877342224,
      0.8705753087997437,
      0.8473184108734131,
      0.9072329998016357,
      0.9353069067001343,
      0.9064576625823975,
      0.9412201642990112,
      0.9768147468566895,
      0.9849624633789062,
      0.9962377548217773,
      0.9989743828773499,
      0.9997329115867615,
      0.9997437000274658,
      0.9994233846664429,
      0.9919258952140808,
      0.995818555355072,
      0.9968360066413879,
      0.9942070245742798,
      0.9957927465438843,
      0.9978737831115723,
      0.9977549910545349,
      0.9953919053077698,
      0.9965382218360901,
      0.9985537528991699,
      0.9973334670066833,
      0.9959746599197388,
      0.9963285326957703,
      0.9981971979141235,
      0.9979092478752136,
      0.9954037666320801,
      0.994553804397583,
      0.9977039098739624,
      0.997253954410553,
      0.9934842586517334,
      0.9923361539840698,
      0.9968544840812683,
      0.995596170425415,
      0.9906650185585022,
      0.9942931532859802,
      0.9978753924369812,
      0.9951773881912231,
      0.9877592921257019,
      0.9970104694366455,
      0.9983950257301331,
      0.9957733154296875,
      0.9934893846511841,
      0.9984884262084961,
      0.9972074627876282,
      0.9951821565628052,
      0.9979417324066162,
      0.9983841776847839,
      0.9964326620101929,
      0.9976676106452942,
      0.9991219639778137,
      0.997823178768158,
      0.9966124296188354,
      0.9991612434387207,
      0.9987102746963501,
      0.996468722820282,
      0.99835205078125,
      0.9994921088218689,
      0.9989833235740662,
      0.9989766478538513,
      0.9997512698173523,
      0.9997093081474304,
      0.9994024634361267,
      0.9990861415863037,
      0.9986326098442078,
      0.9986922740936279,
      0.9993550181388855,
      0.9996210336685181,
      0.9995446801185608,
      0.9995110034942627,
      0.9995517134666443,
      0.9996694922447205,
      0.9997443556785583,
      0.9996949434280396,
      0.9993892908096313,
      0.9993389248847961,
      0.9976364970207214,
      0.9922217726707458,
      0.992172122001648,
      0.9978572130203247,
      0.9965294599533081,
      0.9909714460372925,
      0.993532121181488,
      0.9974039793014526,
      0.9932730793952942,
      0.9852754473686218,
      0.991538405418396,
      0.990608274936676,
      0.9968733787536621,
      0.9979326128959656,
      0.9987730383872986,
      0.9977911114692688,
      0.9981603026390076,
      0.9990127086639404,
      0.9989007115364075,
      0.997774600982666,
      0.9991906881332397,
      0.9993938207626343,
      0.9987319707870483,
      0.998843252658844,
      0.9993354082107544,
      0.9990171194076538
    ],
    [
      0.18893451988697052,
      0.20464111864566803,
      0.18784360587596893,
      0.18163049221038818,
      0.17023032903671265,
      0.17586472630500793,
      0.17595094442367554,
      0.1653829663991928,
      0.15212857723236084,
      0.1549564152956009,
      0.16366685926914215,
      0.14477796852588654,
      0.14099609851837158,
      0.14915043115615845,
      0.15354323387145996,
      0.13527795672416687,
      0.13807901740074158,
      0.15010832250118256,
      0.14814768731594086,
      0.12665709853172302,
      0.13175180554389954,
      0.1501062959432602,
      0.1390729546546936,
      0.1279800981283188,
      0.13304880261421204,
      0.1430003046989441,
      0.1291038691997528,
      0.13156384229660034,
      0.13598288595676422,
      0.13473309576511383,
      0.12015538662672043,
      0.13476532697677612,
      0.15034736692905426,
      0.13693571090698242,
      0.13444411754608154,
      0.14751553535461426,
      0.13928906619548798,
      0.12771721184253693,
      0.13154157996177673,
      0.1374823898077011,
      0.13133211433887482,
      0.11830180883407593,
      0.12158280611038208,
      0.11644162237644196,
      0.12017300724983215,
      0.1110176369547844,
      0.11038076877593994,
      0.10980652272701263,
      0.11167958378791809,
      0.11549913138151169,
      0.11839119344949722,
      0.11464271694421768,
      0.12160533666610718,
      0.12689292430877686,
      0.11923732608556747,
      0.12016581743955612,
      0.12464173138141632,
      0.12767893075942993,
      0.11796857416629791,
      0.12331057339906693,
      0.12759554386138916,
      0.12298403680324554,
      0.12799471616744995,
      0.141287699341774,
      0.14120841026306152,
      0.13866932690143585,
      0.12695863842964172,
      0.9991089105606079,
      0.999221920967102,
      0.9990540146827698,
      0.9992123246192932,
      0.9991337656974792,
      0.9988840222358704,
      0.9966914057731628,
      0.9843683242797852,
      0.9371006488800049,
      0.9418374300003052,
      0.8797837495803833,
      0.8799493312835693,
      0.8766675591468811,
      0.9096227884292603,
      0.9306904077529907,
      0.9776546359062195,
      0.9899345636367798,
      0.9976617097854614,
      0.9986215233802795,
      0.9991128444671631,
      0.9990358948707581,
      0.9992531538009644,
      0.9991458058357239,
      0.9972715377807617,
      0.996095597743988,
      0.9813185930252075,
      0.9615213871002197,
      0.9170922040939331,
      0.8980549573898315,
      0.9035769701004028,
      0.8896057605743408,
      0.8996396064758301,
      0.9078514575958252,
      0.9449952840805054,
      0.9318585395812988,
      0.9685872197151184,
      0.9605752229690552,
      0.9822595715522766,
      0.9819850921630859,
      0.9939079880714417,
      0.996155858039856,
      0.998869776725769,
      0.9972929358482361,
      0.9977681636810303,
      0.9966422319412231,
      0.988762617111206,
      0.9924617409706116,
      0.9987664818763733,
      0.9996328353881836,
      0.9997736811637878,
      0.9974300861358643,
      0.9995405673980713,
      0.9994845986366272,
      0.999787449836731,
      0.9998008012771606,
      0.9987202286720276,
      0.9987491965293884,
      0.9989361763000488,
      0.9990421533584595,
      0.997531533241272,
      0.9942545294761658,
      0.9957840442657471,
      0.9968856573104858,
      0.9955881237983704,
      0.9956395626068115,
      0.9992165565490723,
      0.9996426701545715,
      0.9997748732566833,
      0.9998699426651001,
      0.9997634887695312,
      0.9998024106025696,
      0.9991629123687744,
      0.9991500377655029,
      0.9988341331481934,
      0.9991905689239502,
      0.9971383810043335,
      0.9939761161804199,
      0.9903382062911987,
      0.9867172837257385,
      0.9821426868438721,
      0.9738067984580994,
      0.9905314445495605,
      0.9983099102973938,
      0.9991762638092041,
      0.9997329711914062,
      0.9993433952331543,
      0.9975241422653198,
      0.9937610030174255,
      0.9743633270263672,
      0.943146824836731,
      0.8902215957641602,
      0.8538103699684143,
      0.8791413307189941,
      0.9040396213531494,
      0.9612419605255127,
      0.9820181131362915,
      0.9968100190162659,
      0.9976192712783813,
      0.9993569850921631,
      0.9995861649513245,
      0.9997836947441101,
      0.9991547465324402,
      0.9987861514091492,
      0.9904624819755554,
      0.9622170925140381,
      0.9684683084487915,
      0.9442168474197388,
      0.9797194004058838,
      0.9972110390663147,
      0.9984594583511353,
      0.9988993406295776,
      0.9976321458816528,
      0.9954383373260498,
      0.9856495261192322,
      0.9744991064071655,
      0.9514196515083313,
      0.9409416913986206,
      0.942108154296875,
      0.9199405908584595,
      0.9332883954048157,
      0.9713065028190613,
      0.9915487766265869,
      0.9777630567550659,
      0.9911463856697083,
      0.9650875329971313,
      0.9994004368782043,
      0.9991161823272705,
      0.9986740350723267,
      0.9994111657142639,
      0.9994039535522461,
      0.9992408752441406,
      0.9994555115699768,
      0.9994847774505615,
      0.9994837045669556,
      0.9993321895599365,
      0.9983606338500977,
      0.9962508678436279,
      0.990446150302887,
      0.9721095561981201,
      0.9297387599945068,
      0.9207677245140076,
      0.9074867963790894,
      0.8644232749938965,
      0.8529414534568787,
      0.8792812824249268,
      0.9247769117355347,
      0.9681082963943481,
      0.9762427806854248,
      0.9932939410209656,
      0.9935864210128784,
      0.9965515732765198,
      0.9962268471717834,
      0.9968088269233704,
      0.9956170320510864,
      0.989026665687561,
      0.98444664478302,
      0.9865450859069824,
      0.9682880640029907,
      0.964855968952179,
      0.9446538686752319,
      0.9211095571517944,
      0.9478758573532104,
      0.8894240260124207,
      0.9014013409614563,
      0.9274535179138184,
      0.9005295038223267,
      0.8538450002670288,
      0.873019278049469,
      0.9072970747947693,
      0.8860623836517334,
      0.8590754270553589,
      0.896220862865448,
      0.9103027582168579,
      0.868338942527771,
      0.8505373001098633,
      0.8994708061218262,
      0.8923307061195374,
      0.845343828201294,
      0.8591748476028442,
      0.9064052104949951,
      0.8688570261001587,
      0.8439636826515198,
      0.9046046137809753,
      0.9323514103889465,
      0.9025298357009888,
      0.936187207698822,
      0.9745173454284668,
      0.9830214977264404,
      0.9959344267845154,
      0.9989671111106873,
      0.9997656941413879,
      0.9997896552085876,
      0.9995343089103699,
      0.9934985637664795,
      0.9967536926269531,
      0.9976006746292114,
      0.9954173564910889,
      0.9966766238212585,
      0.998358428478241,
      0.9982707500457764,
      0.9961945414543152,
      0.996951162815094,
      0.9987392425537109,
      0.9978104829788208,
      0.9963278770446777,
      0.9964895844459534,
      0.9983744025230408,
      0.9982914924621582,
      0.996071457862854,
      0.9949523210525513,
      0.997914731502533,
      0.9977496266365051,
      0.994317352771759,
      0.9923075437545776,
      0.997088611125946,
      0.9964151382446289,
      0.9912484288215637,
      0.9945601224899292,
      0.9980651140213013,
      0.9959229826927185,
      0.9882062673568726,
      0.9970561861991882,
      0.9985799789428711,
      0.9960875511169434,
      0.9937263131141663,
      0.9986961483955383,
      0.997587263584137,
      0.9955618381500244,
      0.9980668425559998,
      0.9985995292663574,
      0.9969969987869263,
      0.9978983998298645,
      0.9992257356643677,
      0.998232901096344,
      0.9972723722457886,
      0.9992989897727966,
      0.9989647269248962,
      0.99708491563797,
      0.9986556768417358,
      0.9995737671852112,
      0.9991974830627441,
      0.9992139339447021,
      0.9998034238815308,
      0.9997591972351074,
      0.9995340704917908,
      0.9992539286613464,
      0.9988110661506653,
      0.9988204836845398,
      0.9993793368339539,
      0.9996347427368164,
      0.9995453357696533,
      0.9995447397232056,
      0.9995874762535095,
      0.9997081756591797,
      0.9997996687889099,
      0.9997520446777344,
      0.9994471669197083,
      0.9993575215339661,
      0.997596800327301,
      0.9920013546943665,
      0.9921293258666992,
      0.9978901743888855,
      0.9963669776916504,
      0.990774393081665,
      0.9937984943389893,
      0.9975190758705139,
      0.9932994246482849,
      0.9858882427215576,
      0.992416262626648,
      0.9915016293525696,
      0.9972144365310669,
      0.9982743859291077,
      0.9990455508232117,
      0.9983090162277222,
      0.998559296131134,
      0.9992453455924988,
      0.9991992115974426,
      0.998377799987793,
      0.9994204044342041,
      0.9995675683021545,
      0.9991446137428284,
      0.9992115497589111,
      0.9995350241661072,
      0.9993014931678772
    ],
    [
      0.25225549936294556,
      0.258710652589798,
      0.2578975558280945,
      0.22889694571495056,
      0.2202562391757965,
      0.23287267982959747,
      0.22252023220062256,
      0.20314882695674896,
      0.1907617747783661,
      0.20539253950119019,
      0.20708517730236053,
      0.18190976977348328,
      0.17802973091602325,
      0.19770115613937378,
      0.19345781207084656,
      0.16314148902893066,
      0.16617347300052643,
      0.18756428360939026,
      0.1809137463569641,
      0.15254440903663635,
      0.16261614859104156,
      0.18379443883895874,
      0.16578693687915802,
      0.15389668941497803,
      0.1671801656484604,
      0.17996129393577576,
      0.1575503647327423,
      0.16047896444797516,
      0.17432527244091034,
      0.16916443407535553,
      0.1534225195646286,
      0.17596612870693207,
      0.18860094249248505,
      0.16808032989501953,
      0.1666584610939026,
      0.18464073538780212,
      0.17605085670948029,
      0.16020481288433075,
      0.17064636945724487,
      0.17209403216838837,
      0.16586090624332428,
      0.1555568277835846,
      0.14917734265327454,
      0.150010347366333,
      0.1440892368555069,
      0.13959717750549316,
      0.13980983197689056,
      0.14024753868579865,
      0.14113172888755798,
      0.14758166670799255,
      0.14780905842781067,
      0.14542695879936218,
      0.153221994638443,
      0.16322195529937744,
      0.15216952562332153,
      0.14908097684383392,
      0.1584755778312683,
      0.15755552053451538,
      0.15158390998840332,
      0.15622320771217346,
      0.16431033611297607,
      0.15931710600852966,
      0.16087420284748077,
      0.17077882587909698,
      0.17460910975933075,
      0.17218393087387085,
      0.1479281485080719,
      0.9990154504776001,
      0.9989883303642273,
      0.9987662434577942,
      0.9989694952964783,
      0.9988332986831665,
      0.998683512210846,
      0.9956420063972473,
      0.9807230234146118,
      0.9327920079231262,
      0.9371910095214844,
      0.8743369579315186,
      0.8718423843383789,
      0.8678752183914185,
      0.904694676399231,
      0.9243358373641968,
      0.9742268919944763,
      0.9880983233451843,
      0.9975395202636719,
      0.9986940026283264,
      0.999243438243866,
      0.9991391897201538,
      0.9993132948875427,
      0.9991759061813354,
      0.9970647096633911,
      0.9955874085426331,
      0.9790117740631104,
      0.9574249386787415,
      0.9123790860176086,
      0.8928844928741455,
      0.8985621333122253,
      0.8840067386627197,
      0.8954262733459473,
      0.9046304225921631,
      0.9415379762649536,
      0.9273965954780579,
      0.9660771489143372,
      0.956579327583313,
      0.980199933052063,
      0.980597198009491,
      0.993784487247467,
      0.99608314037323,
      0.9988732933998108,
      0.9970687627792358,
      0.9976212978363037,
      0.9963318109512329,
      0.9879220128059387,
      0.9921805262565613,
      0.9988182187080383,
      0.999657154083252,
      0.9997909069061279,
      0.99773108959198,
      0.9995954632759094,
      0.9995205998420715,
      0.9998056888580322,
      0.999825119972229,
      0.9989654421806335,
      0.9990552663803101,
      0.9991874098777771,
      0.9992544651031494,
      0.9979432225227356,
      0.9952133297920227,
      0.9967091679573059,
      0.9975645542144775,
      0.9965314865112305,
      0.9964184165000916,
      0.9993529915809631,
      0.9997046589851379,
      0.9998111128807068,
      0.999885082244873,
      0.999795138835907,
      0.9998246431350708,
      0.9992603063583374,
      0.9992431402206421,
      0.9989805817604065,
      0.9992672801017761,
      0.9972451329231262,
      0.9940038919448853,
      0.9897369742393494,
      0.9853500127792358,
      0.9798030257225037,
      0.9699020981788635,
      0.9887544512748718,
      0.9980563521385193,
      0.9991447329521179,
      0.9997451305389404,
      0.999360978603363,
      0.9974043965339661,
      0.9928393959999084,
      0.9708618521690369,
      0.9363227486610413,
      0.8790257573127747,
      0.8464162349700928,
      0.8757294416427612,
      0.9012268781661987,
      0.9578638076782227,
      0.9791219234466553,
      0.9965081810951233,
      0.9974250197410583,
      0.999343991279602,
      0.9995992183685303,
      0.9997947812080383,
      0.9991211891174316,
      0.9987456798553467,
      0.9896016716957092,
      0.958872377872467,
      0.9642584323883057,
      0.9404910802841187,
      0.9779411554336548,
      0.9969469308853149,
      0.998432993888855,
      0.9989177584648132,
      0.9975935220718384,
      0.9953851699829102,
      0.9850202202796936,
      0.9719332456588745,
      0.9481344223022461,
      0.9376929998397827,
      0.9379606246948242,
      0.9157930612564087,
      0.928687334060669,
      0.9678081274032593,
      0.990196943283081,
      0.9734686613082886,
      0.9881014227867126,
      0.9569964408874512,
      0.9994717240333557,
      0.9992983341217041,
      0.9989410042762756,
      0.9995250701904297,
      0.9994667768478394,
      0.9992242455482483,
      0.999424934387207,
      0.9994953274726868,
      0.9994982481002808,
      0.9992638230323792,
      0.9980202913284302,
      0.9950463175773621,
      0.9865356087684631,
      0.9635765552520752,
      0.9193875789642334,
      0.9093821048736572,
      0.8986797332763672,
      0.8563499450683594,
      0.8311994075775146,
      0.8729386925697327,
      0.9213830828666687,
      0.9642337560653687,
      0.9723430871963501,
      0.9905996918678284,
      0.9906054735183716,
      0.9949620962142944,
      0.994451642036438,
      0.9955921173095703,
      0.9944360852241516,
      0.9860402345657349,
      0.9801732301712036,
      0.9818769097328186,
      0.9607634544372559,
      0.9552534818649292,
      0.9367543458938599,
      0.9169050455093384,
      0.9450520277023315,
      0.8880020976066589,
      0.9001817107200623,
      0.9267714023590088,
      0.8982287049293518,
      0.8491543531417847,
      0.8692941665649414,
      0.9027529954910278,
      0.8711062669754028,
      0.8461745381355286,
      0.8886544108390808,
      0.9030359387397766,
      0.8445395231246948,
      0.8333895802497864,
      0.8924418091773987,
      0.8827474117279053,
      0.8339005708694458,
      0.8594392538070679,
      0.9057841300964355,
      0.8678257465362549,
      0.8437964916229248,
      0.9079121351242065,
      0.9333374500274658,
      0.9012812972068787,
      0.933611273765564,
      0.9731886386871338,
      0.9821470379829407,
      0.9960730671882629,
      0.9990853071212769,
      0.999806821346283,
      0.9998291730880737,
      0.9996263384819031,
      0.995207667350769,
      0.997763454914093,
      0.9982990026473999,
      0.9968596696853638,
      0.9979879856109619,
      0.9989745020866394,
      0.9988203048706055,
      0.9974417686462402,
      0.9980783462524414,
      0.9991078972816467,
      0.9984719753265381,
      0.9975904226303101,
      0.9975211024284363,
      0.9987162947654724,
      0.9987928867340088,
      0.9974400401115417,
      0.9957038164138794,
      0.9981565475463867,
      0.9983974695205688,
      0.9954409003257751,
      0.9923142194747925,
      0.9974684715270996,
      0.997639536857605,
      0.9920951128005981,
      0.9941718578338623,
      0.9982920289039612,
      0.9965903162956238,
      0.9876664876937866,
      0.9969481229782104,
      0.9987528324127197,
      0.9962974190711975,
      0.9935786724090576,
      0.9988700747489929,
      0.9980947971343994,
      0.9957971572875977,
      0.9981152415275574,
      0.9988625645637512,
      0.9977737069129944,
      0.9981667995452881,
      0.9993008375167847,
      0.9986907243728638,
      0.9981085658073425,
      0.9994305968284607,
      0.99919593334198,
      0.9978322982788086,
      0.9989498853683472,
      0.9996340870857239,
      0.9993466734886169,
      0.9993307590484619,
      0.9998264908790588,
      0.9997729063034058,
      0.9995696544647217,
      0.9992929100990295,
      0.9987866282463074,
      0.9987505078315735,
      0.9992510676383972,
      0.9995786547660828,
      0.9994364380836487,
      0.9995090365409851,
      0.9995558857917786,
      0.9997034072875977,
      0.9998193979263306,
      0.9997729063034058,
      0.9994344115257263,
      0.999285101890564,
      0.9972052574157715,
      0.9909356236457825,
      0.9915697574615479,
      0.9977903962135315,
      0.9959431290626526,
      0.9902572631835938,
      0.9941064715385437,
      0.9976365566253662,
      0.9931880235671997,
      0.9866905808448792,
      0.9936695098876953,
      0.9927107095718384,
      0.9976212978363037,
      0.9986038208007812,
      0.9992474913597107,
      0.998676061630249,
      0.9988270401954651,
      0.9993773698806763,
      0.9993621110916138,
      0.9987117648124695,
      0.9995362162590027,
      0.9996471405029297,
      0.9993319511413574,
      0.9993798136711121,
      0.9996157884597778,
      0.9994230270385742
    ],
    [
      0.26394161581993103,
      0.27846795320510864,
      0.2844429612159729,
      0.27443429827690125,
      0.26587197184562683,
      0.2759815454483032,
      0.27016499638557434,
      0.24772223830223083,
      0.23889628052711487,
      0.25427699089050293,
      0.2567782998085022,
      0.2265036702156067,
      0.2163236439228058,
      0.23690395057201385,
      0.23740756511688232,
      0.20965123176574707,
      0.20944057404994965,
      0.2368055135011673,
      0.22632694244384766,
      0.1899784505367279,
      0.20546725392341614,
      0.22879934310913086,
      0.20196779072284698,
      0.18611669540405273,
      0.2104332149028778,
      0.21606773138046265,
      0.18945331871509552,
      0.19243140518665314,
      0.211608424782753,
      0.20436033606529236,
      0.1881493479013443,
      0.20736181735992432,
      0.21724054217338562,
      0.2019892930984497,
      0.1986558735370636,
      0.22549131512641907,
      0.22138160467147827,
      0.20241805911064148,
      0.20693688094615936,
      0.21937596797943115,
      0.205148845911026,
      0.18786273896694183,
      0.1865910291671753,
      0.19072198867797852,
      0.17206774652004242,
      0.17284616827964783,
      0.17706607282161713,
      0.1745961308479309,
      0.17540258169174194,
      0.18410298228263855,
      0.18709903955459595,
      0.17551322281360626,
      0.1894061267375946,
      0.2000773698091507,
      0.18944048881530762,
      0.18766629695892334,
      0.1935724914073944,
      0.19971489906311035,
      0.18981407582759857,
      0.18845058977603912,
      0.1973663717508316,
      0.20222966372966766,
      0.20053473114967346,
      0.20973801612854004,
      0.21841324865818024,
      0.2239837348461151,
      0.185059055685997,
      0.9988977313041687,
      0.9985958337783813,
      0.9983038306236267,
      0.998551607131958,
      0.998184323310852,
      0.9982566833496094,
      0.9937148690223694,
      0.9763059020042419,
      0.927320122718811,
      0.9318041801452637,
      0.8677481412887573,
      0.8584622144699097,
      0.8618834018707275,
      0.9001309871673584,
      0.9205204248428345,
      0.9713414907455444,
      0.9863622188568115,
      0.9975970387458801,
      0.9988284111022949,
      0.9994036555290222,
      0.9992984533309937,
      0.9994065165519714,
      0.9992647171020508,
      0.9971857070922852,
      0.9951711893081665,
      0.9759138822555542,
      0.953637421131134,
      0.9102796316146851,
      0.8811378479003906,
      0.8939554691314697,
      0.8774335980415344,
      0.8923629522323608,
      0.9023727178573608,
      0.9392602443695068,
      0.9249633550643921,
      0.9652161598205566,
      0.9564078450202942,
      0.9807509779930115,
      0.9818615317344666,
      0.9949444532394409,
      0.9969106912612915,
      0.9991149306297302,
      0.9975317120552063,
      0.9979540109634399,
      0.9966076612472534,
      0.9885551333427429,
      0.9930634498596191,
      0.999056339263916,
      0.9997339248657227,
      0.9998326301574707,
      0.9982139468193054,
      0.999692440032959,
      0.9996224045753479,
      0.9998472332954407,
      0.9998611807823181,
      0.9993045926094055,
      0.9994511008262634,
      0.9995071887969971,
      0.9995418190956116,
      0.9985446333885193,
      0.9967853426933289,
      0.998094916343689,
      0.9987092018127441,
      0.9980937242507935,
      0.9978949427604675,
      0.9995816349983215,
      0.9997988939285278,
      0.9998600482940674,
      0.9999095797538757,
      0.99983811378479,
      0.9998624324798584,
      0.999420702457428,
      0.9994198679924011,
      0.9992510676383972,
      0.9994529485702515,
      0.997892439365387,
      0.9950681328773499,
      0.9905830025672913,
      0.9856896996498108,
      0.9793956875801086,
      0.968364417552948,
      0.9876047968864441,
      0.9980161786079407,
      0.9991747736930847,
      0.9997895956039429,
      0.9994800686836243,
      0.997678816318512,
      0.9928999543190002,
      0.9691932797431946,
      0.9320400357246399,
      0.8692305684089661,
      0.83420729637146,
      0.8658856153488159,
      0.8990877866744995,
      0.9555298686027527,
      0.9772692322731018,
      0.9963647723197937,
      0.9974279403686523,
      0.9993489980697632,
      0.999631404876709,
      0.9998273253440857,
      0.9991769790649414,
      0.9988734722137451,
      0.9901071786880493,
      0.9585362076759338,
      0.9619727730751038,
      0.9377316236495972,
      0.9760767221450806,
      0.996699869632721,
      0.9984861016273499,
      0.9990006685256958,
      0.9976853728294373,
      0.9957574009895325,
      0.9850972294807434,
      0.9700013995170593,
      0.945441722869873,
      0.9339300990104675,
      0.9344645738601685,
      0.912331759929657,
      0.9263292551040649,
      0.9645727872848511,
      0.9882655143737793,
      0.9685649275779724,
      0.9843738079071045,
      0.9505987763404846,
      0.9995764493942261,
      0.9995378255844116,
      0.9992538690567017,
      0.999647855758667,
      0.9995366930961609,
      0.9992213845252991,
      0.9993808269500732,
      0.999538004398346,
      0.9995381832122803,
      0.9991766214370728,
      0.997494637966156,
      0.9928220510482788,
      0.9811822772026062,
      0.9543981552124023,
      0.9095962047576904,
      0.8964985609054565,
      0.8908635377883911,
      0.8458963632583618,
      0.8149639368057251,
      0.8614799976348877,
      0.9160267114639282,
      0.9595109224319458,
      0.966937780380249,
      0.9866260290145874,
      0.9856185913085938,
      0.9921128749847412,
      0.9912502765655518,
      0.9934141039848328,
      0.9925022125244141,
      0.9821704626083374,
      0.9737515449523926,
      0.9751555919647217,
      0.9511129260063171,
      0.9438803791999817,
      0.9292128086090088,
      0.9136539697647095,
      0.9416125416755676,
      0.8863013386726379,
      0.900020956993103,
      0.9263851642608643,
      0.8924927115440369,
      0.833686113357544,
      0.8659806251525879,
      0.8971049189567566,
      0.8318944573402405,
      0.8145925402641296,
      0.8802040815353394,
      0.8907344341278076,
      0.8101646304130554,
      0.8130780458450317,
      0.8862944841384888,
      0.866014301776886,
      0.8158643245697021,
      0.8552536964416504,
      0.9054568409919739,
      0.8654906749725342,
      0.8469401001930237,
      0.9117993712425232,
      0.9333807229995728,
      0.9020897746086121,
      0.9333235025405884,
      0.97284996509552,
      0.9828017354011536,
      0.9967816472053528,
      0.9993308186531067,
      0.9998677968978882,
      0.9998789429664612,
      0.9997331500053406,
      0.99686598777771,
      0.9987057447433472,
      0.9989650845527649,
      0.9981862306594849,
      0.9989545345306396,
      0.9994678497314453,
      0.9993568658828735,
      0.9987379312515259,
      0.9992128014564514,
      0.9995164275169373,
      0.9991366863250732,
      0.9989144802093506,
      0.9985901117324829,
      0.9990890622138977,
      0.9992362260818481,
      0.9983205795288086,
      0.995974600315094,
      0.9982474446296692,
      0.9987330436706543,
      0.9956451058387756,
      0.9917287826538086,
      0.9977335333824158,
      0.9982171654701233,
      0.9919849038124084,
      0.9940650463104248,
      0.9985544681549072,
      0.9969006776809692,
      0.9861408472061157,
      0.9967989325523376,
      0.9989702105522156,
      0.9963716268539429,
      0.9931134581565857,
      0.9990118741989136,
      0.998538076877594,
      0.996016800403595,
      0.9981309175491333,
      0.9991662502288818,
      0.9984874725341797,
      0.9984259009361267,
      0.999466061592102,
      0.999285876750946,
      0.9989579319953918,
      0.9996242523193359,
      0.9995489120483398,
      0.9989021420478821,
      0.9994289875030518,
      0.9997504353523254,
      0.9995728731155396,
      0.9995275735855103,
      0.9998717904090881,
      0.999813437461853,
      0.9996521472930908,
      0.9994043707847595,
      0.9988331198692322,
      0.9987078905105591,
      0.9990414977073669,
      0.9994946122169495,
      0.9992899894714355,
      0.999483048915863,
      0.9995349049568176,
      0.9997196793556213,
      0.9998577237129211,
      0.9998146891593933,
      0.9994450211524963,
      0.9992311596870422,
      0.996738612651825,
      0.9896532893180847,
      0.9911907911300659,
      0.9978054761886597,
      0.9955747723579407,
      0.9901592135429382,
      0.9949495792388916,
      0.9979752898216248,
      0.9932657480239868,
      0.9882990717887878,
      0.9955081939697266,
      0.9947709441184998,
      0.9983207583427429,
      0.9990751147270203,
      0.9995338320732117,
      0.9991741180419922,
      0.9992388486862183,
      0.9995920658111572,
      0.9995983839035034,
      0.9991724491119385,
      0.999699592590332,
      0.9997657537460327,
      0.9995784759521484,
      0.9995878338813782,
      0.9997348785400391,
      0.9996020793914795
    ],
    [
      0.22134889662265778,
      0.2632232904434204,
      0.2749616801738739,
      0.2741127610206604,
      0.2885803282260895,
      0.31414899230003357,
      0.3121684789657593,
      0.3037608861923218,
      0.2982577085494995,
      0.32469457387924194,
      0.3257482647895813,
      0.3081769645214081,
      0.28811562061309814,
      0.3178929090499878,
      0.32941463589668274,
      0.29912304878234863,
      0.28426820039749146,
      0.3216457664966583,
      0.31927570700645447,
      0.27213042974472046,
      0.2842630445957184,
      0.32815811038017273,
      0.28581148386001587,
      0.2537255883216858,
      0.28028714656829834,
      0.28516724705696106,
      0.24446043372154236,
      0.24576564133167267,
      0.2595594525337219,
      0.25737568736076355,
      0.236322820186615,
      0.25957393646240234,
      0.2725796699523926,
      0.2538343071937561,
      0.2585654556751251,
      0.28817522525787354,
      0.2837636470794678,
      0.2633579969406128,
      0.27750909328460693,
      0.2972656488418579,
      0.2826502025127411,
      0.26616427302360535,
      0.2681077718734741,
      0.26887184381484985,
      0.248372420668602,
      0.23208650946617126,
      0.2446901798248291,
      0.23388174176216125,
      0.2322089970111847,
      0.2397642582654953,
      0.23696497082710266,
      0.22831577062606812,
      0.24805492162704468,
      0.2553867995738983,
      0.24619773030281067,
      0.2398587167263031,
      0.25422728061676025,
      0.25797638297080994,
      0.24992409348487854,
      0.24705949425697327,
      0.26739785075187683,
      0.26568475365638733,
      0.27414533495903015,
      0.2709437310695648,
      0.2824668884277344,
      0.2905639111995697,
      0.25199806690216064,
      0.998732328414917,
      0.9979155659675598,
      0.9975703954696655,
      0.9977586269378662,
      0.9972566366195679,
      0.9975524544715881,
      0.9908673167228699,
      0.971638560295105,
      0.9270594120025635,
      0.9320346117019653,
      0.8743634223937988,
      0.8709853887557983,
      0.8733209371566772,
      0.9071946144104004,
      0.9253413081169128,
      0.9722407460212708,
      0.9865778088569641,
      0.9977333545684814,
      0.9988958835601807,
      0.9995251297950745,
      0.99942547082901,
      0.9994911551475525,
      0.9993665218353271,
      0.9975696206092834,
      0.9954540133476257,
      0.975720226764679,
      0.9515653848648071,
      0.9078124761581421,
      0.8762115240097046,
      0.87912917137146,
      0.8618766665458679,
      0.8876945972442627,
      0.9012605547904968,
      0.9396384358406067,
      0.9263886213302612,
      0.9667634963989258,
      0.960080623626709,
      0.9830765724182129,
      0.9853966236114502,
      0.9966086149215698,
      0.9979313015937805,
      0.9993594884872437,
      0.9980518221855164,
      0.9981836676597595,
      0.9965130090713501,
      0.9879475831985474,
      0.9932607412338257,
      0.9991868734359741,
      0.9997808337211609,
      0.999859094619751,
      0.998561680316925,
      0.9997493624687195,
      0.999664306640625,
      0.9998652935028076,
      0.9998839497566223,
      0.9994950294494629,
      0.999657392501831,
      0.9996846914291382,
      0.999697208404541,
      0.9989312291145325,
      0.997865617275238,
      0.9989112615585327,
      0.9992630481719971,
      0.9988017678260803,
      0.9983669519424438,
      0.9996587634086609,
      0.999841570854187,
      0.9998902678489685,
      0.9999260306358337,
      0.9998714327812195,
      0.9998933672904968,
      0.9995688796043396,
      0.9995778799057007,
      0.9995004534721375,
      0.9996232390403748,
      0.9985846281051636,
      0.9963893890380859,
      0.991775631904602,
      0.9859471917152405,
      0.9784642457962036,
      0.9650112986564636,
      0.9857922792434692,
      0.9979578852653503,
      0.9992172718048096,
      0.9998257756233215,
      0.9996102452278137,
      0.9981558322906494,
      0.9935160279273987,
      0.9685332775115967,
      0.9303405284881592,
      0.867982029914856,
      0.8235604763031006,
      0.8604880571365356,
      0.8999240398406982,
      0.9523184299468994,
      0.9757767915725708,
      0.9964229464530945,
      0.9975911378860474,
      0.9993985891342163,
      0.9996432662010193,
      0.9998450875282288,
      0.9991818070411682,
      0.9988434910774231,
      0.9885457158088684,
      0.9549937844276428,
      0.957234263420105,
      0.9351660013198853,
      0.9722740650177002,
      0.9964438080787659,
      0.9985215663909912,
      0.999099850654602,
      0.9978609681129456,
      0.9963318109512329,
      0.9867203235626221,
      0.9694817066192627,
      0.9455044269561768,
      0.9323906302452087,
      0.931861162185669,
      0.9031164050102234,
      0.9220969676971436,
      0.960411548614502,
      0.9863842725753784,
      0.965499222278595,
      0.9819405674934387,
      0.9484866857528687,
      0.9996355772018433,
      0.9996687769889832,
      0.9994252920150757,
      0.9997329711914062,
      0.9995835423469543,
      0.9991819262504578,
      0.999336838722229,
      0.9995660185813904,
      0.9995812773704529,
      0.9990847706794739,
      0.9971582293510437,
      0.9908396601676941,
      0.9766786098480225,
      0.9486625790596008,
      0.9059664011001587,
      0.8888348340988159,
      0.8863598108291626,
      0.8204869627952576,
      0.7893919944763184,
      0.8460940718650818,
      0.9133972525596619,
      0.9553767442703247,
      0.9609295129776001,
      0.9803042411804199,
      0.9785405397415161,
      0.9881430864334106,
      0.9875503778457642,
      0.9898921847343445,
      0.9886202216148376,
      0.9757767915725708,
      0.963823676109314,
      0.9650975465774536,
      0.9369455575942993,
      0.9313739538192749,
      0.9203908443450928,
      0.9095299243927002,
      0.9361964464187622,
      0.876038134098053,
      0.8978003263473511,
      0.9247279763221741,
      0.8826776742935181,
      0.8154423832893372,
      0.8531836271286011,
      0.8946176767349243,
      0.8106748461723328,
      0.7872341871261597,
      0.8697724342346191,
      0.8776214122772217,
      0.7884641885757446,
      0.7970156669616699,
      0.8852651119232178,
      0.8436306715011597,
      0.7966706156730652,
      0.8578527569770813,
      0.9081401228904724,
      0.8624788522720337,
      0.8460628986358643,
      0.9124065041542053,
      0.9307336211204529,
      0.9023352265357971,
      0.9298315048217773,
      0.9700618386268616,
      0.9812652468681335,
      0.9969417452812195,
      0.9993923902511597,
      0.999891996383667,
      0.9999061822891235,
      0.9997906684875488,
      0.9977813959121704,
      0.9991950988769531,
      0.999330997467041,
      0.9988941550254822,
      0.9993933439254761,
      0.9996803402900696,
      0.9996185898780823,
      0.9992949366569519,
      0.9995791912078857,
      0.9997107982635498,
      0.9994688630104065,
      0.9993952512741089,
      0.9990394115447998,
      0.9993166923522949,
      0.999476969242096,
      0.9987247586250305,
      0.9958416223526001,
      0.9982951879501343,
      0.9988672137260437,
      0.9952442049980164,
      0.9901346564292908,
      0.9976012110710144,
      0.998261570930481,
      0.990321695804596,
      0.9929859042167664,
      0.9985062479972839,
      0.9968380331993103,
      0.9842617511749268,
      0.9963063597679138,
      0.9989957809448242,
      0.9959391951560974,
      0.9919335246086121,
      0.9990411400794983,
      0.9986703395843506,
      0.9955834150314331,
      0.9979292154312134,
      0.9992744326591492,
      0.9987502694129944,
      0.9984474778175354,
      0.9995229244232178,
      0.9995693564414978,
      0.9993531703948975,
      0.9997187852859497,
      0.9997132420539856,
      0.9993994832038879,
      0.9996508955955505,
      0.9998247027397156,
      0.9997174739837646,
      0.9996705651283264,
      0.9999061226844788,
      0.9998494982719421,
      0.9997217059135437,
      0.9994989037513733,
      0.9988435506820679,
      0.9985941052436829,
      0.9987043738365173,
      0.9993109703063965,
      0.9989467859268188,
      0.9994041919708252,
      0.9994836449623108,
      0.9997327327728271,
      0.999889075756073,
      0.9998504519462585,
      0.9994338154792786,
      0.9990535974502563,
      0.9957361817359924,
      0.9870989918708801,
      0.9901690483093262,
      0.9976339936256409,
      0.994683563709259,
      0.9892272353172302,
      0.9952712655067444,
      0.9980684518814087,
      0.9924185276031494,
      0.9881606698036194,
      0.996088445186615,
      0.9959015250205994,
      0.9987762570381165,
      0.9993764162063599,
      0.9997016787528992,
      0.9994836449623108,
      0.9995091557502747,
      0.9997310638427734,
      0.9997484683990479,
      0.9994621276855469,
      0.9998056292533875,
      0.9998422265052795,
      0.9997293949127197,
      0.9997388124465942,
      0.9998160004615784,
      0.999724268913269
    ],
    [
      0.3076879382133484,
      0.33465468883514404,
      0.35019734501838684,
      0.3623780310153961,
      0.37638700008392334,
      0.4207441508769989,
      0.4369599223136902,
      0.4194781184196472,
      0.4250582456588745,
      0.48479199409484863,
      0.4613211154937744,
      0.42084068059921265,
      0.40725594758987427,
      0.44398388266563416,
      0.4441651701927185,
      0.38941246271133423,
      0.38393715023994446,
      0.4430515170097351,
      0.432124525308609,
      0.3757544159889221,
      0.40179455280303955,
      0.4463632106781006,
      0.4002000689506531,
      0.3439857065677643,
      0.39099258184432983,
      0.40143904089927673,
      0.31645169854164124,
      0.30869680643081665,
      0.33586934208869934,
      0.31652095913887024,
      0.28783541917800903,
      0.32740798592567444,
      0.3376556634902954,
      0.31013762950897217,
      0.32634931802749634,
      0.3682360053062439,
      0.3568273186683655,
      0.3347204923629761,
      0.3623712658882141,
      0.3769969940185547,
      0.35012495517730713,
      0.3326604664325714,
      0.3327675759792328,
      0.3213474452495575,
      0.29681292176246643,
      0.27454322576522827,
      0.29222309589385986,
      0.28154414892196655,
      0.28319740295410156,
      0.2866787612438202,
      0.2894202470779419,
      0.2783929705619812,
      0.3077264428138733,
      0.3308396339416504,
      0.3248003125190735,
      0.31960630416870117,
      0.3454713225364685,
      0.3645797669887543,
      0.3448886275291443,
      0.33181461691856384,
      0.3431355059146881,
      0.3455270528793335,
      0.34227511286735535,
      0.33059290051460266,
      0.32955995202064514,
      0.34955164790153503,
      0.31888288259506226,
      0.9984444975852966,
      0.9966554641723633,
      0.9960982799530029,
      0.9959607720375061,
      0.9950449466705322,
      0.9960564970970154,
      0.987166702747345,
      0.9668782949447632,
      0.9220930933952332,
      0.9283498525619507,
      0.8650451898574829,
      0.8689265251159668,
      0.8666588068008423,
      0.9065061807632446,
      0.9269723892211914,
      0.9728655815124512,
      0.9861446619033813,
      0.9979097843170166,
      0.9989999532699585,
      0.9996296167373657,
      0.9995514154434204,
      0.999586820602417,
      0.9994642734527588,
      0.9977537989616394,
      0.9954740405082703,
      0.9755265116691589,
      0.951458215713501,
      0.8995078802108765,
      0.8648490309715271,
      0.8671339154243469,
      0.8509935140609741,
      0.8861823081970215,
      0.9016103744506836,
      0.9422262907028198,
      0.9303945302963257,
      0.9689664840698242,
      0.9635956287384033,
      0.9857094287872314,
      0.9891720414161682,
      0.9979963898658752,
      0.99886155128479,
      0.9995924830436707,
      0.9986991882324219,
      0.9985820055007935,
      0.996367335319519,
      0.9880896806716919,
      0.9942402839660645,
      0.9993927478790283,
      0.9998405575752258,
      0.9998882412910461,
      0.9989212155342102,
      0.9998145699501038,
      0.9997223019599915,
      0.999885618686676,
      0.9999074935913086,
      0.9996135830879211,
      0.9997455477714539,
      0.9997884631156921,
      0.9998005628585815,
      0.9992356896400452,
      0.9985857009887695,
      0.9993555545806885,
      0.999554455280304,
      0.9991024732589722,
      0.9985674619674683,
      0.9997174143791199,
      0.9998730421066284,
      0.9999160766601562,
      0.9999405145645142,
      0.9999041557312012,
      0.9999227523803711,
      0.9997141361236572,
      0.999716579914093,
      0.999715268611908,
      0.9997807741165161,
      0.9992469549179077,
      0.9979653358459473,
      0.9940426349639893,
      0.987003743648529,
      0.9775434136390686,
      0.9612152576446533,
      0.9836248159408569,
      0.9978592991828918,
      0.9992634654045105,
      0.9998555779457092,
      0.9997158646583557,
      0.9986006021499634,
      0.9938417077064514,
      0.9662579894065857,
      0.9285358786582947,
      0.8669734597206116,
      0.815173864364624,
      0.8588183522224426,
      0.8941107988357544,
      0.9525400996208191,
      0.9755932092666626,
      0.9966240525245667,
      0.9977846145629883,
      0.9994186162948608,
      0.9996405839920044,
      0.999854564666748,
      0.9991801977157593,
      0.9987510442733765,
      0.9859958291053772,
      0.9497323036193848,
      0.9526031017303467,
      0.935894250869751,
      0.9709295034408569,
      0.996475875377655,
      0.9987173676490784,
      0.9992552995681763,
      0.9983460903167725,
      0.9974246621131897,
      0.9895058870315552,
      0.9717572331428528,
      0.9484074115753174,
      0.9357366561889648,
      0.9344457387924194,
      0.893616795539856,
      0.9158830046653748,
      0.9592645764350891,
      0.9856652617454529,
      0.961530864238739,
      0.9769853353500366,
      0.9412096738815308,
      0.999687910079956,
      0.9997547268867493,
      0.9995407462120056,
      0.999793291091919,
      0.9996064305305481,
      0.9990743398666382,
      0.9992343187332153,
      0.9995619654655457,
      0.9996069669723511,
      0.9988715052604675,
      0.9961655735969543,
      0.9879053831100464,
      0.9712943434715271,
      0.94191575050354,
      0.8970335721969604,
      0.8749756813049316,
      0.8621445298194885,
      0.7982103824615479,
      0.7690123319625854,
      0.8349463939666748,
      0.9050133228302002,
      0.9511744976043701,
      0.9552908539772034,
      0.9735803604125977,
      0.9697610139846802,
      0.9822629690170288,
      0.9804695844650269,
      0.9825823307037354,
      0.979827880859375,
      0.9631221294403076,
      0.9431692957878113,
      0.94580078125,
      0.9201773405075073,
      0.9188482165336609,
      0.909406304359436,
      0.8973243236541748,
      0.9330374002456665,
      0.871018648147583,
      0.8945719003677368,
      0.9239006638526917,
      0.8733400702476501,
      0.8010700345039368,
      0.8455482125282288,
      0.8831185698509216,
      0.7960139513015747,
      0.7677568793296814,
      0.8606816530227661,
      0.8514868021011353,
      0.7698712944984436,
      0.7853698134422302,
      0.8743550181388855,
      0.8326253294944763,
      0.7808657884597778,
      0.8472161889076233,
      0.9059642553329468,
      0.8532819151878357,
      0.8231802582740784,
      0.9122675657272339,
      0.9289964437484741,
      0.9012691974639893,
      0.928075909614563,
      0.9672940969467163,
      0.9793911576271057,
      0.9968226552009583,
      0.9993890523910522,
      0.9999005794525146,
      0.999922513961792,
      0.9998326897621155,
      0.9983851909637451,
      0.999505341053009,
      0.999563455581665,
      0.9993357062339783,
      0.9996086955070496,
      0.9997921586036682,
      0.9997514486312866,
      0.999579906463623,
      0.9997290372848511,
      0.9998074769973755,
      0.9996487498283386,
      0.999637246131897,
      0.9993782639503479,
      0.9995256066322327,
      0.9996187686920166,
      0.9990865588188171,
      0.9967784881591797,
      0.9987041354179382,
      0.999171257019043,
      0.9961375594139099,
      0.9908820390701294,
      0.9979163408279419,
      0.9985430836677551,
      0.9905577898025513,
      0.9927686452865601,
      0.9986255764961243,
      0.9969143867492676,
      0.9831635355949402,
      0.995959997177124,
      0.999018132686615,
      0.9953480362892151,
      0.9904943108558655,
      0.9990360736846924,
      0.9988492727279663,
      0.9953603744506836,
      0.997715950012207,
      0.9994680881500244,
      0.9991416335105896,
      0.9985517859458923,
      0.9996371865272522,
      0.999794602394104,
      0.9997112154960632,
      0.99981290102005,
      0.9998579025268555,
      0.9997751116752625,
      0.9998399019241333,
      0.9998853802680969,
      0.9998414516448975,
      0.9997966289520264,
      0.9999362826347351,
      0.9998800158500671,
      0.9997879266738892,
      0.9995929002761841,
      0.9989582300186157,
      0.9985623955726624,
      0.9982014894485474,
      0.9990940690040588,
      0.9983721971511841,
      0.9992808699607849,
      0.9994004368782043,
      0.9997341632843018,
      0.9999192357063293,
      0.9998881816864014,
      0.999409556388855,
      0.9987295269966125,
      0.9933727383613586,
      0.9810640811920166,
      0.9871367812156677,
      0.997058093547821,
      0.9921248555183411,
      0.9859567284584045,
      0.9952846169471741,
      0.9979562759399414,
      0.9899640679359436,
      0.9871277809143066,
      0.9969577193260193,
      0.9974483251571655,
      0.9992901086807251,
      0.9997055530548096,
      0.9998629093170166,
      0.9998011589050293,
      0.9997825026512146,
      0.9998634457588196,
      0.9998794794082642,
      0.9997313022613525,
      0.9998981356620789,
      0.9999079704284668,
      0.9998576045036316,
      0.9998553991317749,
      0.9998923540115356,
      0.9998279809951782
    ],
    [
      0.3588321805000305,
      0.3873172998428345,
      0.38939064741134644,
      0.4102625548839569,
      0.42991065979003906,
      0.4706476032733917,
      0.49884742498397827,
      0.46824660897254944,
      0.46250343322753906,
      0.5302987694740295,
      0.5281464457511902,
      0.4687487781047821,
      0.44886544346809387,
      0.5143998265266418,
      0.5059698820114136,
      0.4614354968070984,
      0.46019288897514343,
      0.5241841077804565,
      0.5177136063575745,
      0.45983871817588806,
      0.4965148866176605,
      0.5342711806297302,
      0.4795841574668884,
      0.4232936501502991,
      0.4737533628940582,
      0.4690720736980438,
      0.3820939362049103,
      0.36526960134506226,
      0.39701586961746216,
      0.37147605419158936,
      0.33272358775138855,
      0.3845745325088501,
      0.3924187421798706,
      0.36654502153396606,
      0.37746936082839966,
      0.41998451948165894,
      0.41512376070022583,
      0.39060333371162415,
      0.41194388270378113,
      0.42048078775405884,
      0.4008456766605377,
      0.3684711456298828,
      0.37057292461395264,
      0.3594174385070801,
      0.3353251814842224,
      0.31142857670783997,
      0.3270232379436493,
      0.31731975078582764,
      0.31640762090682983,
      0.3203061819076538,
      0.32268601655960083,
      0.3179226219654083,
      0.34217435121536255,
      0.3691537380218506,
      0.3864888548851013,
      0.38891786336898804,
      0.40756461024284363,
      0.4250844717025757,
      0.41387465596199036,
      0.38297295570373535,
      0.3949390947818756,
      0.39861464500427246,
      0.3949998915195465,
      0.37805503606796265,
      0.3833267390727997,
      0.4060116410255432,
      0.3890054225921631,
      0.9987452030181885,
      0.9973506927490234,
      0.9967300891876221,
      0.9965347647666931,
      0.995520293712616,
      0.9964417815208435,
      0.9874984622001648,
      0.9680323600769043,
      0.9160266518592834,
      0.9149691462516785,
      0.8509886264801025,
      0.8580607175827026,
      0.8577088117599487,
      0.9051140546798706,
      0.9246457815170288,
      0.9712499380111694,
      0.9851890802383423,
      0.9978907704353333,
      0.9990262389183044,
      0.9996742606163025,
      0.9996128082275391,
      0.9996309876441956,
      0.9994781017303467,
      0.9976661205291748,
      0.9950834512710571,
      0.9730865359306335,
      0.9498571753501892,
      0.8886362314224243,
      0.8504228591918945,
      0.8623964786529541,
      0.8450864553451538,
      0.8881216049194336,
      0.9016926288604736,
      0.9453042149543762,
      0.9333286881446838,
      0.970096230506897,
      0.9657424688339233,
      0.9876523017883301,
      0.9919347763061523,
      0.9985952377319336,
      0.9992097616195679,
      0.9996836185455322,
      0.9989855289459229,
      0.9988046288490295,
      0.9964262843132019,
      0.9876902103424072,
      0.9946132302284241,
      0.9994617700576782,
      0.999862551689148,
      0.9999005198478699,
      0.999043881893158,
      0.9998371601104736,
      0.9997442364692688,
      0.9998939037322998,
      0.9999164342880249,
      0.9996522068977356,
      0.9998020529747009,
      0.9998146295547485,
      0.9998286962509155,
      0.9993277788162231,
      0.9987899661064148,
      0.9994717240333557,
      0.9996255040168762,
      0.9991965889930725,
      0.99862140417099,
      0.9997337460517883,
      0.9998837113380432,
      0.9999250769615173,
      0.9999467730522156,
      0.9999120831489563,
      0.9999334216117859,
      0.999765157699585,
      0.9997673630714417,
      0.9997742772102356,
      0.9998322129249573,
      0.999475359916687,
      0.9986348748207092,
      0.9959848523139954,
      0.9885505437850952,
      0.9783449172973633,
      0.9618450999259949,
      0.9834490418434143,
      0.997903048992157,
      0.9992955923080444,
      0.9998671412467957,
      0.999756395816803,
      0.9988224506378174,
      0.9944615364074707,
      0.9674499034881592,
      0.9299026727676392,
      0.8634357452392578,
      0.8115501999855042,
      0.857867956161499,
      0.8944699764251709,
      0.9550342559814453,
      0.9757261276245117,
      0.9966345429420471,
      0.9978346228599548,
      0.9994245171546936,
      0.9996449947357178,
      0.9998553395271301,
      0.9991486072540283,
      0.9987146854400635,
      0.985809326171875,
      0.9501396417617798,
      0.9534660577774048,
      0.939338743686676,
      0.9720187187194824,
      0.9966223239898682,
      0.9987834692001343,
      0.9992862343788147,
      0.9984399676322937,
      0.997573971748352,
      0.9904503226280212,
      0.9736349582672119,
      0.9510496854782104,
      0.9333920478820801,
      0.933047354221344,
      0.887097954750061,
      0.9120901823043823,
      0.9592748284339905,
      0.984832763671875,
      0.9596748352050781,
      0.9746772050857544,
      0.9376760721206665,
      0.9997169971466064,
      0.9997929930686951,
      0.9996157884597778,
      0.9998289346694946,
      0.9996390342712402,
      0.999051570892334,
      0.9992038607597351,
      0.9995920658111572,
      0.9996684789657593,
      0.9989481568336487,
      0.9960904121398926,
      0.9873164892196655,
      0.9697875380516052,
      0.9408047795295715,
      0.8831794261932373,
      0.8688689470291138,
      0.8582264184951782,
      0.7935110926628113,
      0.769017219543457,
      0.8324337601661682,
      0.9009975790977478,
      0.9534675478935242,
      0.9564560651779175,
      0.9744338989257812,
      0.9700848460197449,
      0.9827165007591248,
      0.9812011122703552,
      0.9833160638809204,
      0.9793940186500549,
      0.9635961055755615,
      0.9410073161125183,
      0.9456753730773926,
      0.9191511869430542,
      0.9182318449020386,
      0.9091490507125854,
      0.8962991833686829,
      0.9328508377075195,
      0.8716638684272766,
      0.8970451951026917,
      0.9282522797584534,
      0.8741093277931213,
      0.8061999678611755,
      0.8482365608215332,
      0.882541835308075,
      0.7924191355705261,
      0.7640270590782166,
      0.8580163717269897,
      0.8490456342697144,
      0.7633150815963745,
      0.7812382578849792,
      0.868289053440094,
      0.8304545283317566,
      0.7797015309333801,
      0.8457501530647278,
      0.9061465263366699,
      0.853143572807312,
      0.8256831765174866,
      0.9191361665725708,
      0.932965874671936,
      0.8996272683143616,
      0.9310241937637329,
      0.9677268266677856,
      0.9799137115478516,
      0.9966522455215454,
      0.9994087219238281,
      0.9999052286148071,
      0.9999292492866516,
      0.9998493194580078,
      0.9986062049865723,
      0.9996120929718018,
      0.9996436238288879,
      0.9994840025901794,
      0.9996978640556335,
      0.9998346567153931,
      0.9998027086257935,
      0.999689519405365,
      0.9997939467430115,
      0.9998374581336975,
      0.999718427658081,
      0.9997244477272034,
      0.9995077252388,
      0.9995923638343811,
      0.9996705651283264,
      0.9992280602455139,
      0.9972555041313171,
      0.9988255500793457,
      0.9993439316749573,
      0.9968281388282776,
      0.9921808242797852,
      0.9981082677841187,
      0.9987684488296509,
      0.991798460483551,
      0.9931342601776123,
      0.9987038373947144,
      0.9972374439239502,
      0.9841361045837402,
      0.9958944320678711,
      0.9990625977516174,
      0.9956196546554565,
      0.9902289509773254,
      0.9990310668945312,
      0.9990107417106628,
      0.9956417679786682,
      0.997828483581543,
      0.9995846152305603,
      0.9993900060653687,
      0.9987658858299255,
      0.9997328519821167,
      0.9998639822006226,
      0.9998209476470947,
      0.9998633861541748,
      0.999904215335846,
      0.9998563528060913,
      0.9998903274536133,
      0.9999118447303772,
      0.9998757839202881,
      0.999835729598999,
      0.9999491572380066,
      0.9999064207077026,
      0.9998470544815063,
      0.999722421169281,
      0.9993430972099304,
      0.9990710020065308,
      0.9987800717353821,
      0.9992731213569641,
      0.9988724589347839,
      0.9994832277297974,
      0.9995627999305725,
      0.9997895956039429,
      0.9999378323554993,
      0.9999130964279175,
      0.9995152950286865,
      0.9989818930625916,
      0.9942821264266968,
      0.9829471111297607,
      0.9889640808105469,
      0.9978985786437988,
      0.9935115575790405,
      0.9884134531021118,
      0.9966801404953003,
      0.9984761476516724,
      0.9914301633834839,
      0.989263117313385,
      0.9978051781654358,
      0.9983168840408325,
      0.9995431900024414,
      0.9998061060905457,
      0.9999092817306519,
      0.9998680353164673,
      0.9998553991317749,
      0.9999063611030579,
      0.9999155402183533,
      0.999808132648468,
      0.9999280571937561,
      0.9999358654022217,
      0.9998972415924072,
      0.9998937249183655,
      0.9999247789382935,
      0.9998708367347717
    ],
    [
      0.3812931776046753,
      0.41411006450653076,
      0.4204825162887573,
      0.44232413172721863,
      0.4655412435531616,
      0.5050423741340637,
      0.5482497215270996,
      0.49690234661102295,
      0.49439573287963867,
      0.5675694346427917,
      0.5786771178245544,
      0.5055281519889832,
      0.4841393828392029,
      0.561887264251709,
      0.5593347549438477,
      0.5102207660675049,
      0.5097019672393799,
      0.5833321213722229,
      0.5643284320831299,
      0.5049921274185181,
      0.537202775478363,
      0.575066328048706,
      0.5107253789901733,
      0.4502779543399811,
      0.4950824975967407,
      0.495095819234848,
      0.41069382429122925,
      0.3937916159629822,
      0.4035201966762543,
      0.3886308968067169,
      0.35096341371536255,
      0.40693527460098267,
      0.41096803545951843,
      0.39156675338745117,
      0.40105894207954407,
      0.4382229149341583,
      0.43858829140663147,
      0.41274088621139526,
      0.42918190360069275,
      0.43683165311813354,
      0.41549065709114075,
      0.38061344623565674,
      0.3901714086532593,
      0.3714343011379242,
      0.3599933385848999,
      0.33892178535461426,
      0.34824082255363464,
      0.3468245267868042,
      0.3454163670539856,
      0.3464502692222595,
      0.352120578289032,
      0.35053953528404236,
      0.37433522939682007,
      0.4036601185798645,
      0.42883744835853577,
      0.4236590266227722,
      0.44142186641693115,
      0.45855680108070374,
      0.4398044943809509,
      0.4144008159637451,
      0.4290836453437805,
      0.4275268614292145,
      0.4255732297897339,
      0.39997902512550354,
      0.41488897800445557,
      0.4475860893726349,
      0.420383483171463,
      0.9989787340164185,
      0.9979321360588074,
      0.9973533749580383,
      0.9970282912254333,
      0.9961758255958557,
      0.9967555403709412,
      0.98816978931427,
      0.9688242673873901,
      0.9145652651786804,
      0.9120675325393677,
      0.8448235988616943,
      0.8482469320297241,
      0.8462090492248535,
      0.9036417007446289,
      0.9226835370063782,
      0.9696370959281921,
      0.9844378232955933,
      0.9978403449058533,
      0.9990325570106506,
      0.9996967911720276,
      0.9996431469917297,
      0.9996511340141296,
      0.9994749426841736,
      0.9975955486297607,
      0.9948390126228333,
      0.971613347530365,
      0.9496938586235046,
      0.8864150047302246,
      0.8495142459869385,
      0.861979067325592,
      0.844158947467804,
      0.8842098712921143,
      0.902156412601471,
      0.9463964104652405,
      0.9355710744857788,
      0.9704256653785706,
      0.9664884805679321,
      0.9883375763893127,
      0.9926449060440063,
      0.9988072514533997,
      0.9993368983268738,
      0.9997200965881348,
      0.9990651607513428,
      0.9988094568252563,
      0.9960930347442627,
      0.986724853515625,
      0.9944047927856445,
      0.99947190284729,
      0.9998705983161926,
      0.999901533126831,
      0.9991170763969421,
      0.9998477697372437,
      0.9997389316558838,
      0.9998956322669983,
      0.9999192357063293,
      0.9996713399887085,
      0.9998109340667725,
      0.9998295307159424,
      0.9998437166213989,
      0.9993867874145508,
      0.9989102482795715,
      0.9995326399803162,
      0.9996502995491028,
      0.9991757869720459,
      0.9982977509498596,
      0.999717652797699,
      0.9998850226402283,
      0.9999251961708069,
      0.9999461770057678,
      0.9999167919158936,
      0.9999387860298157,
      0.9997918605804443,
      0.9997933506965637,
      0.9998060464859009,
      0.9998544454574585,
      0.9995505809783936,
      0.9988353252410889,
      0.9964852333068848,
      0.9886898994445801,
      0.9770247340202332,
      0.9596934914588928,
      0.9818297028541565,
      0.997766375541687,
      0.9992833733558655,
      0.9998708367347717,
      0.9997754693031311,
      0.9989021420478821,
      0.9944716691970825,
      0.965964674949646,
      0.9297494292259216,
      0.861383318901062,
      0.810004711151123,
      0.8559542298316956,
      0.8961161375045776,
      0.9557121992111206,
      0.9758070111274719,
      0.9965144395828247,
      0.9978066086769104,
      0.9994114637374878,
      0.9996307492256165,
      0.9998476505279541,
      0.999070405960083,
      0.9985100626945496,
      0.983983039855957,
      0.9501146674156189,
      0.9525893926620483,
      0.9402092099189758,
      0.9719087481498718,
      0.9965128898620605,
      0.9987537860870361,
      0.9992640614509583,
      0.9984192252159119,
      0.9975489974021912,
      0.990693986415863,
      0.9739737510681152,
      0.9507735371589661,
      0.9371960163116455,
      0.9341330528259277,
      0.8870736956596375,
      0.9137321710586548,
      0.9606671333312988,
      0.9846920967102051,
      0.9593418836593628,
      0.9744370579719543,
      0.9378705024719238,
      0.9997028112411499,
      0.9998111724853516,
      0.9996511340141296,
      0.9998462200164795,
      0.9996713995933533,
      0.9990769624710083,
      0.9992439150810242,
      0.9996399879455566,
      0.9997273087501526,
      0.9991099238395691,
      0.996711790561676,
      0.9880653619766235,
      0.9702351093292236,
      0.9414669871330261,
      0.8788741827011108,
      0.8608168363571167,
      0.8590645790100098,
      0.7953441143035889,
      0.7699801921844482,
      0.8322398066520691,
      0.9014047384262085,
      0.9551488161087036,
      0.9575387239456177,
      0.975386381149292,
      0.9710054397583008,
      0.9832298159599304,
      0.9821614027023315,
      0.9838997721672058,
      0.9791162610054016,
      0.962415337562561,
      0.9388746023178101,
      0.9465118646621704,
      0.920020580291748,
      0.9175435900688171,
      0.9091532230377197,
      0.8971619009971619,
      0.9332370162010193,
      0.8727675676345825,
      0.8989913463592529,
      0.9304178357124329,
      0.8758218288421631,
      0.8089869618415833,
      0.8532710671424866,
      0.8849380016326904,
      0.7945821285247803,
      0.7640914916992188,
      0.8555371165275574,
      0.8486361503601074,
      0.7637315988540649,
      0.7813552618026733,
      0.8670674562454224,
      0.8319604396820068,
      0.7827584743499756,
      0.848292350769043,
      0.9071798920631409,
      0.8535023927688599,
      0.8276650905609131,
      0.9197111129760742,
      0.9335771203041077,
      0.9012840986251831,
      0.931465744972229,
      0.9668581485748291,
      0.9788020253181458,
      0.9960594177246094,
      0.9993503093719482,
      0.9999034404754639,
      0.9999324083328247,
      0.9998587965965271,
      0.9987146854400635,
      0.9996606707572937,
      0.9996815919876099,
      0.9995512962341309,
      0.9997417330741882,
      0.9998530745506287,
      0.9998270273208618,
      0.9997350573539734,
      0.9998196959495544,
      0.9998489022254944,
      0.9997445940971375,
      0.9997418522834778,
      0.9995200037956238,
      0.9995861053466797,
      0.9996782541275024,
      0.9992485046386719,
      0.9972864389419556,
      0.9988234639167786,
      0.9993366599082947,
      0.9969740509986877,
      0.9923751354217529,
      0.9981417059898376,
      0.9988628029823303,
      0.9924584031105042,
      0.9931062459945679,
      0.9987121224403381,
      0.9974361062049866,
      0.9851487278938293,
      0.9959562420845032,
      0.9990770816802979,
      0.9958381652832031,
      0.9904435276985168,
      0.999047040939331,
      0.9990599751472473,
      0.9958562254905701,
      0.9978699684143066,
      0.999624490737915,
      0.9994773268699646,
      0.9988532066345215,
      0.9997560977935791,
      0.9998846650123596,
      0.9998551607131958,
      0.9998798966407776,
      0.9999189972877502,
      0.9998815059661865,
      0.9999091029167175,
      0.9999207854270935,
      0.9998865127563477,
      0.9998514652252197,
      0.9999547600746155,
      0.9999203085899353,
      0.9998778104782104,
      0.9997919201850891,
      0.9995533227920532,
      0.9993997812271118,
      0.999239444732666,
      0.9994259476661682,
      0.999233603477478,
      0.9996172785758972,
      0.9996684789657593,
      0.9998225569725037,
      0.9999467730522156,
      0.9999238848686218,
      0.9995524287223816,
      0.9990257620811462,
      0.9938343167304993,
      0.9825556874275208,
      0.9886962175369263,
      0.9979218244552612,
      0.9934574365615845,
      0.9887418746948242,
      0.9969829320907593,
      0.9986065030097961,
      0.9920105338096619,
      0.9904666543006897,
      0.9981545805931091,
      0.9986263513565063,
      0.9996168613433838,
      0.9998381733894348,
      0.9999231696128845,
      0.9998912215232849,
      0.9998803734779358,
      0.9999223351478577,
      0.9999294281005859,
      0.9998389482498169,
      0.9999398589134216,
      0.9999468922615051,
      0.9999126195907593,
      0.999908447265625,
      0.9999377131462097,
      0.9998866319656372
    ],
    [
      0.39535605907440186,
      0.4368434548377991,
      0.45534998178482056,
      0.4782211184501648,
      0.49978646636009216,
      0.5373373627662659,
      0.5942827463150024,
      0.5310028195381165,
      0.5193964242935181,
      0.5943670868873596,
      0.6151409149169922,
      0.5395582914352417,
      0.5214188098907471,
      0.6018611788749695,
      0.6068682670593262,
      0.5494809746742249,
      0.5481600761413574,
      0.6265780329704285,
      0.5981162190437317,
      0.5366474390029907,
      0.5615214109420776,
      0.598373532295227,
      0.5277063250541687,
      0.4712132513523102,
      0.5084097981452942,
      0.5076611042022705,
      0.43041113018989563,
      0.40777915716171265,
      0.41243433952331543,
      0.39745718240737915,
      0.3636547327041626,
      0.40706443786621094,
      0.41837722063064575,
      0.3930986523628235,
      0.4058854579925537,
      0.4581104516983032,
      0.46195054054260254,
      0.4258858561515808,
      0.4467592239379883,
      0.453579306602478,
      0.4312596321105957,
      0.39469045400619507,
      0.41440635919570923,
      0.4004163444042206,
      0.3845895528793335,
      0.36737674474716187,
      0.3833980858325958,
      0.38941675424575806,
      0.38994958996772766,
      0.39425861835479736,
      0.4052552580833435,
      0.4108075499534607,
      0.4454825520515442,
      0.4669540226459503,
      0.4936447739601135,
      0.48370397090911865,
      0.5039129853248596,
      0.5133771300315857,
      0.5026730298995972,
      0.4859474003314972,
      0.5034748911857605,
      0.5186472535133362,
      0.5051937699317932,
      0.47421547770500183,
      0.49376553297042847,
      0.5267446041107178,
      0.4996344745159149,
      0.9990983605384827,
      0.9981880187988281,
      0.9976782202720642,
      0.9973100423812866,
      0.9966724514961243,
      0.9970863461494446,
      0.989027202129364,
      0.970123827457428,
      0.9169881343841553,
      0.9133188724517822,
      0.8412431478500366,
      0.8445491790771484,
      0.8443801999092102,
      0.9057643413543701,
      0.9239730834960938,
      0.9701176881790161,
      0.9848496317863464,
      0.9978904128074646,
      0.9990825653076172,
      0.9997314810752869,
      0.9996971487998962,
      0.9996930956840515,
      0.999506950378418,
      0.9976977705955505,
      0.9949002861976624,
      0.9726685285568237,
      0.9509150981903076,
      0.8886535167694092,
      0.8543194532394409,
      0.8644473552703857,
      0.8448007702827454,
      0.8902987837791443,
      0.9054437875747681,
      0.947935938835144,
      0.9405096173286438,
      0.974516749382019,
      0.9716038703918457,
      0.9915756583213806,
      0.9952232837677002,
      0.9992111921310425,
      0.999580979347229,
      0.9998085498809814,
      0.9994291067123413,
      0.9992233514785767,
      0.9967199563980103,
      0.9890409111976624,
      0.9963286519050598,
      0.9996517300605774,
      0.9999061822891235,
      0.9999198913574219,
      0.9992644190788269,
      0.9998777508735657,
      0.9997938275337219,
      0.9999103546142578,
      0.9999262690544128,
      0.9997125864028931,
      0.9998336434364319,
      0.9998599886894226,
      0.9998812079429626,
      0.9995036125183105,
      0.9991755485534668,
      0.9996858239173889,
      0.9997745156288147,
      0.9994154572486877,
      0.9985328316688538,
      0.9997644424438477,
      0.9999010562896729,
      0.9999327659606934,
      0.999950110912323,
      0.9999219179153442,
      0.999949038028717,
      0.9998322129249573,
      0.9998412728309631,
      0.9998520016670227,
      0.9998931288719177,
      0.9996987581253052,
      0.9992725849151611,
      0.9981722831726074,
      0.991595983505249,
      0.9797199368476868,
      0.9598417282104492,
      0.9818724393844604,
      0.9980084896087646,
      0.9993543028831482,
      0.9998882412910461,
      0.9998157024383545,
      0.9991201758384705,
      0.995677649974823,
      0.969306468963623,
      0.9330130815505981,
      0.8684602379798889,
      0.8191690444946289,
      0.8618170022964478,
      0.8999869227409363,
      0.9568867087364197,
      0.9796765446662903,
      0.9969005584716797,
      0.9980627298355103,
      0.9994645118713379,
      0.9996898770332336,
      0.9998695850372314,
      0.9991734623908997,
      0.9985634684562683,
      0.9843858480453491,
      0.9493783712387085,
      0.9554349780082703,
      0.9452400207519531,
      0.9763510227203369,
      0.99696284532547,
      0.998880922794342,
      0.9993298649787903,
      0.998534083366394,
      0.9977930188179016,
      0.9919763803482056,
      0.9767569303512573,
      0.9559109210968018,
      0.9397759437561035,
      0.9348329305648804,
      0.8876620531082153,
      0.9134405255317688,
      0.9636037349700928,
      0.9859938621520996,
      0.9613426923751831,
      0.9759103655815125,
      0.9403172135353088,
      0.9997392296791077,
      0.9998322129249573,
      0.99970543384552,
      0.9998711347579956,
      0.9997195601463318,
      0.9991540312767029,
      0.9993385672569275,
      0.9996814727783203,
      0.9997813105583191,
      0.9992577433586121,
      0.9973649382591248,
      0.9891683459281921,
      0.9713656306266785,
      0.9420901536941528,
      0.8755425810813904,
      0.8595521450042725,
      0.8612369298934937,
      0.7960004806518555,
      0.7715774178504944,
      0.8335796594619751,
      0.9004339575767517,
      0.957611083984375,
      0.9580885767936707,
      0.9749051332473755,
      0.9707661867141724,
      0.9830266833305359,
      0.9822156429290771,
      0.9835340976715088,
      0.9777705669403076,
      0.9595932364463806,
      0.9336578845977783,
      0.9453034996986389,
      0.9176855087280273,
      0.914280891418457,
      0.907435417175293,
      0.8975895047187805,
      0.9333284497261047,
      0.8737643957138062,
      0.9039117693901062,
      0.9317029118537903,
      0.8770484924316406,
      0.8117808103561401,
      0.8583788871765137,
      0.8906763792037964,
      0.7962907552719116,
      0.7669833898544312,
      0.8590176105499268,
      0.8494204878807068,
      0.7671382427215576,
      0.7881790995597839,
      0.8735651969909668,
      0.8375394344329834,
      0.7882289290428162,
      0.8516785502433777,
      0.9122255444526672,
      0.8593956828117371,
      0.8325898051261902,
      0.9194095134735107,
      0.9378604888916016,
      0.9077295064926147,
      0.9350887537002563,
      0.9683579802513123,
      0.9789605140686035,
      0.9962356090545654,
      0.999469518661499,
      0.9999166131019592,
      0.9999402165412903,
      0.9998742938041687,
      0.9989213347434998,
      0.9997484087944031,
      0.9997525215148926,
      0.9996623992919922,
      0.9998077750205994,
      0.9998887181282043,
      0.9998655319213867,
      0.9997711777687073,
      0.9998515248298645,
      0.999873697757721,
      0.9997900724411011,
      0.9997863173484802,
      0.9995696544647217,
      0.9996361136436462,
      0.9997134804725647,
      0.9993200898170471,
      0.9974900484085083,
      0.998867392539978,
      0.9993712306022644,
      0.9972297549247742,
      0.9929323196411133,
      0.9982360601425171,
      0.998984158039093,
      0.9936586618423462,
      0.9939978122711182,
      0.9988003969192505,
      0.9977280497550964,
      0.9872962236404419,
      0.9963467121124268,
      0.9991547465324402,
      0.9964123368263245,
      0.9918087720870972,
      0.9991339445114136,
      0.9991788864135742,
      0.9961952567100525,
      0.9980158805847168,
      0.9996881484985352,
      0.9995725750923157,
      0.9989491701126099,
      0.9997838139533997,
      0.999904453754425,
      0.9998860955238342,
      0.9998927116394043,
      0.9999290704727173,
      0.9999021887779236,
      0.9999217987060547,
      0.99992835521698,
      0.9998955130577087,
      0.9998648166656494,
      0.9999589323997498,
      0.9999299645423889,
      0.9998977780342102,
      0.9998341798782349,
      0.9996734261512756,
      0.9995866417884827,
      0.9995054602622986,
      0.9995589256286621,
      0.9994435906410217,
      0.999697208404541,
      0.9997279644012451,
      0.9998413920402527,
      0.9999531507492065,
      0.9999309778213501,
      0.9995625019073486,
      0.9989972710609436,
      0.9930641055107117,
      0.9811686873435974,
      0.9879142642021179,
      0.9978160858154297,
      0.9931011199951172,
      0.9885260462760925,
      0.9971143007278442,
      0.9986746311187744,
      0.9922056198120117,
      0.9910524487495422,
      0.9984045624732971,
      0.9988594651222229,
      0.9996709227561951,
      0.9998628497123718,
      0.9999359846115112,
      0.9999092817306519,
      0.9998987913131714,
      0.9999343156814575,
      0.999940037727356,
      0.9998623728752136,
      0.9999485015869141,
      0.999954879283905,
      0.9999237060546875,
      0.9999149441719055,
      0.9999459385871887,
      0.9998981356620789
    ],
    [
      0.4266030192375183,
      0.46295472979545593,
      0.49967053532600403,
      0.5200258493423462,
      0.5316605567932129,
      0.5764707922935486,
      0.636655330657959,
      0.5746855735778809,
      0.5499898195266724,
      0.6227736473083496,
      0.6406915187835693,
      0.5630143284797668,
      0.5442295670509338,
      0.6298664212226868,
      0.6306431889533997,
      0.5644922256469727,
      0.5656212568283081,
      0.6425464749336243,
      0.6098874807357788,
      0.5429494380950928,
      0.5692893266677856,
      0.6043535470962524,
      0.5275930166244507,
      0.46979257464408875,
      0.5078505277633667,
      0.5046183466911316,
      0.4316622018814087,
      0.41825956106185913,
      0.42200225591659546,
      0.4151761531829834,
      0.38064324855804443,
      0.42138317227363586,
      0.41752299666404724,
      0.4013702869415283,
      0.42373424768447876,
      0.4643179178237915,
      0.4599299728870392,
      0.43204665184020996,
      0.4754915237426758,
      0.4662870764732361,
      0.4192627966403961,
      0.42430379986763,
      0.45018458366394043,
      0.41118404269218445,
      0.3901641368865967,
      0.4069370925426483,
      0.42863729596138,
      0.42677539587020874,
      0.43209147453308105,
      0.4429109990596771,
      0.47353339195251465,
      0.470231294631958,
      0.5066713690757751,
      0.5327138304710388,
      0.5349329710006714,
      0.5250856876373291,
      0.557749330997467,
      0.5788664817810059,
      0.5541204214096069,
      0.5327811241149902,
      0.5735548734664917,
      0.6015007495880127,
      0.5552545785903931,
      0.5343629121780396,
      0.5578122138977051,
      0.5648425817489624,
      0.5400453209877014,
      0.9991344809532166,
      0.9982374310493469,
      0.9977366924285889,
      0.9972622990608215,
      0.9966310858726501,
      0.997093677520752,
      0.9894391894340515,
      0.9721535444259644,
      0.918180525302887,
      0.9167125821113586,
      0.844131350517273,
      0.8450313806533813,
      0.8542550802230835,
      0.911594808101654,
      0.9293697476387024,
      0.9756672382354736,
      0.9877660274505615,
      0.9981923699378967,
      0.9992542862892151,
      0.99977046251297,
      0.9997434616088867,
      0.9997355341911316,
      0.9995787739753723,
      0.9979634881019592,
      0.9954128265380859,
      0.9772348403930664,
      0.953014612197876,
      0.8960881233215332,
      0.864471971988678,
      0.8692110180854797,
      0.8560770153999329,
      0.9036784172058105,
      0.9177475571632385,
      0.9543617963790894,
      0.9498520493507385,
      0.9820255041122437,
      0.9803904294967651,
      0.995489239692688,
      0.9976398944854736,
      0.999527096748352,
      0.9997414946556091,
      0.9998705387115479,
      0.9996675252914429,
      0.9995541572570801,
      0.9976818561553955,
      0.991885781288147,
      0.9979039430618286,
      0.9997842311859131,
      0.9999343156814575,
      0.9999354481697083,
      0.9993591904640198,
      0.9999014139175415,
      0.9998485445976257,
      0.9999279975891113,
      0.9999321699142456,
      0.9997396469116211,
      0.9998582601547241,
      0.9998779296875,
      0.9999049305915833,
      0.9995794296264648,
      0.9993263483047485,
      0.9997665882110596,
      0.999841034412384,
      0.9995881915092468,
      0.9989187121391296,
      0.9998183846473694,
      0.9999185800552368,
      0.9999383091926575,
      0.9999552965164185,
      0.9999248385429382,
      0.9999560713768005,
      0.9998599290847778,
      0.9998775720596313,
      0.9998791813850403,
      0.9999163746833801,
      0.9997923374176025,
      0.999518632888794,
      0.9990605115890503,
      0.9951211214065552,
      0.9850157499313354,
      0.9644626379013062,
      0.9857381582260132,
      0.9985822439193726,
      0.9995123147964478,
      0.9999154806137085,
      0.9998676180839539,
      0.999388575553894,
      0.997219443321228,
      0.9766058921813965,
      0.9415830373764038,
      0.8866322040557861,
      0.8403134942054749,
      0.8799346685409546,
      0.9128421545028687,
      0.9635500907897949,
      0.9860690236091614,
      0.9979375004768372,
      0.9986812472343445,
      0.9996492862701416,
      0.9998069405555725,
      0.9999092221260071,
      0.9993740320205688,
      0.9988347887992859,
      0.9869645237922668,
      0.954160749912262,
      0.9619395136833191,
      0.9493602514266968,
      0.9814524054527283,
      0.9980283975601196,
      0.9992537498474121,
      0.999545156955719,
      0.9989546537399292,
      0.9985800385475159,
      0.9946315288543701,
      0.9827675223350525,
      0.9569973349571228,
      0.9444348812103271,
      0.9387204647064209,
      0.891446590423584,
      0.9161837697029114,
      0.9666634798049927,
      0.9881023168563843,
      0.963615357875824,
      0.977917492389679,
      0.9431544542312622,
      0.9997722506523132,
      0.9998497366905212,
      0.9997498989105225,
      0.9998983144760132,
      0.99974524974823,
      0.9992069602012634,
      0.9994171857833862,
      0.9997227787971497,
      0.999809205532074,
      0.9993299841880798,
      0.9978054761886597,
      0.9901285171508789,
      0.9731699228286743,
      0.9385488033294678,
      0.8759219646453857,
      0.8563271164894104,
      0.8621289134025574,
      0.7981324791908264,
      0.7717512249946594,
      0.8360887169837952,
      0.9029316902160645,
      0.959308385848999,
      0.9586088061332703,
      0.9748990535736084,
      0.969520092010498,
      0.9818883538246155,
      0.9811450242996216,
      0.9828033447265625,
      0.9767874479293823,
      0.9569389820098877,
      0.9287842512130737,
      0.9420973658561707,
      0.9131051301956177,
      0.9106919169425964,
      0.9064963459968567,
      0.8954623937606812,
      0.9361065626144409,
      0.8766902089118958,
      0.9056364297866821,
      0.9345318078994751,
      0.8791279196739197,
      0.804227352142334,
      0.8578627705574036,
      0.895583987236023,
      0.7998904585838318,
      0.7716552019119263,
      0.8595448732376099,
      0.8577760457992554,
      0.7773088216781616,
      0.7980284690856934,
      0.8831980228424072,
      0.8490540981292725,
      0.7985826730728149,
      0.8622153997421265,
      0.9176661968231201,
      0.8689582347869873,
      0.8434933423995972,
      0.9277690052986145,
      0.9363759756088257,
      0.9174646139144897,
      0.9398447275161743,
      0.9720796942710876,
      0.9811625480651855,
      0.9968294501304626,
      0.9996339678764343,
      0.9999330639839172,
      0.999946117401123,
      0.9998844265937805,
      0.9990411996841431,
      0.9997954964637756,
      0.9997885823249817,
      0.9997156858444214,
      0.999843180179596,
      0.9999108910560608,
      0.9998868703842163,
      0.9998126029968262,
      0.9998850226402283,
      0.9999046921730042,
      0.9998306632041931,
      0.9998248815536499,
      0.9997056722640991,
      0.9997643828392029,
      0.9997830390930176,
      0.9995185136795044,
      0.9981787800788879,
      0.999133825302124,
      0.9995843172073364,
      0.9979671239852905,
      0.9956808686256409,
      0.9986794590950012,
      0.9992417693138123,
      0.9955855011940002,
      0.995807945728302,
      0.999010443687439,
      0.9980705380439758,
      0.9897071123123169,
      0.996819019317627,
      0.9992307424545288,
      0.9966709613800049,
      0.9930145144462585,
      0.9991950392723083,
      0.999236524105072,
      0.9963107705116272,
      0.9980468153953552,
      0.9996969103813171,
      0.9996063113212585,
      0.9989727735519409,
      0.9997951984405518,
      0.9999154210090637,
      0.9998955130577087,
      0.9998977184295654,
      0.9999332427978516,
      0.9999156594276428,
      0.9999331831932068,
      0.9999330639839172,
      0.9999009966850281,
      0.9998666644096375,
      0.9999609589576721,
      0.9999345541000366,
      0.9999088644981384,
      0.9998615384101868,
      0.9997319579124451,
      0.9996764659881592,
      0.9996082782745361,
      0.9996184706687927,
      0.9995261430740356,
      0.9997295141220093,
      0.9997548460960388,
      0.999849259853363,
      0.9999560713768005,
      0.9999340772628784,
      0.9995595216751099,
      0.9989693760871887,
      0.9925556778907776,
      0.9806385636329651,
      0.987673819065094,
      0.9978576302528381,
      0.9930416941642761,
      0.9885284304618835,
      0.9973899126052856,
      0.9987736344337463,
      0.9925523400306702,
      0.9917097687721252,
      0.998575747013092,
      0.9990352392196655,
      0.9997175335884094,
      0.9998805522918701,
      0.9999436736106873,
      0.9999197721481323,
      0.9999099373817444,
      0.9999405145645142,
      0.9999457597732544,
      0.9998739361763,
      0.9999527335166931,
      0.9999592900276184,
      0.9999293684959412,
      0.9999231100082397,
      0.999950110912323,
      0.9999040365219116
    ],
    [
      0.4609251916408539,
      0.5006595849990845,
      0.5504775047302246,
      0.5634227991104126,
      0.5746983885765076,
      0.6150534749031067,
      0.6632512807846069,
      0.6070166230201721,
      0.583804726600647,
      0.6464366912841797,
      0.6628615260124207,
      0.5876624584197998,
      0.5772517323493958,
      0.6507949829101562,
      0.6535791158676147,
      0.5921745300292969,
      0.5935873985290527,
      0.6581380367279053,
      0.6331117153167725,
      0.5754865407943726,
      0.5834798812866211,
      0.6277244091033936,
      0.5650866627693176,
      0.5033612251281738,
      0.5429055690765381,
      0.5282896757125854,
      0.4872478246688843,
      0.4522307813167572,
      0.441878080368042,
      0.45326778292655945,
      0.46508005261421204,
      0.5188685655593872,
      0.46327364444732666,
      0.4731677770614624,
      0.5580341815948486,
      0.5664882659912109,
      0.5058906078338623,
      0.5503537654876709,
      0.5985591411590576,
      0.5479688048362732,
      0.47025230526924133,
      0.5404267311096191,
      0.5425492525100708,
      0.45043352246284485,
      0.45791786909103394,
      0.4827335774898529,
      0.48520350456237793,
      0.514574408531189,
      0.5253684520721436,
      0.5265306234359741,
      0.5754905939102173,
      0.5586414337158203,
      0.5831358432769775,
      0.6077366471290588,
      0.6033720374107361,
      0.5923312902450562,
      0.6311637163162231,
      0.6444490551948547,
      0.6130352020263672,
      0.6043322682380676,
      0.6490744948387146,
      0.6554303169250488,
      0.6048818826675415,
      0.5998049378395081,
      0.6133819818496704,
      0.5960974097251892,
      0.5685217976570129,
      0.9993168711662292,
      0.9987418055534363,
      0.9982429146766663,
      0.9977750778198242,
      0.9971939921379089,
      0.9974910616874695,
      0.9909135699272156,
      0.9758198261260986,
      0.923513650894165,
      0.920199453830719,
      0.85642009973526,
      0.8530526161193848,
      0.8690888285636902,
      0.9200174808502197,
      0.94011390209198,
      0.983199417591095,
      0.992431640625,
      0.9986876845359802,
      0.9994431138038635,
      0.9998088479042053,
      0.9997839331626892,
      0.9997871518135071,
      0.9996818900108337,
      0.9984455704689026,
      0.996694803237915,
      0.9847289323806763,
      0.9584527611732483,
      0.9090006947517395,
      0.879819393157959,
      0.8881475329399109,
      0.8759127855300903,
      0.9189922213554382,
      0.9296549558639526,
      0.9667418003082275,
      0.9610065221786499,
      0.9899373650550842,
      0.9865389466285706,
      0.9974918961524963,
      0.9987968802452087,
      0.9996945261955261,
      0.9998255372047424,
      0.9999087452888489,
      0.9998030066490173,
      0.9997578263282776,
      0.9987090826034546,
      0.9946567416191101,
      0.998907208442688,
      0.9998739957809448,
      0.9999549388885498,
      0.9999471306800842,
      0.9994385242462158,
      0.9999207854270935,
      0.9998936057090759,
      0.9999433755874634,
      0.9999361038208008,
      0.9997642040252686,
      0.9998822808265686,
      0.999893307685852,
      0.9999244213104248,
      0.9996374845504761,
      0.9994420409202576,
      0.9998283386230469,
      0.999898374080658,
      0.9997546076774597,
      0.9994239211082458,
      0.9998733997344971,
      0.9999350905418396,
      0.9999425411224365,
      0.9999591112136841,
      0.9999257326126099,
      0.9999609589576721,
      0.9998793601989746,
      0.9999048709869385,
      0.9998981952667236,
      0.9999319314956665,
      0.999853789806366,
      0.9996625185012817,
      0.9995009899139404,
      0.9975073933601379,
      0.9895519614219666,
      0.9708099365234375,
      0.9893105030059814,
      0.9990318417549133,
      0.9996310472488403,
      0.9999339580535889,
      0.9999035596847534,
      0.9996127486228943,
      0.9983205199241638,
      0.9829992055892944,
      0.9480525255203247,
      0.9058334827423096,
      0.8574717044830322,
      0.8991382718086243,
      0.9281429052352905,
      0.9752969145774841,
      0.9928501844406128,
      0.998852014541626,
      0.9992427229881287,
      0.9997937679290771,
      0.9998896718025208,
      0.9999386072158813,
      0.9995496273040771,
      0.9991365671157837,
      0.9899685978889465,
      0.9620791077613831,
      0.972886323928833,
      0.9620550870895386,
      0.9879122972488403,
      0.9989367723464966,
      0.9995700120925903,
      0.999722957611084,
      0.9994014501571655,
      0.9991845488548279,
      0.9965094923973083,
      0.9897205829620361,
      0.9637013077735901,
      0.9497553110122681,
      0.946287214756012,
      0.9106595516204834,
      0.9266926050186157,
      0.969344437122345,
      0.9918841123580933,
      0.9697009325027466,
      0.982499897480011,
      0.9483833909034729,
      0.9998036623001099,
      0.9998690485954285,
      0.9997808337211609,
      0.9999115467071533,
      0.9997955560684204,
      0.9993565082550049,
      0.9995680451393127,
      0.9997736811637878,
      0.9998409152030945,
      0.9994281530380249,
      0.9983066320419312,
      0.9917531609535217,
      0.9771275520324707,
      0.940081000328064,
      0.8800467252731323,
      0.8580943942070007,
      0.8647682666778564,
      0.8030596971511841,
      0.7767746448516846,
      0.8377462029457092,
      0.9081834554672241,
      0.9631550908088684,
      0.9604504108428955,
      0.9763267040252686,
      0.9702556133270264,
      0.9824301600456238,
      0.9821792840957642,
      0.9842702150344849,
      0.9787073731422424,
      0.9583200216293335,
      0.9303017854690552,
      0.942283034324646,
      0.9141210913658142,
      0.9110352993011475,
      0.9056786894798279,
      0.8996231555938721,
      0.9396092295646667,
      0.8799898028373718,
      0.9114384651184082,
      0.9390212297439575,
      0.8868069648742676,
      0.8073686957359314,
      0.867061972618103,
      0.8970905542373657,
      0.8044845461845398,
      0.7787976264953613,
      0.8719687461853027,
      0.8718795776367188,
      0.7937617897987366,
      0.8081452250480652,
      0.8941696882247925,
      0.8636965751647949,
      0.816619336605072,
      0.8765771389007568,
      0.9304441213607788,
      0.8875712752342224,
      0.8650977611541748,
      0.9364380836486816,
      0.9506961703300476,
      0.9352120161056519,
      0.9489789605140686,
      0.9804752469062805,
      0.9866763353347778,
      0.9977846145629883,
      0.9997773766517639,
      0.9999473094940186,
      0.9999508261680603,
      0.9998918175697327,
      0.9991238713264465,
      0.9998269081115723,
      0.9998118877410889,
      0.9997532367706299,
      0.9998704791069031,
      0.9999284148216248,
      0.9999033808708191,
      0.9998497366905212,
      0.9999175667762756,
      0.9999361038208008,
      0.9998691082000732,
      0.9998681545257568,
      0.9998427033424377,
      0.9998765587806702,
      0.9998481869697571,
      0.9997155070304871,
      0.9988882541656494,
      0.9994506239891052,
      0.9997247457504272,
      0.998600959777832,
      0.9974766373634338,
      0.9991330504417419,
      0.9994498491287231,
      0.9970183968544006,
      0.997136116027832,
      0.9992266297340393,
      0.9984444379806519,
      0.9927583932876587,
      0.997677206993103,
      0.9993700385093689,
      0.9971432685852051,
      0.9946818351745605,
      0.9993108510971069,
      0.9993054866790771,
      0.9966385960578918,
      0.9982836246490479,
      0.9997341632843018,
      0.9996557831764221,
      0.999051570892334,
      0.9998270273208618,
      0.9999268651008606,
      0.9999101161956787,
      0.9999102354049683,
      0.9999406337738037,
      0.999926745891571,
      0.9999396204948425,
      0.9999369382858276,
      0.9999056458473206,
      0.9998739361763,
      0.9999638795852661,
      0.9999420642852783,
      0.9999216198921204,
      0.9998819828033447,
      0.9997969269752502,
      0.9997689723968506,
      0.9997513294219971,
      0.9997226595878601,
      0.9996631741523743,
      0.9997879862785339,
      0.9998063445091248,
      0.9998717308044434,
      0.999961256980896,
      0.9999426007270813,
      0.9996212720870972,
      0.9991214275360107,
      0.9934069514274597,
      0.9818969964981079,
      0.9884001016616821,
      0.998109757900238,
      0.9935739040374756,
      0.9894797205924988,
      0.9977270364761353,
      0.9989137053489685,
      0.9933297634124756,
      0.9929017424583435,
      0.9988636374473572,
      0.999220073223114,
      0.9997639656066895,
      0.9998981952667236,
      0.999952495098114,
      0.9999310374259949,
      0.9999229907989502,
      0.9999499320983887,
      0.9999522566795349,
      0.9998871088027954,
      0.999958336353302,
      0.9999648928642273,
      0.9999356865882874,
      0.9999247193336487,
      0.9999557137489319,
      0.999911904335022
    ],
    [
      0.48168686032295227,
      0.5285511016845703,
      0.5805774927139282,
      0.5896117687225342,
      0.5923293828964233,
      0.6368296146392822,
      0.6781553030014038,
      0.6238515377044678,
      0.6024213433265686,
      0.6628813147544861,
      0.672959566116333,
      0.6108136177062988,
      0.601688027381897,
      0.6644910573959351,
      0.6708295941352844,
      0.6164523363113403,
      0.6152097582817078,
      0.6768425703048706,
      0.6577982306480408,
      0.606399416923523,
      0.6130400896072388,
      0.6609894037246704,
      0.61069655418396,
      0.5576783418655396,
      0.5946173667907715,
      0.578586220741272,
      0.530319094657898,
      0.46750855445861816,
      0.46460533142089844,
      0.48847445845603943,
      0.5079032182693481,
      0.5457744002342224,
      0.5267764329910278,
      0.5277915000915527,
      0.6074099540710449,
      0.6182588338851929,
      0.5629799365997314,
      0.5957578420639038,
      0.6409060955047607,
      0.6017675399780273,
      0.5316532254219055,
      0.584211528301239,
      0.5985437631607056,
      0.4911176860332489,
      0.4945201277732849,
      0.5144252181053162,
      0.5212419629096985,
      0.5679327845573425,
      0.5697113275527954,
      0.5755406618118286,
      0.6305299997329712,
      0.606677770614624,
      0.625961184501648,
      0.6453205347061157,
      0.6407497525215149,
      0.6289265155792236,
      0.6663477420806885,
      0.6710782051086426,
      0.645634651184082,
      0.6376965045928955,
      0.6785392761230469,
      0.6795337200164795,
      0.6386198997497559,
      0.638707160949707,
      0.6422484517097473,
      0.61900794506073,
      0.594739556312561,
      0.9993301630020142,
      0.9987556338310242,
      0.9982840418815613,
      0.9977457523345947,
      0.9972877502441406,
      0.9976806640625,
      0.9917794466018677,
      0.9785454273223877,
      0.9266231060028076,
      0.9259725213050842,
      0.8660113215446472,
      0.8612774610519409,
      0.8815193176269531,
      0.9294782280921936,
      0.947339653968811,
      0.9875226616859436,
      0.9944611191749573,
      0.9989206194877625,
      0.9995422959327698,
      0.9998307228088379,
      0.9998058676719666,
      0.9998165965080261,
      0.9997361302375793,
      0.9988040924072266,
      0.997395396232605,
      0.9888840913772583,
      0.9645647406578064,
      0.9176015853881836,
      0.8907198905944824,
      0.8981901407241821,
      0.8881108164787292,
      0.9248433709144592,
      0.9365105628967285,
      0.97319096326828,
      0.9675614237785339,
      0.9937005043029785,
      0.9907662272453308,
      0.9982011318206787,
      0.9990825653076172,
      0.9997422099113464,
      0.9998496770858765,
      0.9999180436134338,
      0.9998329877853394,
      0.9998027682304382,
      0.9989823698997498,
      0.9954334497451782,
      0.9990883469581604,
      0.9998916983604431,
      0.9999595880508423,
      0.9999511241912842,
      0.9994691014289856,
      0.9999268054962158,
      0.9999052882194519,
      0.9999480843544006,
      0.9999383091926575,
      0.9997729659080505,
      0.9998886585235596,
      0.9998968839645386,
      0.9999299049377441,
      0.9996587038040161,
      0.9994739890098572,
      0.9998433589935303,
      0.9999105334281921,
      0.9997912645339966,
      0.9995005130767822,
      0.9998870491981506,
      0.9999403357505798,
      0.9999443292617798,
      0.9999625086784363,
      0.9999256730079651,
      0.9999620914459229,
      0.9998856782913208,
      0.9999138712882996,
      0.9999070167541504,
      0.9999364614486694,
      0.9998726844787598,
      0.9997000098228455,
      0.9995867609977722,
      0.998055636882782,
      0.990945041179657,
      0.9731641411781311,
      0.9904379844665527,
      0.9991517066955566,
      0.9996639490127563,
      0.9999384880065918,
      0.9999139904975891,
      0.9996797442436218,
      0.9985924959182739,
      0.9852356314659119,
      0.9516582489013672,
      0.9151756763458252,
      0.8683605194091797,
      0.9105833768844604,
      0.9356030821800232,
      0.9801146388053894,
      0.995135486125946,
      0.9991470575332642,
      0.9994683861732483,
      0.999833345413208,
      0.9999110698699951,
      0.9999455809593201,
      0.9995962977409363,
      0.9992236495018005,
      0.9910916090011597,
      0.9661862850189209,
      0.9772500991821289,
      0.9685770869255066,
      0.990588903427124,
      0.9991928339004517,
      0.9996638298034668,
      0.99977707862854,
      0.9995432496070862,
      0.9993805885314941,
      0.997282862663269,
      0.9927628040313721,
      0.9707812666893005,
      0.9589745998382568,
      0.9519975185394287,
      0.9186553955078125,
      0.9329419136047363,
      0.972957968711853,
      0.9939203262329102,
      0.9732121229171753,
      0.9865472912788391,
      0.9532133340835571,
      0.9998205900192261,
      0.9998781681060791,
      0.9998022317886353,
      0.999919593334198,
      0.9998159408569336,
      0.9994273781776428,
      0.9996379613876343,
      0.9997962117195129,
      0.9998571872711182,
      0.9994820356369019,
      0.9985399842262268,
      0.9928220510482788,
      0.9799555540084839,
      0.9424457550048828,
      0.8865911960601807,
      0.863519549369812,
      0.8699943423271179,
      0.8104034066200256,
      0.7827925682067871,
      0.8451924324035645,
      0.9137433767318726,
      0.9650082588195801,
      0.9621520042419434,
      0.9770634174346924,
      0.9702396392822266,
      0.9817020893096924,
      0.9812650084495544,
      0.9834191799163818,
      0.977301836013794,
      0.9548317790031433,
      0.9275473356246948,
      0.9399881958961487,
      0.9137792587280273,
      0.9123819470405579,
      0.9074506759643555,
      0.9028797149658203,
      0.9429165720939636,
      0.8835791349411011,
      0.9162440299987793,
      0.9433798789978027,
      0.8891191482543945,
      0.8118223547935486,
      0.8754357695579529,
      0.9042754173278809,
      0.8117522597312927,
      0.7854894399642944,
      0.8834942579269409,
      0.883903980255127,
      0.8004551529884338,
      0.8151320219039917,
      0.9042395353317261,
      0.8745949268341064,
      0.8249670267105103,
      0.8836791515350342,
      0.9324090480804443,
      0.8978515863418579,
      0.8774365186691284,
      0.9423655271530151,
      0.9562954902648926,
      0.9415059685707092,
      0.9526535272598267,
      0.9836261868476868,
      0.9884743094444275,
      0.9982507228851318,
      0.9998161792755127,
      0.9999513626098633,
      0.9999523758888245,
      0.9998953342437744,
      0.9991512298583984,
      0.9998357892036438,
      0.9998166561126709,
      0.9997640252113342,
      0.9998785853385925,
      0.9999336004257202,
      0.9999086260795593,
      0.9998630285263062,
      0.9999285936355591,
      0.9999457597732544,
      0.9998825788497925,
      0.9998853802680969,
      0.999880850315094,
      0.9999067783355713,
      0.9998704195022583,
      0.9997808337211609,
      0.9991381764411926,
      0.9995998740196228,
      0.9997792840003967,
      0.9988714456558228,
      0.9980607628822327,
      0.9993453025817871,
      0.9995699524879456,
      0.9976810216903687,
      0.997778058052063,
      0.9994004964828491,
      0.9987773299217224,
      0.9948153495788574,
      0.9981797337532043,
      0.9994767308235168,
      0.9975659251213074,
      0.9955503344535828,
      0.9993882775306702,
      0.9993969202041626,
      0.9970501065254211,
      0.998481035232544,
      0.9997584819793701,
      0.9996908903121948,
      0.9991416931152344,
      0.9998421669006348,
      0.9999324679374695,
      0.9999161958694458,
      0.9999138712882996,
      0.9999446868896484,
      0.9999318718910217,
      0.9999424815177917,
      0.9999381303787231,
      0.9999089241027832,
      0.9998785257339478,
      0.9999647736549377,
      0.9999435544013977,
      0.9999271035194397,
      0.9998889565467834,
      0.9998148679733276,
      0.9997851252555847,
      0.9997893571853638,
      0.9997492432594299,
      0.999697208404541,
      0.9997997879981995,
      0.9998153448104858,
      0.9998728036880493,
      0.999962329864502,
      0.999943196773529,
      0.9996069669723511,
      0.9990321397781372,
      0.9924644827842712,
      0.9797371029853821,
      0.9870603680610657,
      0.997794508934021,
      0.9925726652145386,
      0.9883486032485962,
      0.99745774269104,
      0.9988091588020325,
      0.9927763342857361,
      0.9925592541694641,
      0.9988391995429993,
      0.9992333650588989,
      0.999763011932373,
      0.9999018311500549,
      0.9999551177024841,
      0.9999356269836426,
      0.9999269843101501,
      0.9999525547027588,
      0.9999552369117737,
      0.9998934864997864,
      0.9999601244926453,
      0.9999667406082153,
      0.9999393820762634,
      0.9999319911003113,
      0.9999577403068542,
      0.9999156594276428
    ],
    [
      0.5352278351783752,
      0.586959183216095,
      0.632231593132019,
      0.6361569166183472,
      0.6256283521652222,
      0.6663376688957214,
      0.6996222734451294,
      0.6464308500289917,
      0.6273355484008789,
      0.6809201240539551,
      0.6902332901954651,
      0.6337906718254089,
      0.6271029114723206,
      0.6846383810043335,
      0.6903358697891235,
      0.6374430060386658,
      0.6386120319366455,
      0.6988551020622253,
      0.6757298707962036,
      0.6299973130226135,
      0.6389791369438171,
      0.6886177062988281,
      0.640680193901062,
      0.5968891978263855,
      0.641622006893158,
      0.6176945567131042,
      0.575883686542511,
      0.5115582942962646,
      0.48721060156822205,
      0.5366529822349548,
      0.5614537000656128,
      0.592709481716156,
      0.5864197611808777,
      0.5937099456787109,
      0.6549579501152039,
      0.6542941927909851,
      0.6058317422866821,
      0.6351743340492249,
      0.6784786581993103,
      0.6412908434867859,
      0.5936557054519653,
      0.6312263607978821,
      0.6442103385925293,
      0.5452780723571777,
      0.5340216755867004,
      0.553109884262085,
      0.5574694871902466,
      0.6135036945343018,
      0.6021097898483276,
      0.6151580810546875,
      0.6682931184768677,
      0.6451472043991089,
      0.6592942476272583,
      0.6722291707992554,
      0.6689499616622925,
      0.6538223028182983,
      0.6863407492637634,
      0.6917024850845337,
      0.6695801019668579,
      0.6624276041984558,
      0.699552059173584,
      0.6981092095375061,
      0.6646236181259155,
      0.6649441719055176,
      0.6642879247665405,
      0.6383291482925415,
      0.6195293664932251,
      0.9994852542877197,
      0.9991580843925476,
      0.9986893534660339,
      0.9982365369796753,
      0.9979368448257446,
      0.9981343150138855,
      0.9935067296028137,
      0.9781635999679565,
      0.9313253164291382,
      0.931096076965332,
      0.8750945329666138,
      0.8745064735412598,
      0.8934198617935181,
      0.9378325343132019,
      0.9538325667381287,
      0.9898251891136169,
      0.9960486888885498,
      0.99920654296875,
      0.9996364712715149,
      0.9998530149459839,
      0.9998251795768738,
      0.9998466372489929,
      0.9997886419296265,
      0.9991151094436646,
      0.9979943633079529,
      0.9920030236244202,
      0.9717340469360352,
      0.9260826706886292,
      0.902090847492218,
      0.9082760810852051,
      0.8991943001747131,
      0.932864248752594,
      0.9465968608856201,
      0.979832649230957,
      0.9747488498687744,
      0.9962992072105408,
      0.9951340556144714,
      0.9987985491752625,
      0.9992879033088684,
      0.999779224395752,
      0.9998606443405151,
      0.9999253749847412,
      0.9998562335968018,
      0.999836266040802,
      0.9992008209228516,
      0.9960038065910339,
      0.9992129802703857,
      0.9999039173126221,
      0.9999631643295288,
      0.9999537467956543,
      0.9994906783103943,
      0.9999318718910217,
      0.999916136264801,
      0.999953031539917,
      0.9999406337738037,
      0.999785840511322,
      0.9998974800109863,
      0.9999013543128967,
      0.9999353289604187,
      0.9996767044067383,
      0.9995049834251404,
      0.9998598694801331,
      0.9999252557754517,
      0.9998299479484558,
      0.9996266961097717,
      0.9999040365219116,
      0.9999468922615051,
      0.9999470710754395,
      0.9999615550041199,
      0.9999256730079651,
      0.999963104724884,
      0.9998905062675476,
      0.9999216794967651,
      0.9999117255210876,
      0.9999399781227112,
      0.9998878240585327,
      0.9997274279594421,
      0.9996533393859863,
      0.9984939098358154,
      0.9921244978904724,
      0.9753786325454712,
      0.9916172623634338,
      0.9992716908454895,
      0.9996945261955261,
      0.9999427795410156,
      0.9999225735664368,
      0.9997305274009705,
      0.9988163113594055,
      0.9873526692390442,
      0.9566852450370789,
      0.9211721420288086,
      0.8774309158325195,
      0.920190691947937,
      0.9425610899925232,
      0.9841046929359436,
      0.9967633485794067,
      0.9993641972541809,
      0.9996244311332703,
      0.9998636841773987,
      0.9999271035194397,
      0.9999524354934692,
      0.9996618032455444,
      0.9993277788162231,
      0.9921860098838806,
      0.9701998233795166,
      0.9804624319076538,
      0.9735884666442871,
      0.9925949573516846,
      0.9993457794189453,
      0.9997438192367554,
      0.9998183846473694,
      0.9996522068977356,
      0.9995299577713013,
      0.9980054497718811,
      0.9949461817741394,
      0.9761369228363037,
      0.965667724609375,
      0.957904040813446,
      0.925305962562561,
      0.9389443397521973,
      0.9773630499839783,
      0.9942725300788879,
      0.9789631366729736,
      0.9898083806037903,
      0.9578319191932678,
      0.9998385906219482,
      0.9998851418495178,
      0.9998232126235962,
      0.9999289512634277,
      0.9998447895050049,
      0.9995196461677551,
      0.9997162818908691,
      0.9998253583908081,
      0.9998807907104492,
      0.9995824098587036,
      0.9989310503005981,
      0.9943399429321289,
      0.9831657409667969,
      0.9467852115631104,
      0.8928532004356384,
      0.8692650198936462,
      0.8755291700363159,
      0.8200364708900452,
      0.7927344441413879,
      0.8541045188903809,
      0.9192163944244385,
      0.9689537286758423,
      0.9658862352371216,
      0.9795501232147217,
      0.9723133444786072,
      0.9831715822219849,
      0.9832929372787476,
      0.9859321713447571,
      0.9808990359306335,
      0.9588921666145325,
      0.9307839274406433,
      0.9415028095245361,
      0.915855348110199,
      0.9158554673194885,
      0.911513090133667,
      0.906085729598999,
      0.9487911462783813,
      0.8904157280921936,
      0.9236042499542236,
      0.9475233554840088,
      0.8961827754974365,
      0.8205592632293701,
      0.8846088647842407,
      0.9092986583709717,
      0.8198096752166748,
      0.7916429042816162,
      0.8844075202941895,
      0.8924288153648376,
      0.808870255947113,
      0.8228646516799927,
      0.9109990000724792,
      0.8834124207496643,
      0.8323068618774414,
      0.8913665413856506,
      0.9398343563079834,
      0.908828616142273,
      0.8890542984008789,
      0.9478204250335693,
      0.9611557126045227,
      0.9456735253334045,
      0.9580888748168945,
      0.9853687286376953,
      0.9901789426803589,
      0.9986845254898071,
      0.9998524785041809,
      0.9999568462371826,
      0.9999542832374573,
      0.9998989105224609,
      0.9991698861122131,
      0.9998416900634766,
      0.9998189806938171,
      0.9997715950012207,
      0.999884843826294,
      0.9999376535415649,
      0.999912440776825,
      0.999873697757721,
      0.9999372959136963,
      0.9999526739120483,
      0.9998932480812073,
      0.9998995065689087,
      0.999908983707428,
      0.9999289512634277,
      0.9998911023139954,
      0.9998374581336975,
      0.99936443567276,
      0.9997264742851257,
      0.9998356103897095,
      0.9992189407348633,
      0.9985931515693665,
      0.9995357990264893,
      0.9996716380119324,
      0.9982454776763916,
      0.9983117580413818,
      0.9995467662811279,
      0.999087929725647,
      0.9961702823638916,
      0.9985750317573547,
      0.9995737075805664,
      0.9979522824287415,
      0.9963009357452393,
      0.9994688630104065,
      0.9994690418243408,
      0.9974607825279236,
      0.9987066984176636,
      0.9997912049293518,
      0.9997313618659973,
      0.9992546439170837,
      0.9998663067817688,
      0.9999383687973022,
      0.9999256730079651,
      0.9999268054962158,
      0.9999479055404663,
      0.9999340772628784,
      0.9999472498893738,
      0.9999414086341858,
      0.9999107718467712,
      0.9998782277107239,
      0.9999665021896362,
      0.9999485611915588,
      0.9999330043792725,
      0.9998997449874878,
      0.9998394250869751,
      0.9998195767402649,
      0.9998565316200256,
      0.9998173713684082,
      0.9997756481170654,
      0.9998360872268677,
      0.9998472929000854,
      0.9998917579650879,
      0.999966025352478,
      0.9999507665634155,
      0.9996887445449829,
      0.9992841482162476,
      0.9944289922714233,
      0.9828137755393982,
      0.9892968535423279,
      0.9983268976211548,
      0.9940785765647888,
      0.9903203845024109,
      0.9980058670043945,
      0.9990394115447998,
      0.9941399097442627,
      0.9942014217376709,
      0.9990903735160828,
      0.9993813037872314,
      0.9998059272766113,
      0.9999133944511414,
      0.99996018409729,
      0.999940037727356,
      0.9999343156814575,
      0.9999585151672363,
      0.9999580979347229,
      0.9998992085456848,
      0.9999629855155945,
      0.9999700784683228,
      0.9999428987503052,
      0.9999352097511292,
      0.9999611377716064,
      0.9999198317527771
    ],
    [
      0.5619459748268127,
      0.6183701753616333,
      0.6574559807777405,
      0.6626130938529968,
      0.6444931030273438,
      0.6822441816329956,
      0.7143686413764954,
      0.661858320236206,
      0.6432732343673706,
      0.6949516534805298,
      0.7027431130409241,
      0.6530517339706421,
      0.6448027491569519,
      0.7009375691413879,
      0.7022026181221008,
      0.6494342088699341,
      0.6535084843635559,
      0.7127199172973633,
      0.6850305795669556,
      0.6438311338424683,
      0.6550279855728149,
      0.7028490304946899,
      0.65680992603302,
      0.6160522699356079,
      0.6659291386604309,
      0.6425411701202393,
      0.5962883234024048,
      0.5398243069648743,
      0.4996345341205597,
      0.5656636953353882,
      0.5968568325042725,
      0.6336752772331238,
      0.6218690872192383,
      0.623099684715271,
      0.682223916053772,
      0.6778939962387085,
      0.6324579119682312,
      0.6590948700904846,
      0.7050151228904724,
      0.6659431457519531,
      0.631081223487854,
      0.6617890000343323,
      0.6750689744949341,
      0.5911761522293091,
      0.5745653510093689,
      0.5851929783821106,
      0.591535747051239,
      0.6334357261657715,
      0.6182346940040588,
      0.6299680471420288,
      0.6846760511398315,
      0.6627641320228577,
      0.6713330745697021,
      0.6822522878646851,
      0.6827466487884521,
      0.6636778712272644,
      0.6927440762519836,
      0.6999472379684448,
      0.6783016324043274,
      0.6737066507339478,
      0.7040873765945435,
      0.7031286358833313,
      0.6731696724891663,
      0.6723026037216187,
      0.6712877154350281,
      0.64570152759552,
      0.6279290914535522,
      0.999565064907074,
      0.9993566274642944,
      0.9989079833030701,
      0.9985033869743347,
      0.9982813000679016,
      0.9983915686607361,
      0.9946190714836121,
      0.9818570613861084,
      0.9341480135917664,
      0.935147762298584,
      0.8806264400482178,
      0.8778800964355469,
      0.8999505043029785,
      0.9429178833961487,
      0.9570651650428772,
      0.992211639881134,
      0.996593713760376,
      0.99930739402771,
      0.9996845722198486,
      0.999864399433136,
      0.9998347759246826,
      0.9998604655265808,
      0.9998115301132202,
      0.9992343783378601,
      0.9982383251190186,
      0.9932388663291931,
      0.9742759466171265,
      0.9296846389770508,
      0.9043210744857788,
      0.9129363298416138,
      0.9032104015350342,
      0.9361230134963989,
      0.9499361515045166,
      0.9821509122848511,
      0.9776439666748047,
      0.9971457123756409,
      0.99653160572052,
      0.9989722967147827,
      0.9993465542793274,
      0.9997896552085876,
      0.999874472618103,
      0.9999269247055054,
      0.999853253364563,
      0.9998284578323364,
      0.9991665482521057,
      0.9953646063804626,
      0.9991099238395691,
      0.999897837638855,
      0.9999619126319885,
      0.9999535083770752,
      0.999501645565033,
      0.9999329447746277,
      0.9999174475669861,
      0.9999545812606812,
      0.9999417066574097,
      0.9997943639755249,
      0.9999096989631653,
      0.9999041557312012,
      0.9999374747276306,
      0.9996837973594666,
      0.9995226860046387,
      0.9998685121536255,
      0.9999312162399292,
      0.9998459815979004,
      0.9996848106384277,
      0.9999117255210876,
      0.9999505281448364,
      0.9999488592147827,
      0.9999644160270691,
      0.9999255537986755,
      0.9999635219573975,
      0.9998924732208252,
      0.9999245405197144,
      0.9999147057533264,
      0.9999415874481201,
      0.999890148639679,
      0.9997226595878601,
      0.9996311068534851,
      0.9982175827026367,
      0.9917096495628357,
      0.9753189086914062,
      0.9918975830078125,
      0.9993070363998413,
      0.9997077584266663,
      0.9999443292617798,
      0.9999256134033203,
      0.9997462630271912,
      0.998874843120575,
      0.9879581928253174,
      0.9583171606063843,
      0.921475887298584,
      0.8793620467185974,
      0.9227270483970642,
      0.9464201331138611,
      0.9854691624641418,
      0.9971587657928467,
      0.9994304180145264,
      0.9996674060821533,
      0.9998728036880493,
      0.999932050704956,
      0.9999550580978394,
      0.9996954798698425,
      0.9993909597396851,
      0.9925354719161987,
      0.9713181257247925,
      0.981295108795166,
      0.9750405550003052,
      0.9933176040649414,
      0.9994329214096069,
      0.9997788071632385,
      0.9998327493667603,
      0.9996869564056396,
      0.9995771050453186,
      0.9982768297195435,
      0.9956462383270264,
      0.9781657457351685,
      0.9684233069419861,
      0.9606066942214966,
      0.9271179437637329,
      0.9414546489715576,
      0.979072093963623,
      0.994887113571167,
      0.9802432656288147,
      0.9918012022972107,
      0.9618667364120483,
      0.9998630285263062,
      0.9998889565467834,
      0.9998374581336975,
      0.9999336004257202,
      0.9998605251312256,
      0.9995943903923035,
      0.9997599720954895,
      0.9998411536216736,
      0.9998942613601685,
      0.9996551275253296,
      0.9991536140441895,
      0.9953449368476868,
      0.9852720499038696,
      0.9493998885154724,
      0.8962424397468567,
      0.8726961612701416,
      0.8796976804733276,
      0.8270200490951538,
      0.7996481657028198,
      0.8598744869232178,
      0.9232324957847595,
      0.9705973267555237,
      0.9681636095046997,
      0.980986475944519,
      0.9733443260192871,
      0.9839797019958496,
      0.9841629862785339,
      0.9875323176383972,
      0.983323335647583,
      0.9617646336555481,
      0.93270343542099,
      0.942230224609375,
      0.9155400991439819,
      0.9182289838790894,
      0.9144987463951111,
      0.909801721572876,
      0.9522908926010132,
      0.8957569599151611,
      0.9272443056106567,
      0.951606273651123,
      0.9012488722801208,
      0.828811526298523,
      0.8909722566604614,
      0.915149450302124,
      0.8260071873664856,
      0.7989920377731323,
      0.889400064945221,
      0.8972761631011963,
      0.8139819502830505,
      0.8298631906509399,
      0.9155898094177246,
      0.889431893825531,
      0.8386916518211365,
      0.8970682621002197,
      0.9433501958847046,
      0.9142252802848816,
      0.8955711722373962,
      0.9509702920913696,
      0.9635786414146423,
      0.9522576332092285,
      0.9612938761711121,
      0.9874638915061951,
      0.9910638928413391,
      0.9988626837730408,
      0.9998670220375061,
      0.9999592304229736,
      0.9999551773071289,
      0.9999003410339355,
      0.9991756081581116,
      0.9998444318771362,
      0.9998195171356201,
      0.9997744560241699,
      0.9998878240585327,
      0.9999396204948425,
      0.999914288520813,
      0.9998787641525269,
      0.999941349029541,
      0.9999555349349976,
      0.9998979568481445,
      0.9999063014984131,
      0.99992436170578,
      0.9999371767044067,
      0.999900221824646,
      0.9998614192008972,
      0.9994570016860962,
      0.9997711181640625,
      0.9998586177825928,
      0.999371349811554,
      0.9988218545913696,
      0.9996052980422974,
      0.9997187256813049,
      0.9985128045082092,
      0.9985760450363159,
      0.9996153116226196,
      0.9992523789405823,
      0.9968066811561584,
      0.9987571835517883,
      0.9996252059936523,
      0.9981683492660522,
      0.9967168569564819,
      0.9995424151420593,
      0.9995306730270386,
      0.997668981552124,
      0.998827338218689,
      0.999813437461853,
      0.9997544288635254,
      0.9993129968643188,
      0.9998792409896851,
      0.9999411106109619,
      0.9999313950538635,
      0.9999343752861023,
      0.9999500513076782,
      0.9999368786811829,
      0.9999507665634155,
      0.9999437928199768,
      0.9999120831489563,
      0.9998795390129089,
      0.9999676942825317,
      0.9999517202377319,
      0.9999367594718933,
      0.9999073147773743,
      0.9998528361320496,
      0.9998365640640259,
      0.9998810887336731,
      0.9998437166213989,
      0.9998070001602173,
      0.9998561143875122,
      0.9998659491539001,
      0.9999035000801086,
      0.9999683499336243,
      0.9999554753303528,
      0.9997373223304749,
      0.9994292259216309,
      0.9956250190734863,
      0.9850366115570068,
      0.9907619953155518,
      0.9986565709114075,
      0.9950125217437744,
      0.9916271567344666,
      0.9984110593795776,
      0.9991869926452637,
      0.9949619770050049,
      0.9952128529548645,
      0.9992389678955078,
      0.9994711875915527,
      0.9998320937156677,
      0.9999206066131592,
      0.9999631643295288,
      0.9999428987503052,
      0.9999390840530396,
      0.9999622106552124,
      0.9999598860740662,
      0.9999028444290161,
      0.9999645352363586,
      0.9999719262123108,
      0.9999446868896484,
      0.9999369978904724,
      0.9999629855155945,
      0.9999219179153442
    ],
    [
      0.5752404928207397,
      0.6356098651885986,
      0.6720902323722839,
      0.6768512725830078,
      0.6600003242492676,
      0.6944021582603455,
      0.7258473634719849,
      0.6792117953300476,
      0.6589694619178772,
      0.7065716981887817,
      0.716343343257904,
      0.6723771095275879,
      0.6602597832679749,
      0.7156760096549988,
      0.713615357875824,
      0.6629644632339478,
      0.6677918434143066,
      0.7258341312408447,
      0.6950725317001343,
      0.6576716303825378,
      0.6724728941917419,
      0.7158626914024353,
      0.6713448762893677,
      0.6445446014404297,
      0.6952102780342102,
      0.6613984704017639,
      0.6144061088562012,
      0.581552267074585,
      0.5436393022537231,
      0.6100884675979614,
      0.6497906446456909,
      0.6794929504394531,
      0.6628438830375671,
      0.6598578691482544,
      0.7106068730354309,
      0.7049111127853394,
      0.6644993424415588,
      0.6863785982131958,
      0.7308509349822998,
      0.6929937601089478,
      0.6652565598487854,
      0.6899709701538086,
      0.7059005498886108,
      0.6428753137588501,
      0.6251253485679626,
      0.6288629770278931,
      0.632695198059082,
      0.6499782800674438,
      0.6375837326049805,
      0.6428044438362122,
      0.701167643070221,
      0.6806942820549011,
      0.6791777610778809,
      0.688728392124176,
      0.6971902847290039,
      0.6729094982147217,
      0.6970241069793701,
      0.7068462371826172,
      0.6884154677391052,
      0.6812212467193604,
      0.7050743103027344,
      0.7086784243583679,
      0.6835265159606934,
      0.6770944595336914,
      0.6782742142677307,
      0.6541268825531006,
      0.6394191980361938,
      0.9996370673179626,
      0.9995225667953491,
      0.9991416931152344,
      0.9988230466842651,
      0.9985769987106323,
      0.9986244440078735,
      0.9956381916999817,
      0.9835292100906372,
      0.9368175268173218,
      0.9379785060882568,
      0.8851693272590637,
      0.8822686672210693,
      0.9038940072059631,
      0.9470375776290894,
      0.9598556160926819,
      0.9918532967567444,
      0.9968445897102356,
      0.9993842244148254,
      0.999703049659729,
      0.9998703598976135,
      0.9998399019241333,
      0.9998676180839539,
      0.9998236894607544,
      0.9993034601211548,
      0.9983490109443665,
      0.9927448630332947,
      0.9762552380561829,
      0.9314397573471069,
      0.9063051342964172,
      0.9154108762741089,
      0.9058118462562561,
      0.938103973865509,
      0.9519311189651489,
      0.98348069190979,
      0.9800687432289124,
      0.9977962374687195,
      0.9974847435951233,
      0.9991728067398071,
      0.9994421601295471,
      0.9998118877410889,
      0.999885618686676,
      0.999933123588562,
      0.9998723268508911,
      0.9998599886894226,
      0.9993625283241272,
      0.9963588714599609,
      0.9992722868919373,
      0.9999122619628906,
      0.9999659657478333,
      0.999956488609314,
      0.9995147585868835,
      0.9999370574951172,
      0.9999266266822815,
      0.9999580383300781,
      0.9999452233314514,
      0.9997991323471069,
      0.9999127984046936,
      0.9999054074287415,
      0.9999399781227112,
      0.999689519405365,
      0.999534010887146,
      0.9998748302459717,
      0.999937117099762,
      0.9998620748519897,
      0.9997482895851135,
      0.9999212026596069,
      0.9999540448188782,
      0.9999495148658752,
      0.9999641180038452,
      0.9999245405197144,
      0.9999641180038452,
      0.9998948574066162,
      0.9999285936355591,
      0.9999178647994995,
      0.9999443888664246,
      0.9998994469642639,
      0.9997447729110718,
      0.9996777176856995,
      0.9985480904579163,
      0.9937663674354553,
      0.9797306060791016,
      0.9929877519607544,
      0.9993997812271118,
      0.9997307658195496,
      0.9999474287033081,
      0.9999308586120605,
      0.9997761249542236,
      0.9990464448928833,
      0.9905630350112915,
      0.9595555067062378,
      0.9229078888893127,
      0.8829587697982788,
      0.9272228479385376,
      0.9512315988540649,
      0.9865802526473999,
      0.997528076171875,
      0.9994945526123047,
      0.9997166395187378,
      0.9998852610588074,
      0.9999385476112366,
      0.9999589920043945,
      0.9997445344924927,
      0.9994832873344421,
      0.9935399889945984,
      0.9733845591545105,
      0.9826903939247131,
      0.9763960242271423,
      0.994045615196228,
      0.9994937181472778,
      0.9998091459274292,
      0.9998476505279541,
      0.9997185468673706,
      0.9996184706687927,
      0.9984751343727112,
      0.9960613250732422,
      0.9793822765350342,
      0.9697705507278442,
      0.9609819054603577,
      0.9291988611221313,
      0.943397045135498,
      0.9801982641220093,
      0.9953292608261108,
      0.9819910526275635,
      0.9930588603019714,
      0.9655748605728149,
      0.999869704246521,
      0.9998927712440491,
      0.999846875667572,
      0.9999348521232605,
      0.9998733997344971,
      0.9996482133865356,
      0.9997918009757996,
      0.9998538494110107,
      0.9999047517776489,
      0.9997115135192871,
      0.9993292093276978,
      0.9962907433509827,
      0.9872041940689087,
      0.9521421194076538,
      0.8998550176620483,
      0.8756074905395508,
      0.8824425935745239,
      0.8322881460189819,
      0.8060294985771179,
      0.8623059988021851,
      0.9258085489273071,
      0.9725801944732666,
      0.9702377915382385,
      0.9824613332748413,
      0.9749870300292969,
      0.9853727221488953,
      0.9856839776039124,
      0.9895427823066711,
      0.9864891767501831,
      0.9665985107421875,
      0.9363312125205994,
      0.944424033164978,
      0.9178286790847778,
      0.9208004474639893,
      0.9176207184791565,
      0.9142851233482361,
      0.9555160403251648,
      0.9003273248672485,
      0.9309648275375366,
      0.9536689519882202,
      0.9051946401596069,
      0.8343544006347656,
      0.8951535224914551,
      0.917580246925354,
      0.8300695419311523,
      0.8033985495567322,
      0.8921812176704407,
      0.8991103172302246,
      0.8180691599845886,
      0.8343411087989807,
      0.917370617389679,
      0.8955304026603699,
      0.843274712562561,
      0.9002178907394409,
      0.9459428191184998,
      0.9174109697341919,
      0.9003792405128479,
      0.9539578557014465,
      0.9657655954360962,
      0.9555482864379883,
      0.9645053148269653,
      0.9886605739593506,
      0.9921393394470215,
      0.9990699887275696,
      0.9998831748962402,
      0.9999615550041199,
      0.9999557137489319,
      0.9999011158943176,
      0.9991825819015503,
      0.9998465180397034,
      0.9998198747634888,
      0.9997772574424744,
      0.9998907446861267,
      0.9999411106109619,
      0.9999158978462219,
      0.9998833537101746,
      0.9999447464942932,
      0.9999579191207886,
      0.9999017119407654,
      0.9999116063117981,
      0.999930202960968,
      0.9999442100524902,
      0.9999067187309265,
      0.9998779892921448,
      0.9995217323303223,
      0.999801754951477,
      0.9998735189437866,
      0.9994726181030273,
      0.9989737272262573,
      0.9996540546417236,
      0.9997478723526001,
      0.9986900091171265,
      0.998721718788147,
      0.9996526837348938,
      0.9993394017219543,
      0.9971065521240234,
      0.9988397359848022,
      0.9996535181999207,
      0.9983159303665161,
      0.9970008134841919,
      0.9995899796485901,
      0.999556839466095,
      0.997813880443573,
      0.9989128708839417,
      0.9998219609260559,
      0.9997580647468567,
      0.9993523359298706,
      0.9998881816864014,
      0.999943196773529,
      0.9999359846115112,
      0.9999415278434753,
      0.9999513030052185,
      0.999937117099762,
      0.9999536871910095,
      0.999946117401123,
      0.999912440776825,
      0.9998806118965149,
      0.9999686479568481,
      0.9999546408653259,
      0.9999397397041321,
      0.9999083876609802,
      0.9998638033866882,
      0.9998484253883362,
      0.9998961091041565,
      0.9998650550842285,
      0.9998354911804199,
      0.9998745322227478,
      0.9998830556869507,
      0.9999150037765503,
      0.999970555305481,
      0.9999603033065796,
      0.9997859001159668,
      0.9995784163475037,
      0.9969061017036438,
      0.9882996082305908,
      0.9928798675537109,
      0.9990509748458862,
      0.996182918548584,
      0.9934491515159607,
      0.9988871812820435,
      0.9993674755096436,
      0.9961520433425903,
      0.9963901042938232,
      0.9994044899940491,
      0.9995724558830261,
      0.9998615384101868,
      0.9999288320541382,
      0.9999659657478333,
      0.9999450445175171,
      0.9999436140060425,
      0.9999657869338989,
      0.9999611377716064,
      0.9999048709869385,
      0.9999659061431885,
      0.999973475933075,
      0.9999457597732544,
      0.9999383091926575,
      0.9999644756317139,
      0.9999246001243591
    ],
    [
      0.6080771684646606,
      0.6623170375823975,
      0.697075605392456,
      0.6975516080856323,
      0.675713062286377,
      0.7114458084106445,
      0.7417181134223938,
      0.6979544758796692,
      0.6772350072860718,
      0.7203912734985352,
      0.7332984805107117,
      0.6884059309959412,
      0.6753506064414978,
      0.7293639779090881,
      0.7240001559257507,
      0.6746093034744263,
      0.6796817779541016,
      0.7365210652351379,
      0.7037308216094971,
      0.667959451675415,
      0.6853439807891846,
      0.7271130681037903,
      0.6826338768005371,
      0.6625255346298218,
      0.7138752341270447,
      0.6843648552894592,
      0.6437301635742188,
      0.6055938005447388,
      0.5934097170829773,
      0.6510045528411865,
      0.6837818622589111,
      0.7114971876144409,
      0.6872543096542358,
      0.6867374181747437,
      0.7315936088562012,
      0.7237973809242249,
      0.6865644454956055,
      0.706474781036377,
      0.7495944499969482,
      0.7121991515159607,
      0.6876285076141357,
      0.7101954221725464,
      0.726509153842926,
      0.675045907497406,
      0.6577489376068115,
      0.6692298650741577,
      0.6700201034545898,
      0.6735321283340454,
      0.6579909920692444,
      0.6622257232666016,
      0.7203811407089233,
      0.6979238390922546,
      0.6921118497848511,
      0.7016855478286743,
      0.7127177715301514,
      0.6864079236984253,
      0.7078241109848022,
      0.7192003726959229,
      0.7028024792671204,
      0.6921567320823669,
      0.7149671316146851,
      0.7204448580741882,
      0.6966195106506348,
      0.6877278685569763,
      0.6902251839637756,
      0.6656978726387024,
      0.6519641280174255,
      0.9996903538703918,
      0.9996426105499268,
      0.9993658661842346,
      0.9990803003311157,
      0.9988889098167419,
      0.9988577365875244,
      0.9964894652366638,
      0.9854483008384705,
      0.9411936402320862,
      0.9421223402023315,
      0.8910006284713745,
      0.8880760073661804,
      0.9095953106880188,
      0.951343834400177,
      0.9584730267524719,
      0.9926930665969849,
      0.997272789478302,
      0.9994735717773438,
      0.9997366070747375,
      0.9998789429664612,
      0.9998465180397034,
      0.9998782873153687,
      0.9998424649238586,
      0.9994008541107178,
      0.9985082745552063,
      0.9933382272720337,
      0.9770054817199707,
      0.9362220764160156,
      0.9093888401985168,
      0.9204319715499878,
      0.9112879633903503,
      0.9425548911094666,
      0.9549920558929443,
      0.9853034615516663,
      0.9832726716995239,
      0.9985227584838867,
      0.9984720349311829,
      0.9994123578071594,
      0.9995576739311218,
      0.999832808971405,
      0.9998967051506042,
      0.9999383091926575,
      0.9998906254768372,
      0.9998841285705566,
      0.9995070695877075,
      0.9970954060554504,
      0.9993889927864075,
      0.999921441078186,
      0.9999687671661377,
      0.9999586343765259,
      0.9995251893997192,
      0.9999396204948425,
      0.9999334812164307,
      0.999961256980896,
      0.9999462366104126,
      0.9998048543930054,
      0.999916136264801,
      0.9999069571495056,
      0.9999427199363708,
      0.9996976256370544,
      0.9995467662811279,
      0.9998812675476074,
      0.9999424815177917,
      0.9998775720596313,
      0.9997957944869995,
      0.9999301433563232,
      0.9999577403068542,
      0.9999505281448364,
      0.9999647736549377,
      0.9999234676361084,
      0.9999643564224243,
      0.9998960494995117,
      0.9999324083328247,
      0.9999194145202637,
      0.9999458193778992,
      0.9999082088470459,
      0.9997629523277283,
      0.9997290968894958,
      0.9989051818847656,
      0.9950351119041443,
      0.9821906089782715,
      0.9941492676734924,
      0.9994999766349792,
      0.9997565150260925,
      0.9999508261680603,
      0.9999368190765381,
      0.9998111128807068,
      0.9992773532867432,
      0.9924770593643188,
      0.9632309079170227,
      0.9283180832862854,
      0.8904310464859009,
      0.9322874546051025,
      0.9547902941703796,
      0.9880139827728271,
      0.9979867935180664,
      0.9996060729026794,
      0.9997790455818176,
      0.9999008774757385,
      0.9999469518661499,
      0.9999638199806213,
      0.9997971653938293,
      0.9995917081832886,
      0.9946385025978088,
      0.976510763168335,
      0.9845107197761536,
      0.9781992435455322,
      0.9949373006820679,
      0.9995763897895813,
      0.9998480081558228,
      0.9998664259910583,
      0.9997623562812805,
      0.9996799826622009,
      0.9987901449203491,
      0.9968060851097107,
      0.9815461039543152,
      0.9719331860542297,
      0.9633678197860718,
      0.9324915409088135,
      0.9475176334381104,
      0.9820309281349182,
      0.995753288269043,
      0.9835701584815979,
      0.9940521121025085,
      0.9695063233375549,
      0.9998769760131836,
      0.999896228313446,
      0.9998557567596436,
      0.9999390840530396,
      0.9998863935470581,
      0.9997043609619141,
      0.9998229742050171,
      0.9998655319213867,
      0.9999134540557861,
      0.9997598528862,
      0.9994696378707886,
      0.9970816373825073,
      0.9891595840454102,
      0.9552580118179321,
      0.9043950438499451,
      0.8789911270141602,
      0.8874753713607788,
      0.8400425314903259,
      0.813727080821991,
      0.8674188852310181,
      0.928893506526947,
      0.9750198721885681,
      0.9727953672409058,
      0.9841884970664978,
      0.9770416021347046,
      0.9867271780967712,
      0.9870440363883972,
      0.9914625883102417,
      0.9896755218505859,
      0.9713211059570312,
      0.9397239685058594,
      0.9462087750434875,
      0.9200230836868286,
      0.9236064553260803,
      0.9211199283599854,
      0.9180516004562378,
      0.9591716527938843,
      0.9057154655456543,
      0.9356020092964172,
      0.9580111503601074,
      0.910041093826294,
      0.8405674695968628,
      0.900009036064148,
      0.9208815097808838,
      0.8353976607322693,
      0.8091652393341064,
      0.8962794542312622,
      0.9027446508407593,
      0.8245891332626343,
      0.8406674265861511,
      0.9207226037979126,
      0.9008595943450928,
      0.8508517742156982,
      0.9052534103393555,
      0.9496217966079712,
      0.9223974943161011,
      0.9074118137359619,
      0.9573235511779785,
      0.9681233763694763,
      0.9593578577041626,
      0.9676217436790466,
      0.9900952577590942,
      0.9933949708938599,
      0.9992980360984802,
      0.9999030232429504,
      0.999964714050293,
      0.9999565482139587,
      0.9999021887779236,
      0.9991834759712219,
      0.9998472929000854,
      0.9998185634613037,
      0.9997780919075012,
      0.9998924732208252,
      0.9999423623085022,
      0.9999171495437622,
      0.9998874664306641,
      0.9999486207962036,
      0.9999611377716064,
      0.9999070763587952,
      0.999918520450592,
      0.9999422430992126,
      0.9999532699584961,
      0.9999154210090637,
      0.9998996257781982,
      0.9996441602706909,
      0.999844491481781,
      0.9998928308486938,
      0.9995914101600647,
      0.9991690516471863,
      0.9997151494026184,
      0.999782919883728,
      0.9988964200019836,
      0.9989197850227356,
      0.9997019171714783,
      0.9994423389434814,
      0.9975264072418213,
      0.9989854693412781,
      0.9996927380561829,
      0.9985175132751465,
      0.9974154829978943,
      0.9996485710144043,
      0.9996137619018555,
      0.9980742335319519,
      0.9990461468696594,
      0.9998388886451721,
      0.9997869729995728,
      0.9994239807128906,
      0.9999003410339355,
      0.9999459385871887,
      0.9999423623085022,
      0.9999498128890991,
      0.999953031539917,
      0.9999387860298157,
      0.9999568462371826,
      0.9999480247497559,
      0.9999123811721802,
      0.9998804330825806,
      0.9999691843986511,
      0.9999571442604065,
      0.9999420046806335,
      0.9999136328697205,
      0.9998712539672852,
      0.9998564124107361,
      0.9999069571495056,
      0.9998863935470581,
      0.9998587965965271,
      0.9998899698257446,
      0.9998968243598938,
      0.9999244809150696,
      0.9999724626541138,
      0.9999640583992004,
      0.9998247027397156,
      0.9996940493583679,
      0.9978857040405273,
      0.9912129640579224,
      0.9951121211051941,
      0.9993608593940735,
      0.997180163860321,
      0.9949864149093628,
      0.9992368817329407,
      0.9995468258857727,
      0.9972657561302185,
      0.9973787069320679,
      0.9995566606521606,
      0.9996547698974609,
      0.9998856782913208,
      0.9999350905418396,
      0.9999682307243347,
      0.9999465346336365,
      0.9999469518661499,
      0.999968409538269,
      0.9999616146087646,
      0.9999062418937683,
      0.9999668002128601,
      0.9999747276306152,
      0.9999463558197021,
      0.9999392032623291,
      0.999965488910675,
      0.9999262094497681
    ],
    [
      0.6463301181793213,
      0.6907713413238525,
      0.7275269031524658,
      0.714921236038208,
      0.6919218301773071,
      0.7290412187576294,
      0.7584269642829895,
      0.7188289165496826,
      0.6974651217460632,
      0.7366368770599365,
      0.7487016916275024,
      0.7074055671691895,
      0.6923795938491821,
      0.7440663576126099,
      0.736144483089447,
      0.6892079710960388,
      0.6951085329055786,
      0.749628484249115,
      0.7148305773735046,
      0.6820465326309204,
      0.7029807567596436,
      0.7411177158355713,
      0.6955642104148865,
      0.6802278757095337,
      0.7305185198783875,
      0.7085376381874084,
      0.6773116588592529,
      0.6418106555938721,
      0.6407212018966675,
      0.6937699317932129,
      0.714101254940033,
      0.7363345623016357,
      0.7106281518936157,
      0.7120181322097778,
      0.7519055604934692,
      0.7407486438751221,
      0.7051215171813965,
      0.7259873151779175,
      0.7673221826553345,
      0.7278609275817871,
      0.7099453210830688,
      0.7282395958900452,
      0.7447220087051392,
      0.7024502754211426,
      0.6840689182281494,
      0.6962991952896118,
      0.699401319026947,
      0.6963728070259094,
      0.6791650056838989,
      0.683963418006897,
      0.7429789304733276,
      0.7204535603523254,
      0.7082468271255493,
      0.7182859182357788,
      0.7315528392791748,
      0.7032351493835449,
      0.7231451272964478,
      0.7351294755935669,
      0.7197633981704712,
      0.7058884501457214,
      0.7315142750740051,
      0.7378969788551331,
      0.7112943530082703,
      0.7036661505699158,
      0.7063243389129639,
      0.6788889765739441,
      0.6643535494804382,
      0.9997503757476807,
      0.9997576475143433,
      0.999576985836029,
      0.9993516206741333,
      0.9993723034858704,
      0.99912029504776,
      0.9973078370094299,
      0.9877802729606628,
      0.9457719326019287,
      0.946739912033081,
      0.8974754214286804,
      0.8944920897483826,
      0.9161032438278198,
      0.9563581943511963,
      0.962861955165863,
      0.9937126636505127,
      0.9976708292961121,
      0.999550461769104,
      0.9997644424438477,
      0.9998857975006104,
      0.999850869178772,
      0.9998863935470581,
      0.9998559951782227,
      0.9994800686836243,
      0.998670756816864,
      0.9940950274467468,
      0.9791091084480286,
      0.9417650699615479,
      0.9148889780044556,
      0.9264503121376038,
      0.9179717302322388,
      0.947964072227478,
      0.9586218595504761,
      0.9871740937232971,
      0.9861584901809692,
      0.9989888072013855,
      0.9990243911743164,
      0.9995608329772949,
      0.9996315240859985,
      0.9998513460159302,
      0.9999053478240967,
      0.9999419450759888,
      0.9999026656150818,
      0.9998980164527893,
      0.9995788335800171,
      0.9974478483200073,
      0.9994724988937378,
      0.9999275207519531,
      0.9999704957008362,
      0.9999600052833557,
      0.9995326995849609,
      0.9999417066574097,
      0.9999376535415649,
      0.999963104724884,
      0.999946117401123,
      0.9998074769973755,
      0.99991774559021,
      0.9999071359634399,
      0.9999440312385559,
      0.9997026920318604,
      0.9995543956756592,
      0.9998854398727417,
      0.9999457597732544,
      0.9998863339424133,
      0.9998223185539246,
      0.9999352693557739,
      0.9999597072601318,
      0.9999507665634155,
      0.9999649524688721,
      0.9999223947525024,
      0.99996417760849,
      0.9998965263366699,
      0.9999347925186157,
      0.9999204277992249,
      0.9999467730522156,
      0.999914824962616,
      0.9997767806053162,
      0.9997657537460327,
      0.9991284012794495,
      0.9954269528388977,
      0.9848048090934753,
      0.9948402643203735,
      0.9995590448379517,
      0.9997760057449341,
      0.9999525547027588,
      0.9999405741691589,
      0.9998346567153931,
      0.9994181394577026,
      0.9926164746284485,
      0.9680770635604858,
      0.9342074394226074,
      0.8985467553138733,
      0.9360017776489258,
      0.9561106562614441,
      0.9892561435699463,
      0.99833083152771,
      0.9996917843818665,
      0.9998210072517395,
      0.9999114871025085,
      0.9999523758888245,
      0.9999664425849915,
      0.9998273253440857,
      0.9996506571769714,
      0.995266318321228,
      0.9790746569633484,
      0.9859790802001953,
      0.9799502491950989,
      0.9956001043319702,
      0.9996387958526611,
      0.9998736381530762,
      0.9998801350593567,
      0.9997947216033936,
      0.9997280240058899,
      0.9990323185920715,
      0.9974315762519836,
      0.983817458152771,
      0.9744529724121094,
      0.966088056564331,
      0.9357013702392578,
      0.9526964426040649,
      0.9840592741966248,
      0.9962088465690613,
      0.9852166771888733,
      0.9949942827224731,
      0.9732621908187866,
      0.9998829364776611,
      0.9998993277549744,
      0.999864935874939,
      0.9999435544013977,
      0.9999004006385803,
      0.9997591376304626,
      0.9998515248298645,
      0.9998775124549866,
      0.9999222159385681,
      0.999806821346283,
      0.9995870590209961,
      0.9979085326194763,
      0.991066038608551,
      0.9572622179985046,
      0.9094219207763672,
      0.8842695951461792,
      0.8936749696731567,
      0.8493209481239319,
      0.82371985912323,
      0.8765166401863098,
      0.9333177804946899,
      0.977842390537262,
      0.975914478302002,
      0.9864309430122375,
      0.9797405004501343,
      0.9884814023971558,
      0.9886888265609741,
      0.9934478402137756,
      0.9927365183830261,
      0.9762272834777832,
      0.9436672925949097,
      0.9489030838012695,
      0.9231778383255005,
      0.9272399544715881,
      0.9270775318145752,
      0.9236830472946167,
      0.9634191989898682,
      0.9124863743782043,
      0.940431535243988,
      0.9639343619346619,
      0.9158747792243958,
      0.84923255443573,
      0.905871570110321,
      0.9252360463142395,
      0.8419163227081299,
      0.8183976411819458,
      0.8997238874435425,
      0.9066717624664307,
      0.8318209648132324,
      0.848467230796814,
      0.9245096445083618,
      0.9060985445976257,
      0.8582228422164917,
      0.9102509617805481,
      0.9531316757202148,
      0.9272280931472778,
      0.9137561321258545,
      0.9598864316940308,
      0.970077395439148,
      0.962874174118042,
      0.9703707098960876,
      0.9916317462921143,
      0.9943745732307434,
      0.9994402527809143,
      0.9999165534973145,
      0.9999669194221497,
      0.9999572038650513,
      0.9999025464057922,
      0.9991872906684875,
      0.9998480081558228,
      0.9998173713684082,
      0.9997791051864624,
      0.9998939633369446,
      0.9999434351921082,
      0.9999181032180786,
      0.9998909831047058,
      0.9999510645866394,
      0.9999632239341736,
      0.9999105334281921,
      0.9999226927757263,
      0.9999486804008484,
      0.9999589920043945,
      0.9999213218688965,
      0.9999132752418518,
      0.9997081756591797,
      0.9998710751533508,
      0.9999070167541504,
      0.9996762275695801,
      0.9993136525154114,
      0.9997613430023193,
      0.9998124837875366,
      0.9990768432617188,
      0.9990946054458618,
      0.9997454881668091,
      0.9995400309562683,
      0.997904896736145,
      0.9991238713264465,
      0.9997311234474182,
      0.9987233877182007,
      0.9978509545326233,
      0.9997095465660095,
      0.9996618032455444,
      0.9983786344528198,
      0.999198853969574,
      0.9998584985733032,
      0.9998168349266052,
      0.9995473027229309,
      0.9999152421951294,
      0.9999494552612305,
      0.9999487400054932,
      0.9999579191207886,
      0.999954342842102,
      0.9999385476112366,
      0.9999592304229736,
      0.9999498128890991,
      0.999911904335022,
      0.9998801946640015,
      0.9999698400497437,
      0.9999598860740662,
      0.9999448657035828,
      0.9999170303344727,
      0.9998810887336731,
      0.9998695254325867,
      0.9999194145202637,
      0.9999081492424011,
      0.9998883605003357,
      0.9999088644981384,
      0.9999128580093384,
      0.9999350309371948,
      0.9999744296073914,
      0.9999682307243347,
      0.9998618960380554,
      0.999790370464325,
      0.9986197352409363,
      0.9937623739242554,
      0.9972094297409058,
      0.9996069669723511,
      0.9980539083480835,
      0.9962905049324036,
      0.9995009303092957,
      0.9996955394744873,
      0.9981215000152588,
      0.998190701007843,
      0.9996664524078369,
      0.9997267127037048,
      0.9999073147773743,
      0.9999411702156067,
      0.9999702572822571,
      0.9999476671218872,
      0.999950110912323,
      0.9999710321426392,
      0.9999620318412781,
      0.9999074935913086,
      0.9999678134918213,
      0.9999758005142212,
      0.999947190284729,
      0.9999402165412903,
      0.9999666810035706,
      0.9999281167984009
    ],
    [
      0.6853375434875488,
      0.714938759803772,
      0.7512832880020142,
      0.730441689491272,
      0.7067549228668213,
      0.7461597919464111,
      0.7728999853134155,
      0.7391970753669739,
      0.7171778678894043,
      0.7518263459205627,
      0.7631851434707642,
      0.7263708114624023,
      0.7078531980514526,
      0.757983386516571,
      0.7488085031509399,
      0.7054625749588013,
      0.7103797197341919,
      0.7627555131912231,
      0.7276326417922974,
      0.6965818405151367,
      0.7215152978897095,
      0.7540867924690247,
      0.7105341553688049,
      0.6983540654182434,
      0.7426356673240662,
      0.7305922508239746,
      0.7023444175720215,
      0.6813593506813049,
      0.6805419921875,
      0.7257229685783386,
      0.7411633133888245,
      0.7560967206954956,
      0.7285213470458984,
      0.732396125793457,
      0.769244909286499,
      0.7543712258338928,
      0.7196884155273438,
      0.7418574094772339,
      0.7808564305305481,
      0.7420625686645508,
      0.7262607216835022,
      0.7427261471748352,
      0.7581336498260498,
      0.7204006314277649,
      0.7009089589118958,
      0.715711236000061,
      0.7204673290252686,
      0.7159691452980042,
      0.7000439763069153,
      0.7051799893379211,
      0.763096034526825,
      0.7416087985038757,
      0.7246946096420288,
      0.7348892092704773,
      0.7487348318099976,
      0.7212053537368774,
      0.7402355074882507,
      0.7523165941238403,
      0.7375175952911377,
      0.7212883234024048,
      0.752352237701416,
      0.7572176456451416,
      0.727635383605957,
      0.7223283648490906,
      0.7232024669647217,
      0.6926499605178833,
      0.6725613474845886,
      0.9997924566268921,
      0.9998202919960022,
      0.9997029304504395,
      0.9995115995407104,
      0.9996068477630615,
      0.999313235282898,
      0.9979241490364075,
      0.9892830848693848,
      0.9505318999290466,
      0.9518404006958008,
      0.9044690132141113,
      0.9015809297561646,
      0.9227419495582581,
      0.9607680439949036,
      0.9663015007972717,
      0.9944972395896912,
      0.9980086088180542,
      0.9996145367622375,
      0.9997894167900085,
      0.9998911619186401,
      0.999854326248169,
      0.9998934864997864,
      0.9998689293861389,
      0.9995511174201965,
      0.9988743662834167,
      0.9947152733802795,
      0.9809041023254395,
      0.9465960264205933,
      0.9234996438026428,
      0.9340633153915405,
      0.92435622215271,
      0.9534937143325806,
      0.9620025157928467,
      0.9886536002159119,
      0.9883152842521667,
      0.9992762804031372,
      0.9993519186973572,
      0.9996682405471802,
      0.9996883273124695,
      0.9998636841773987,
      0.9999061226844788,
      0.9999441504478455,
      0.9999126195907593,
      0.9999105334281921,
      0.9996458292007446,
      0.9977613091468811,
      0.9995033144950867,
      0.9999327659606934,
      0.9999721646308899,
      0.9999613761901855,
      0.9995415806770325,
      0.9999436736106873,
      0.9999420046806335,
      0.9999653697013855,
      0.9999455213546753,
      0.9998114109039307,
      0.9999196529388428,
      0.9999079704284668,
      0.9999455809593201,
      0.9997087717056274,
      0.9995619654655457,
      0.9998890161514282,
      0.9999486207962036,
      0.9998937845230103,
      0.9998381733894348,
      0.9999397993087769,
      0.9999621510505676,
      0.9999524354934692,
      0.99996417760849,
      0.9999232292175293,
      0.9999641180038452,
      0.9998968243598938,
      0.9999365210533142,
      0.9999204277992249,
      0.9999470710754395,
      0.9999203085899353,
      0.9997895956039429,
      0.9997993111610413,
      0.9993146061897278,
      0.9961968660354614,
      0.9849810600280762,
      0.9955158829689026,
      0.9996121525764465,
      0.9997985363006592,
      0.9999541640281677,
      0.9999436140060425,
      0.9998534321784973,
      0.9995439648628235,
      0.99406498670578,
      0.9694210886955261,
      0.9401691555976868,
      0.9069366455078125,
      0.942201554775238,
      0.9591485261917114,
      0.9903758764266968,
      0.9985979199409485,
      0.9997545480728149,
      0.9998529553413391,
      0.9999204874038696,
      0.9999570250511169,
      0.999968945980072,
      0.9998520612716675,
      0.9997022747993469,
      0.9957905411720276,
      0.9810917377471924,
      0.9871113896369934,
      0.9814853072166443,
      0.9961844682693481,
      0.9996892809867859,
      0.9998945593833923,
      0.9998927712440491,
      0.999821662902832,
      0.999774158000946,
      0.9992511868476868,
      0.9980510473251343,
      0.9859484434127808,
      0.9769784808158875,
      0.9687262773513794,
      0.9408565759658813,
      0.9549515247344971,
      0.985876202583313,
      0.9966362118721008,
      0.9869941473007202,
      0.9958820343017578,
      0.9768402576446533,
      0.999887228012085,
      0.9999014735221863,
      0.9998723864555359,
      0.9999468922615051,
      0.9999123215675354,
      0.9998050332069397,
      0.9998760223388672,
      0.9998865127563477,
      0.9999284148216248,
      0.9998424649238586,
      0.999671995639801,
      0.9985185265541077,
      0.9918580055236816,
      0.9630711078643799,
      0.9152734279632568,
      0.8910259008407593,
      0.901612401008606,
      0.8597986698150635,
      0.8349670767784119,
      0.8840054273605347,
      0.9386124014854431,
      0.9805778861045837,
      0.9786700010299683,
      0.9882503151893616,
      0.9821988940238953,
      0.9898456931114197,
      0.9900451898574829,
      0.9951751232147217,
      0.9950446486473083,
      0.9805334806442261,
      0.9472836256027222,
      0.9512814879417419,
      0.9259759187698364,
      0.9306171536445618,
      0.9312726259231567,
      0.9301717281341553,
      0.9668406844139099,
      0.9181830286979675,
      0.943931519985199,
      0.9683482646942139,
      0.9208896160125732,
      0.8579450845718384,
      0.9113038778305054,
      0.9292572736740112,
      0.849360466003418,
      0.8265728950500488,
      0.9047291278839111,
      0.9107322692871094,
      0.8401494026184082,
      0.8558042645454407,
      0.9277904033660889,
      0.9063469171524048,
      0.8651611804962158,
      0.9136976003646851,
      0.9561753273010254,
      0.9312855005264282,
      0.9181591272354126,
      0.9616467952728271,
      0.9718708395957947,
      0.9659934639930725,
      0.9725507497787476,
      0.99232417345047,
      0.9949777126312256,
      0.9995459318161011,
      0.9999273419380188,
      0.9999691843986511,
      0.9999579191207886,
      0.999904215335846,
      0.9991909861564636,
      0.9998493790626526,
      0.9998174905776978,
      0.9997811913490295,
      0.9998961091041565,
      0.9999447464942932,
      0.9999197721481323,
      0.9998947978019714,
      0.9999535083770752,
      0.9999653697013855,
      0.999914288520813,
      0.9999265670776367,
      0.9999536871910095,
      0.9999637603759766,
      0.9999273419380188,
      0.9999250173568726,
      0.9997744560241699,
      0.9998957514762878,
      0.999919593334198,
      0.9997453689575195,
      0.9994438290596008,
      0.9998021721839905,
      0.99983811378479,
      0.9992271065711975,
      0.9992294311523438,
      0.9997810125350952,
      0.9996114373207092,
      0.998194694519043,
      0.9992520809173584,
      0.9997624158859253,
      0.9989140033721924,
      0.9982436895370483,
      0.9997612237930298,
      0.9997142553329468,
      0.9986687898635864,
      0.9993393421173096,
      0.9998756051063538,
      0.9998445510864258,
      0.999656617641449,
      0.9999272227287292,
      0.9999523758888245,
      0.999954342842102,
      0.9999643564224243,
      0.9999555945396423,
      0.9999387860298157,
      0.999961256980896,
      0.9999512434005737,
      0.9999111890792847,
      0.9998804926872253,
      0.9999702572822571,
      0.9999622106552124,
      0.9999476075172424,
      0.9999208450317383,
      0.9998898506164551,
      0.9998764991760254,
      0.9999278783798218,
      0.9999234080314636,
      0.9999077320098877,
      0.9999220371246338,
      0.9999244809150696,
      0.9999430179595947,
      0.9999760985374451,
      0.999971330165863,
      0.9998888969421387,
      0.9998544454574585,
      0.9991071224212646,
      0.9957643151283264,
      0.9985373616218567,
      0.999763548374176,
      0.9987964034080505,
      0.9974322319030762,
      0.9996893405914307,
      0.9997916221618652,
      0.9987037777900696,
      0.9988507628440857,
      0.999754011631012,
      0.9997836947441101,
      0.99992436170578,
      0.9999460577964783,
      0.9999717473983765,
      0.9999485611915588,
      0.9999526739120483,
      0.999972939491272,
      0.9999622702598572,
      0.9999086856842041,
      0.9999682903289795,
      0.999976634979248,
      0.9999478459358215,
      0.9999410510063171,
      0.9999675154685974,
      0.9999299645423889
    ],
    [
      0.7104285955429077,
      0.7373894453048706,
      0.7754892706871033,
      0.7467162013053894,
      0.7252932786941528,
      0.7622361183166504,
      0.7866309285163879,
      0.7605484127998352,
      0.7360599040985107,
      0.7667231559753418,
      0.7784267663955688,
      0.7463785409927368,
      0.723319411277771,
      0.7705705165863037,
      0.7623680830001831,
      0.7211159467697144,
      0.7263908982276917,
      0.7742843627929688,
      0.7397868633270264,
      0.7095494270324707,
      0.7359357476234436,
      0.7656981348991394,
      0.7256127595901489,
      0.7129839658737183,
      0.7552143931388855,
      0.7471612691879272,
      0.720538854598999,
      0.7089007496833801,
      0.7080180644989014,
      0.7480449080467224,
      0.7610888481140137,
      0.7740927934646606,
      0.7450119256973267,
      0.746692955493927,
      0.7822978496551514,
      0.7664112448692322,
      0.7330595254898071,
      0.7551016807556152,
      0.7937737107276917,
      0.7592576742172241,
      0.7446052432060242,
      0.7581003904342651,
      0.7741976976394653,
      0.7437124252319336,
      0.7168959379196167,
      0.7357028126716614,
      0.741917610168457,
      0.738964319229126,
      0.7215378284454346,
      0.7310559153556824,
      0.7847535014152527,
      0.7646023631095886,
      0.7469520568847656,
      0.7583866715431213,
      0.7689965963363647,
      0.7421548962593079,
      0.7624832987785339,
      0.7719650864601135,
      0.7558242082595825,
      0.737602710723877,
      0.7749555706977844,
      0.7760266065597534,
      0.7442495226860046,
      0.7425083518028259,
      0.7421926259994507,
      0.7079306840896606,
      0.6853672862052917,
      0.9998230934143066,
      0.9998627305030823,
      0.9997819066047668,
      0.9996203780174255,
      0.9997414946556091,
      0.9994677305221558,
      0.9983922243118286,
      0.9897749423980713,
      0.9550018906593323,
      0.9567331075668335,
      0.911696195602417,
      0.9095700979232788,
      0.9297052025794983,
      0.9652701616287231,
      0.9740846753120422,
      0.9954811930656433,
      0.9984359741210938,
      0.9996848106384277,
      0.9998170733451843,
      0.999897301197052,
      0.9998586177825928,
      0.9999017715454102,
      0.9998845458030701,
      0.9996340870857239,
      0.999134361743927,
      0.9955537915229797,
      0.9831777811050415,
      0.9536511301994324,
      0.9290705323219299,
      0.9423055052757263,
      0.9315141439437866,
      0.9566136598587036,
      0.9656698107719421,
      0.9896441698074341,
      0.9898636341094971,
      0.9994386434555054,
      0.9995179772377014,
      0.9997373819351196,
      0.9997309446334839,
      0.9998753666877747,
      0.999912679195404,
      0.9999475479125977,
      0.9999225735664368,
      0.9999218583106995,
      0.9997013807296753,
      0.9980250000953674,
      0.9995653629302979,
      0.9999375939369202,
      0.9999736547470093,
      0.999962329864502,
      0.9995468854904175,
      0.9999450445175171,
      0.9999454617500305,
      0.9999668598175049,
      0.9999455213546753,
      0.9998049139976501,
      0.9999181628227234,
      0.9999063611030579,
      0.9999459981918335,
      0.9997097253799438,
      0.999561607837677,
      0.9998903274536133,
      0.9999504089355469,
      0.9998996257781982,
      0.9998579025268555,
      0.9999436736106873,
      0.9999637007713318,
      0.9999525547027588,
      0.9999642968177795,
      0.9999223351478577,
      0.99996417760849,
      0.999897301197052,
      0.9999381303787231,
      0.9999213218688965,
      0.9999481439590454,
      0.999924898147583,
      0.999801754951477,
      0.9998255968093872,
      0.9994508624076843,
      0.9968940615653992,
      0.986575722694397,
      0.9961404204368591,
      0.9996618628501892,
      0.9998181462287903,
      0.9999563694000244,
      0.9999467730522156,
      0.9998700022697449,
      0.9996311068534851,
      0.9950005412101746,
      0.97135990858078,
      0.9427728652954102,
      0.9124581217765808,
      0.9481807947158813,
      0.9626008868217468,
      0.9914742112159729,
      0.9988060593605042,
      0.9997999668121338,
      0.9998770952224731,
      0.9999284148216248,
      0.9999606609344482,
      0.9999714493751526,
      0.9998737573623657,
      0.9997492432594299,
      0.9962213039398193,
      0.9819091558456421,
      0.9878888726234436,
      0.9828513860702515,
      0.9965700507164001,
      0.999660313129425,
      0.9999078512191772,
      0.9999017119407654,
      0.9998466968536377,
      0.9998114705085754,
      0.9994258880615234,
      0.9985426068305969,
      0.9881644248962402,
      0.9800707101821899,
      0.9719362258911133,
      0.9467849135398865,
      0.9600298404693604,
      0.9879894256591797,
      0.9971498847007751,
      0.9888627529144287,
      0.9966144561767578,
      0.9797807335853577,
      0.9998923540115356,
      0.9999038577079773,
      0.9998804926872253,
      0.9999504685401917,
      0.99992436170578,
      0.9998427629470825,
      0.9998976588249207,
      0.9998952746391296,
      0.9999344944953918,
      0.9998725652694702,
      0.9997360706329346,
      0.9989588856697083,
      0.9937005043029785,
      0.9662407636642456,
      0.920242965221405,
      0.896514892578125,
      0.908191978931427,
      0.8703426122665405,
      0.8481677174568176,
      0.8923639059066772,
      0.9440452456474304,
      0.9833611845970154,
      0.9812461137771606,
      0.9901218414306641,
      0.9842290282249451,
      0.9910416007041931,
      0.9913715124130249,
      0.9965690970420837,
      0.996595025062561,
      0.9838378429412842,
      0.9506134986877441,
      0.9534470438957214,
      0.9287175536155701,
      0.9341782331466675,
      0.9356010556221008,
      0.9347007274627686,
      0.9699305891990662,
      0.9240313172340393,
      0.9493095874786377,
      0.9714773297309875,
      0.9258579015731812,
      0.8669098615646362,
      0.9173991680145264,
      0.9339655637741089,
      0.858119010925293,
      0.8358834385871887,
      0.9114990234375,
      0.9155292510986328,
      0.8487262725830078,
      0.8638810515403748,
      0.9308056831359863,
      0.9124562740325928,
      0.8733859658241272,
      0.9187350869178772,
      0.9598736763000488,
      0.9364423751831055,
      0.9233095645904541,
      0.9642239809036255,
      0.9738902449607849,
      0.9647499322891235,
      0.9740091562271118,
      0.9919683337211609,
      0.9953462481498718,
      0.9996264576911926,
      0.9999357461929321,
      0.9999708533287048,
      0.9999583959579468,
      0.9999046325683594,
      0.9991914629936218,
      0.9998496770858765,
      0.9998162984848022,
      0.9997812509536743,
      0.9998970627784729,
      0.9999454021453857,
      0.9999203085899353,
      0.9998970031738281,
      0.9999553561210632,
      0.9999669790267944,
      0.9999173879623413,
      0.999930202960968,
      0.9999587535858154,
      0.9999677538871765,
      0.9999321103096008,
      0.9999344944953918,
      0.9998255372047424,
      0.9999146461486816,
      0.9999242424964905,
      0.9997999668121338,
      0.999584972858429,
      0.9998401999473572,
      0.9998688697814941,
      0.9994053244590759,
      0.9993800520896912,
      0.999817430973053,
      0.9996854066848755,
      0.9985538125038147,
      0.9993811249732971,
      0.9997965693473816,
      0.9991557002067566,
      0.9986066818237305,
      0.9998116493225098,
      0.9997618794441223,
      0.9988980293273926,
      0.9994589686393738,
      0.999893069267273,
      0.9998674988746643,
      0.9997379779815674,
      0.9999377727508545,
      0.9999547600746155,
      0.9999584555625916,
      0.9999690055847168,
      0.9999563097953796,
      0.999938428401947,
      0.9999625086784363,
      0.9999517798423767,
      0.9999101758003235,
      0.9998800158500671,
      0.9999704957008362,
      0.9999637007713318,
      0.9999490976333618,
      0.9999261498451233,
      0.9998939037322998,
      0.9998822212219238,
      0.9999357461929321,
      0.9999368190765381,
      0.999923050403595,
      0.9999312162399292,
      0.9999321699142456,
      0.9999482035636902,
      0.999977171421051,
      0.9999732375144958,
      0.9999055862426758,
      0.9998905062675476,
      0.9994067549705505,
      0.9971629977226257,
      0.9991820454597473,
      0.9998508095741272,
      0.9992620944976807,
      0.9984943270683289,
      0.9998018741607666,
      0.9998517632484436,
      0.999110758304596,
      0.9992893934249878,
      0.999816358089447,
      0.9998260140419006,
      0.9999359250068665,
      0.9999489188194275,
      0.9999725222587585,
      0.9999486804008484,
      0.9999539256095886,
      0.9999739527702332,
      0.9999620318412781,
      0.9999091625213623,
      0.9999686479568481,
      0.9999769926071167,
      0.9999481439590454,
      0.9999415278434753,
      0.9999679327011108,
      0.9999307990074158
    ],
    [
      0.7346190214157104,
      0.7605087757110596,
      0.7949492931365967,
      0.7639012932777405,
      0.7428085803985596,
      0.7775205969810486,
      0.8003460764884949,
      0.7797661423683167,
      0.753064751625061,
      0.7803155779838562,
      0.7918952703475952,
      0.764058530330658,
      0.7348487973213196,
      0.7822667360305786,
      0.7746978402137756,
      0.7350987195968628,
      0.7413457632064819,
      0.7845494747161865,
      0.7516950368881226,
      0.7211893796920776,
      0.750075101852417,
      0.7767104506492615,
      0.7388876676559448,
      0.7292523384094238,
      0.7690435647964478,
      0.7651154398918152,
      0.7403668165206909,
      0.7428576946258545,
      0.7377996444702148,
      0.7701300978660583,
      0.779007077217102,
      0.7891502976417542,
      0.758685827255249,
      0.7617958188056946,
      0.7948222160339355,
      0.7778915166854858,
      0.7455161809921265,
      0.7673643827438354,
      0.8042919039726257,
      0.7745182514190674,
      0.7598461508750916,
      0.7707749009132385,
      0.7873514294624329,
      0.7621876001358032,
      0.7302340269088745,
      0.7524782419204712,
      0.758691668510437,
      0.7570106983184814,
      0.7390812039375305,
      0.7468037009239197,
      0.7994846105575562,
      0.7803300023078918,
      0.7625948786735535,
      0.7726277112960815,
      0.7837567925453186,
      0.7574355602264404,
      0.776506781578064,
      0.7851589322090149,
      0.7689082026481628,
      0.7496165037155151,
      0.7897340655326843,
      0.789244532585144,
      0.7564016580581665,
      0.7577911019325256,
      0.75798100233078,
      0.7189105749130249,
      0.6943140625953674,
      0.9998430609703064,
      0.9998890161514282,
      0.999833881855011,
      0.9997063279151917,
      0.9998257160186768,
      0.9995754957199097,
      0.9987049698829651,
      0.9912058711051941,
      0.958452045917511,
      0.9605679512023926,
      0.9173957109451294,
      0.9157835245132446,
      0.9342225790023804,
      0.9681404829025269,
      0.9762175679206848,
      0.9959831237792969,
      0.9986961483955383,
      0.99972003698349,
      0.9998323917388916,
      0.9999009966850281,
      0.999860405921936,
      0.9999058246612549,
      0.9998917579650879,
      0.9996746778488159,
      0.9992665648460388,
      0.9960392117500305,
      0.9845102429389954,
      0.9569908976554871,
      0.9330735206604004,
      0.9467208385467529,
      0.9356609582901001,
      0.9598637223243713,
      0.9682365655899048,
      0.9906274080276489,
      0.9910035729408264,
      0.9995386004447937,
      0.9995919466018677,
      0.9997746348381042,
      0.9997562170028687,
      0.9998828768730164,
      0.9999172687530518,
      0.9999502301216125,
      0.9999307990074158,
      0.9999316334724426,
      0.9997492432594299,
      0.9983708262443542,
      0.9996220469474792,
      0.999941885471344,
      0.9999747276306152,
      0.9999629855155945,
      0.999550998210907,
      0.9999455809593201,
      0.999947726726532,
      0.9999680519104004,
      0.9999457597732544,
      0.9998109340667725,
      0.9999204874038696,
      0.9999075531959534,
      0.9999473690986633,
      0.9997143745422363,
      0.9995718002319336,
      0.9998942613601685,
      0.9999529719352722,
      0.9999061226844788,
      0.9998744130134583,
      0.9999473690986633,
      0.999965250492096,
      0.999953031539917,
      0.9999644756317139,
      0.9999220371246338,
      0.9999642372131348,
      0.9998974800109863,
      0.9999392032623291,
      0.9999218583106995,
      0.9999489188194275,
      0.9999287724494934,
      0.99981290102005,
      0.9998478889465332,
      0.9995684623718262,
      0.997514545917511,
      0.9879865050315857,
      0.9966954588890076,
      0.9997024536132812,
      0.9998326897621155,
      0.9999576807022095,
      0.9999486207962036,
      0.999880313873291,
      0.9996854662895203,
      0.9954816102981567,
      0.9729004502296448,
      0.9458163976669312,
      0.9178845882415771,
      0.952269971370697,
      0.9651550054550171,
      0.9923778176307678,
      0.9989534616470337,
      0.99982750415802,
      0.9998911023139954,
      0.9999335408210754,
      0.999963104724884,
      0.9999731779098511,
      0.9998891353607178,
      0.9997820854187012,
      0.9965960383415222,
      0.9830629825592041,
      0.9886738061904907,
      0.9840006828308105,
      0.9969562888145447,
      0.9996927976608276,
      0.9999175071716309,
      0.9999070167541504,
      0.9998595714569092,
      0.9998287558555603,
      0.9995046854019165,
      0.9987714290618896,
      0.9893777966499329,
      0.9819403886795044,
      0.9743287563323975,
      0.9510809183120728,
      0.9630755186080933,
      0.9892407655715942,
      0.997484028339386,
      0.9901784062385559,
      0.9971215128898621,
      0.9821099638938904,
      0.9998956322669983,
      0.9999055862426758,
      0.9998859763145447,
      0.9999528527259827,
      0.9999322891235352,
      0.999869704246521,
      0.9999126195907593,
      0.9999010562896729,
      0.9999387264251709,
      0.9998934268951416,
      0.9997768402099609,
      0.9992496967315674,
      0.9950251579284668,
      0.9690314531326294,
      0.9243980646133423,
      0.9021066427230835,
      0.9140337109565735,
      0.8792452812194824,
      0.8582019805908203,
      0.8992559909820557,
      0.947837233543396,
      0.9852035045623779,
      0.9832930564880371,
      0.9918506741523743,
      0.9861811399459839,
      0.9926294088363647,
      0.9931076765060425,
      0.9975448846817017,
      0.9976112842559814,
      0.9865002632141113,
      0.9533730149269104,
      0.9553841948509216,
      0.932145893573761,
      0.9402231574058533,
      0.9397634267807007,
      0.9387997984886169,
      0.9719986915588379,
      0.9286061525344849,
      0.9535195231437683,
      0.9735190272331238,
      0.9300183057785034,
      0.8748606443405151,
      0.9220470786094666,
      0.9380440711975098,
      0.8663710355758667,
      0.8438532948493958,
      0.9160207509994507,
      0.9196269512176514,
      0.8560203313827515,
      0.8698397278785706,
      0.9351710081100464,
      0.917290449142456,
      0.8795847296714783,
      0.9231165647506714,
      0.9626330137252808,
      0.9403625726699829,
      0.9277474880218506,
      0.96611487865448,
      0.9757038950920105,
      0.9674851894378662,
      0.9757951498031616,
      0.9924582839012146,
      0.9956232905387878,
      0.9996864795684814,
      0.9999406337738037,
      0.9999720454216003,
      0.999958872795105,
      0.9999053478240967,
      0.9991899728775024,
      0.999849796295166,
      0.9998148679733276,
      0.9997806549072266,
      0.9998973608016968,
      0.9999456405639648,
      0.9999206066131592,
      0.9998981952667236,
      0.9999561905860901,
      0.9999678134918213,
      0.9999186992645264,
      0.9999322295188904,
      0.9999616742134094,
      0.9999701976776123,
      0.9999355673789978,
      0.9999405741691589,
      0.999854326248169,
      0.9999257922172546,
      0.999932587146759,
      0.9998355507850647,
      0.9996678829193115,
      0.9998628497123718,
      0.9998754858970642,
      0.99952232837677,
      0.9994677305221558,
      0.9998389482498169,
      0.9997304081916809,
      0.9987735152244568,
      0.9994699358940125,
      0.9998191595077515,
      0.9993184804916382,
      0.9988366365432739,
      0.9998422861099243,
      0.9997956156730652,
      0.9990528225898743,
      0.9995388984680176,
      0.9999048709869385,
      0.9998834729194641,
      0.9997905492782593,
      0.9999449849128723,
      0.9999563694000244,
      0.9999614953994751,
      0.9999724626541138,
      0.9999563694000244,
      0.9999371767044067,
      0.9999628663063049,
      0.9999514222145081,
      0.9999088048934937,
      0.9998795390129089,
      0.9999701976776123,
      0.9999645352363586,
      0.9999502897262573,
      0.9999282360076904,
      0.9998982548713684,
      0.999886691570282,
      0.9999416470527649,
      0.9999454617500305,
      0.9999344348907471,
      0.9999377727508545,
      0.9999375343322754,
      0.9999513626098633,
      0.9999776482582092,
      0.9999741315841675,
      0.9999157190322876,
      0.9999133348464966,
      0.9995860457420349,
      0.9982637763023376,
      0.9995190501213074,
      0.9998955130577087,
      0.9995423555374146,
      0.9991562366485596,
      0.9998630285263062,
      0.9998895525932312,
      0.9994301795959473,
      0.9995437860488892,
      0.9998573660850525,
      0.999853789806366,
      0.99994295835495,
      0.9999498128890991,
      0.9999727010726929,
      0.9999477863311768,
      0.9999534487724304,
      0.9999737739562988,
      0.999961256980896,
      0.9999089241027832,
      0.9999686479568481,
      0.999977171421051,
      0.9999483227729797,
      0.9999419450759888,
      0.999968409538269,
      0.9999317526817322
    ],
    [
      0.7463923692703247,
      0.7735856175422668,
      0.8061961531639099,
      0.7747993469238281,
      0.7569498419761658,
      0.7890698313713074,
      0.8108376860618591,
      0.7945195436477661,
      0.7660112380981445,
      0.7914330959320068,
      0.8021814823150635,
      0.7771888971328735,
      0.7469382882118225,
      0.7914953827857971,
      0.7822563648223877,
      0.7451496720314026,
      0.7514449954032898,
      0.7920231223106384,
      0.7603104114532471,
      0.7296260595321655,
      0.7585976123809814,
      0.7839384078979492,
      0.7477399110794067,
      0.7381606101989746,
      0.7763031125068665,
      0.7746880054473877,
      0.7500562071800232,
      0.7520608305931091,
      0.7470139265060425,
      0.7802417278289795,
      0.7883439064025879,
      0.7981368899345398,
      0.7662726044654846,
      0.7691750526428223,
      0.8022226691246033,
      0.784944474697113,
      0.7530177235603333,
      0.7754326462745667,
      0.8112388253211975,
      0.7848339080810547,
      0.7704517245292664,
      0.7801558971405029,
      0.7960468530654907,
      0.774975061416626,
      0.7397980690002441,
      0.7635126113891602,
      0.771996259689331,
      0.7701165676116943,
      0.7512547373771667,
      0.7615203261375427,
      0.8101692795753479,
      0.7918941378593445,
      0.7749171853065491,
      0.7848062515258789,
      0.7950118780136108,
      0.7705000042915344,
      0.78890061378479,
      0.7951617240905762,
      0.7796443700790405,
      0.7603256702423096,
      0.8020442724227905,
      0.7985641956329346,
      0.7660870552062988,
      0.7706429958343506,
      0.7699585556983948,
      0.729212760925293,
      0.7024655938148499,
      0.9998545050621033,
      0.9999026656150818,
      0.9998603463172913,
      0.9997602701187134,
      0.9998639822006226,
      0.9996516704559326,
      0.9989268183708191,
      0.993476152420044,
      0.9603806734085083,
      0.9636768102645874,
      0.9221984148025513,
      0.9211081862449646,
      0.9379525184631348,
      0.9691798686981201,
      0.976317286491394,
      0.9963496923446655,
      0.998889148235321,
      0.9997498393058777,
      0.9998444318771362,
      0.9999039769172668,
      0.9998619556427002,
      0.9999094009399414,
      0.9998980164527893,
      0.9997065663337708,
      0.9993643164634705,
      0.996431827545166,
      0.9857326745986938,
      0.959918737411499,
      0.9365394115447998,
      0.9497121572494507,
      0.9393728375434875,
      0.9628275632858276,
      0.9707137942314148,
      0.9915026426315308,
      0.9920305013656616,
      0.9996112585067749,
      0.9996459484100342,
      0.9998016953468323,
      0.999775767326355,
      0.9998884797096252,
      0.9999209046363831,
      0.9999524354934692,
      0.9999372363090515,
      0.9999393224716187,
      0.9997877478599548,
      0.9986488223075867,
      0.9996678233146667,
      0.9999459981918335,
      0.9999759793281555,
      0.9999637603759766,
      0.9995559453964233,
      0.9999468922615051,
      0.9999504089355469,
      0.9999690651893616,
      0.9999457001686096,
      0.999817430973053,
      0.9999204277992249,
      0.9999066591262817,
      0.999947726726532,
      0.9997143149375916,
      0.9995712637901306,
      0.9998952746391296,
      0.9999542832374573,
      0.9999056458473206,
      0.9998852610588074,
      0.9999498724937439,
      0.9999662041664124,
      0.9999529123306274,
      0.9999645352363586,
      0.9999212026596069,
      0.9999640583992004,
      0.9998974800109863,
      0.9999399781227112,
      0.9999220967292786,
      0.9999494552612305,
      0.9999317526817322,
      0.9998215436935425,
      0.9998642802238464,
      0.9996491074562073,
      0.997987687587738,
      0.9893425703048706,
      0.9970826506614685,
      0.999737024307251,
      0.999843180179596,
      0.9999585747718811,
      0.9999500513076782,
      0.9998878836631775,
      0.9997255802154541,
      0.9959462285041809,
      0.9744558334350586,
      0.94910728931427,
      0.9225554466247559,
      0.9559059739112854,
      0.9676169753074646,
      0.9931957721710205,
      0.9990788102149963,
      0.999847412109375,
      0.9999017119407654,
      0.9999369978904724,
      0.9999649524688721,
      0.9999743700027466,
      0.9999001622200012,
      0.9998056888580322,
      0.9969475865364075,
      0.9841800332069397,
      0.9894223213195801,
      0.9852011203765869,
      0.9972840547561646,
      0.9997274279594421,
      0.9999247789382935,
      0.9999111890792847,
      0.9998684525489807,
      0.9998403191566467,
      0.9995494484901428,
      0.9988598227500916,
      0.9902703762054443,
      0.9835602045059204,
      0.9764552712440491,
      0.9546452760696411,
      0.9655694961547852,
      0.9900839328765869,
      0.9977790713310242,
      0.99132239818573,
      0.9975898861885071,
      0.983919620513916,
      0.9998979568481445,
      0.9999069571495056,
      0.9998897314071655,
      0.9999548196792603,
      0.9999385476112366,
      0.9998887181282043,
      0.9999232292175293,
      0.9999057650566101,
      0.999941885471344,
      0.9999077320098877,
      0.9998089075088501,
      0.9994234442710876,
      0.9959782361984253,
      0.9711816310882568,
      0.9278521537780762,
      0.907260537147522,
      0.9190915822982788,
      0.8869413733482361,
      0.8669138550758362,
      0.9055101871490479,
      0.9510045647621155,
      0.9867287874221802,
      0.9847906231880188,
      0.9933453798294067,
      0.9873422980308533,
      0.9934889674186707,
      0.993972659111023,
      0.9980158805847168,
      0.9980993866920471,
      0.9882104396820068,
      0.9559051394462585,
      0.9574666023254395,
      0.9349063634872437,
      0.9434925317764282,
      0.9429377317428589,
      0.9420187473297119,
      0.973987340927124,
      0.9324535727500916,
      0.9565255641937256,
      0.9756979942321777,
      0.9335553646087646,
      0.8819335103034973,
      0.9259712100028992,
      0.9417654275894165,
      0.8737573623657227,
      0.8508477210998535,
      0.9180936217308044,
      0.9233196973800659,
      0.8621758222579956,
      0.8751718997955322,
      0.9389408826828003,
      0.9212544560432434,
      0.8847665190696716,
      0.9264585375785828,
      0.9650679230690002,
      0.943317174911499,
      0.9314112067222595,
      0.968044638633728,
      0.9773530960083008,
      0.969738245010376,
      0.9773920178413391,
      0.9930057525634766,
      0.995945930480957,
      0.999727189540863,
      0.9999461770057678,
      0.9999731779098511,
      0.9999591112136841,
      0.999905526638031,
      0.9991891980171204,
      0.9998497366905212,
      0.9998142123222351,
      0.9997807145118713,
      0.999897837638855,
      0.9999459385871887,
      0.9999209046363831,
      0.9998992085456848,
      0.9999570846557617,
      0.9999685883522034,
      0.9999198913574219,
      0.9999338984489441,
      0.9999639391899109,
      0.9999718070030212,
      0.9999356865882874,
      0.999945342540741,
      0.999873161315918,
      0.999931812286377,
      0.9999411106109619,
      0.9998565912246704,
      0.9997219443321228,
      0.9998782277107239,
      0.9998925924301147,
      0.9996048212051392,
      0.9995540976524353,
      0.9998561143875122,
      0.9997649788856506,
      0.998947262763977,
      0.9995494484901428,
      0.9998366236686707,
      0.9994382858276367,
      0.9990106821060181,
      0.999864935874939,
      0.999823272228241,
      0.9991815090179443,
      0.9995987415313721,
      0.9999127388000488,
      0.9998950958251953,
      0.9998262524604797,
      0.999950110912323,
      0.9999576210975647,
      0.9999633431434631,
      0.9999745488166809,
      0.9999567866325378,
      0.9999369382858276,
      0.9999629855155945,
      0.9999514222145081,
      0.9999081492424011,
      0.9998793601989746,
      0.9999701380729675,
      0.9999651312828064,
      0.9999514222145081,
      0.9999254941940308,
      0.9999014139175415,
      0.9998894333839417,
      0.9999446272850037,
      0.9999510645866394,
      0.9999408721923828,
      0.9999415874481201,
      0.9999409914016724,
      0.9999531507492065,
      0.9999780654907227,
      0.9999744892120361,
      0.9999209642410278,
      0.9999260902404785,
      0.999690592288971,
      0.9989908933639526,
      0.9996799230575562,
      0.99991774559021,
      0.999668300151825,
      0.9994568228721619,
      0.9998922348022461,
      0.9999078512191772,
      0.9995701909065247,
      0.9996557831764221,
      0.9998779296875,
      0.9998671412467957,
      0.9999463558197021,
      0.9999498128890991,
      0.9999725818634033,
      0.999947190284729,
      0.9999533295631409,
      0.9999738335609436,
      0.9999610185623169,
      0.9999087452888489,
      0.9999685883522034,
      0.9999772310256958,
      0.9999484419822693,
      0.9999420046806335,
      0.9999684691429138,
      0.9999317526817322
    ],
    [
      0.7582995891571045,
      0.7880518436431885,
      0.8192287683486938,
      0.7918093204498291,
      0.7740568518638611,
      0.8018878698348999,
      0.8232752084732056,
      0.8104912638664246,
      0.7806570529937744,
      0.8034593462944031,
      0.8133435845375061,
      0.7913832664489746,
      0.7611976861953735,
      0.8019420504570007,
      0.7940697073936462,
      0.7591803669929504,
      0.7657503485679626,
      0.8026248216629028,
      0.7741804122924805,
      0.7440950870513916,
      0.7725892663002014,
      0.795825719833374,
      0.763667106628418,
      0.7568671703338623,
      0.7901814579963684,
      0.7920277714729309,
      0.7713852524757385,
      0.7884756922721863,
      0.776484489440918,
      0.8010608553886414,
      0.8073458075523376,
      0.8125832080841064,
      0.7802335023880005,
      0.7848771810531616,
      0.8150883913040161,
      0.796137273311615,
      0.7656210660934448,
      0.787524402141571,
      0.8211495876312256,
      0.7990483045578003,
      0.7843385934829712,
      0.7926086187362671,
      0.8074294328689575,
      0.7940441966056824,
      0.7520664930343628,
      0.7771947383880615,
      0.7872600555419922,
      0.7864037156105042,
      0.7656320333480835,
      0.7797369956970215,
      0.8246035575866699,
      0.8061445951461792,
      0.7920728921890259,
      0.8012385368347168,
      0.8090716004371643,
      0.7862136960029602,
      0.8051672577857971,
      0.8099353313446045,
      0.7928735613822937,
      0.7731128931045532,
      0.8135160207748413,
      0.8101682662963867,
      0.7775529623031616,
      0.7824980020523071,
      0.7836206555366516,
      0.7395644783973694,
      0.7112041711807251,
      0.9998681545257568,
      0.9999187588691711,
      0.9998886585235596,
      0.9998167753219604,
      0.999901533126831,
      0.9997448325157166,
      0.9991591572761536,
      0.9946898221969604,
      0.9647344350814819,
      0.9673253893852234,
      0.9276379346847534,
      0.9270506501197815,
      0.9427285194396973,
      0.9713866710662842,
      0.9774652719497681,
      0.9950512051582336,
      0.9989981055259705,
      0.9997720122337341,
      0.9998576045036316,
      0.9999067783355713,
      0.9998632669448853,
      0.9999122619628906,
      0.9999018907546997,
      0.9997245669364929,
      0.9994359016418457,
      0.9967527389526367,
      0.9872190356254578,
      0.9637738466262817,
      0.9411153793334961,
      0.9546734094619751,
      0.9441566467285156,
      0.9663098454475403,
      0.9734296798706055,
      0.9923439025878906,
      0.992911696434021,
      0.9996753931045532,
      0.999698281288147,
      0.9998294115066528,
      0.9997979998588562,
      0.9998952746391296,
      0.9999250769615173,
      0.9999547600746155,
      0.9999439716339111,
      0.9999475479125977,
      0.99982750415802,
      0.9989629983901978,
      0.9997169375419617,
      0.999950647354126,
      0.9999772310256958,
      0.9999645352363586,
      0.9995600581169128,
      0.999947726726532,
      0.999953031539917,
      0.9999701976776123,
      0.9999458193778992,
      0.9998181462287903,
      0.9999216198921204,
      0.9999069571495056,
      0.9999489188194275,
      0.9997181296348572,
      0.9995771050453186,
      0.9998975992202759,
      0.9999561905860901,
      0.9999143481254578,
      0.9998967051506042,
      0.9999523758888245,
      0.9999672174453735,
      0.9999527931213379,
      0.999964714050293,
      0.999920666217804,
      0.9999639391899109,
      0.9998975396156311,
      0.9999407529830933,
      0.9999223351478577,
      0.9999501705169678,
      0.9999349117279053,
      0.9998319149017334,
      0.9998819828033447,
      0.999727725982666,
      0.9983838796615601,
      0.9911039471626282,
      0.9974496960639954,
      0.9997718930244446,
      0.9998531341552734,
      0.9999597072601318,
      0.9999517798423767,
      0.9998968839645386,
      0.9997668266296387,
      0.9964019060134888,
      0.9772188067436218,
      0.9531717300415039,
      0.9275563955307007,
      0.9593303203582764,
      0.9697277545928955,
      0.9927083253860474,
      0.999178946018219,
      0.9998639822006226,
      0.9999111890792847,
      0.9999402761459351,
      0.999966561794281,
      0.9999753832817078,
      0.9999107718467712,
      0.9998306632041931,
      0.9974603056907654,
      0.985359251499176,
      0.990169882774353,
      0.9861594438552856,
      0.997576117515564,
      0.9997595548629761,
      0.9999304413795471,
      0.9999140501022339,
      0.9998770356178284,
      0.9998517036437988,
      0.9996057152748108,
      0.9990904331207275,
      0.9914443492889404,
      0.9855897426605225,
      0.9791185855865479,
      0.957303524017334,
      0.968948245048523,
      0.9909050464630127,
      0.9981427788734436,
      0.9926341772079468,
      0.9982377290725708,
      0.9862012267112732,
      0.9998998641967773,
      0.9999090433120728,
      0.9998926520347595,
      0.9999566674232483,
      0.9999443888664246,
      0.999907374382019,
      0.9999335408210754,
      0.9999090433120728,
      0.9999439716339111,
      0.9999204874038696,
      0.9998371005058289,
      0.9996052980422974,
      0.9978891611099243,
      0.9743143320083618,
      0.9319795370101929,
      0.9135509729385376,
      0.9259459972381592,
      0.8958534002304077,
      0.877386212348938,
      0.9122917652130127,
      0.9546354413032532,
      0.9882519245147705,
      0.9868519306182861,
      0.9954792857170105,
      0.9892911314964294,
      0.9947561025619507,
      0.9952054023742676,
      0.9987215995788574,
      0.9987016916275024,
      0.9914438724517822,
      0.962529182434082,
      0.9616696834564209,
      0.9409158229827881,
      0.9479687809944153,
      0.948146641254425,
      0.9461503624916077,
      0.9764438271522522,
      0.9371083974838257,
      0.9596748352050781,
      0.9772049188613892,
      0.937309741973877,
      0.8899551630020142,
      0.9298823475837708,
      0.9439167976379395,
      0.8813251256942749,
      0.8598227500915527,
      0.9220584034919739,
      0.9273808002471924,
      0.8702613115310669,
      0.8815439343452454,
      0.9431397914886475,
      0.9259669184684753,
      0.8904398083686829,
      0.9299681186676025,
      0.9677053689956665,
      0.9474967122077942,
      0.9345912933349609,
      0.9698736667633057,
      0.97890305519104,
      0.9716796875,
      0.9786953926086426,
      0.9935874938964844,
      0.9964199066162109,
      0.9997696280479431,
      0.9999500513076782,
      0.9999741911888123,
      0.9999595284461975,
      0.999905526638031,
      0.9991875290870667,
      0.9998497366905212,
      0.9998133182525635,
      0.9997806549072266,
      0.9998986124992371,
      0.9999463558197021,
      0.9999213218688965,
      0.999900758266449,
      0.9999579787254333,
      0.9999693632125854,
      0.999921441078186,
      0.9999357461929321,
      0.9999662637710571,
      0.9999735355377197,
      0.9999377131462097,
      0.9999493360519409,
      0.9998910427093506,
      0.9999387264251709,
      0.9999439716339111,
      0.9998763799667358,
      0.9997768998146057,
      0.999891996383667,
      0.9998962879180908,
      0.9996840357780457,
      0.9996490478515625,
      0.9998742938041687,
      0.9998026490211487,
      0.9991356134414673,
      0.9996472597122192,
      0.9998580813407898,
      0.9995702505111694,
      0.9991961121559143,
      0.9998888969421387,
      0.999845564365387,
      0.9993656277656555,
      0.9996619820594788,
      0.9999228715896606,
      0.9999072551727295,
      0.9998599886894226,
      0.9999547004699707,
      0.9999585151672363,
      0.9999646544456482,
      0.9999768137931824,
      0.9999563097953796,
      0.9999357461929321,
      0.9999629259109497,
      0.9999505877494812,
      0.9999068975448608,
      0.9998788237571716,
      0.9999698400497437,
      0.9999654293060303,
      0.9999515414237976,
      0.9999303817749023,
      0.999907374382019,
      0.9998915791511536,
      0.999947726726532,
      0.9999561309814453,
      0.9999476075172424,
      0.9999455213546753,
      0.9999442100524902,
      0.9999551177024841,
      0.9999783039093018,
      0.9999750256538391,
      0.9999279379844666,
      0.999940037727356,
      0.9997860193252563,
      0.9994787573814392,
      0.9997872710227966,
      0.9999363422393799,
      0.9997765421867371,
      0.9996783137321472,
      0.9999173283576965,
      0.999925434589386,
      0.9997013211250305,
      0.9997521042823792,
      0.9998973608016968,
      0.999880313873291,
      0.99994957447052,
      0.9999498724937439,
      0.9999728202819824,
      0.9999471306800842,
      0.9999539852142334,
      0.9999758005142212,
      0.9999613165855408,
      0.9999090433120728,
      0.9999686479568481,
      0.9999772310256958,
      0.9999484419822693,
      0.9999420046806335,
      0.9999685287475586,
      0.9999319314956665
    ],
    [
      0.7713088989257812,
      0.8010386824607849,
      0.8318923711776733,
      0.8082384467124939,
      0.7905426025390625,
      0.8137519359588623,
      0.8337615132331848,
      0.8246530294418335,
      0.7934730052947998,
      0.8139743208885193,
      0.8234157562255859,
      0.8057519197463989,
      0.7745242118835449,
      0.8101670742034912,
      0.8049073219299316,
      0.7725383639335632,
      0.777858316898346,
      0.8107808828353882,
      0.7871376872062683,
      0.7568991184234619,
      0.7834437489509583,
      0.8037262558937073,
      0.7766414880752563,
      0.7705543041229248,
      0.801173210144043,
      0.8030879497528076,
      0.785358190536499,
      0.8079157471656799,
      0.7978710532188416,
      0.8140350580215454,
      0.8209384679794312,
      0.8220714926719666,
      0.7900383472442627,
      0.7964417934417725,
      0.8246188163757324,
      0.8039129376411438,
      0.7745524644851685,
      0.796779215335846,
      0.8285219669342041,
      0.8093470335006714,
      0.7943901419639587,
      0.8022388219833374,
      0.8167420625686646,
      0.8083022236824036,
      0.7612725496292114,
      0.7888060808181763,
      0.7981138825416565,
      0.8000757098197937,
      0.7793437838554382,
      0.7968041896820068,
      0.8357542753219604,
      0.8187989592552185,
      0.8085519075393677,
      0.8172950744628906,
      0.8216745257377625,
      0.8007645010948181,
      0.8220155239105225,
      0.8214836120605469,
      0.8044196963310242,
      0.7859247922897339,
      0.8269823789596558,
      0.8199595212936401,
      0.7885350584983826,
      0.7967014312744141,
      0.7942109107971191,
      0.7495688199996948,
      0.7198136448860168,
      0.9998809099197388,
      0.9999335408210754,
      0.9999125599861145,
      0.9998561143875122,
      0.9999237060546875,
      0.9998039603233337,
      0.9992685914039612,
      0.9944387674331665,
      0.9686140418052673,
      0.9698449969291687,
      0.9326688647270203,
      0.9326822757720947,
      0.9475383758544922,
      0.974306583404541,
      0.980647087097168,
      0.9959965348243713,
      0.9991688132286072,
      0.9997982978820801,
      0.9998700022697449,
      0.9999099373817444,
      0.9998653531074524,
      0.9999164938926697,
      0.9999086856842041,
      0.9997584819793701,
      0.9995311498641968,
      0.9971596598625183,
      0.9887248277664185,
      0.9673182368278503,
      0.9457502365112305,
      0.9602625966072083,
      0.9492093920707703,
      0.969577968120575,
      0.9761475920677185,
      0.9930422902107239,
      0.9938372373580933,
      0.9997254014015198,
      0.9997386336326599,
      0.9998498558998108,
      0.9998152256011963,
      0.9998953938484192,
      0.99992835521698,
      0.9999564290046692,
      0.9999481439590454,
      0.9999524354934692,
      0.9998496174812317,
      0.999151349067688,
      0.9997525215148926,
      0.9999539852142334,
      0.9999780654907227,
      0.9999648928642273,
      0.9995654821395874,
      0.9999486804008484,
      0.9999549984931946,
      0.9999707937240601,
      0.9999457597732544,
      0.9998211860656738,
      0.9999239444732666,
      0.9999077916145325,
      0.9999499320983887,
      0.9997208714485168,
      0.9995840787887573,
      0.9999001026153564,
      0.999957799911499,
      0.9999176263809204,
      0.9999043941497803,
      0.9999542236328125,
      0.9999679923057556,
      0.999953031539917,
      0.999964714050293,
      0.999920129776001,
      0.9999638795852661,
      0.9998974800109863,
      0.999941349029541,
      0.9999226927757263,
      0.999950647354126,
      0.9999374747276306,
      0.9998390078544617,
      0.9998931288719177,
      0.9997695684432983,
      0.9985257983207703,
      0.9918552041053772,
      0.9976485967636108,
      0.9997931122779846,
      0.9998606443405151,
      0.9999603629112244,
      0.9999532103538513,
      0.999903678894043,
      0.9997934103012085,
      0.996736466884613,
      0.978084921836853,
      0.9569846391677856,
      0.9319369792938232,
      0.9630305767059326,
      0.9725342392921448,
      0.9935621023178101,
      0.9992730617523193,
      0.9998774528503418,
      0.9999187588691711,
      0.99994295835495,
      0.9999676942825317,
      0.9999762177467346,
      0.9999175667762756,
      0.9998448491096497,
      0.9977511763572693,
      0.9862980246543884,
      0.9908053874969482,
      0.9873018264770508,
      0.997855544090271,
      0.9997817873954773,
      0.9999352693557739,
      0.9999166131019592,
      0.9998816251754761,
      0.9998595714569092,
      0.9996240735054016,
      0.9988102316856384,
      0.991631031036377,
      0.9856116771697998,
      0.9818851947784424,
      0.9615615606307983,
      0.970850944519043,
      0.9921094179153442,
      0.9983354806900024,
      0.9929700493812561,
      0.9975032806396484,
      0.9867567420005798,
      0.9999023079872131,
      0.9999107718467712,
      0.9998968839645386,
      0.9999582767486572,
      0.9999486804008484,
      0.9999181032180786,
      0.9999380707740784,
      0.9999114871025085,
      0.9999458193778992,
      0.9999285936355591,
      0.9998504519462585,
      0.999641478061676,
      0.9977132678031921,
      0.9755505323410034,
      0.9361207485198975,
      0.9198660850524902,
      0.932165265083313,
      0.9041917324066162,
      0.8878282308578491,
      0.919063150882721,
      0.9586482644081116,
      0.9911307692527771,
      0.9883158802986145,
      0.996001660823822,
      0.990621030330658,
      0.9959180951118469,
      0.9965967535972595,
      0.9991776347160339,
      0.9990912079811096,
      0.9938834309577942,
      0.9687397480010986,
      0.966199517250061,
      0.9453257322311401,
      0.9523033499717712,
      0.9531878232955933,
      0.9511276483535767,
      0.9789818525314331,
      0.9421732425689697,
      0.9634738564491272,
      0.9792106747627258,
      0.9418097734451294,
      0.8989506959915161,
      0.9350472092628479,
      0.948844850063324,
      0.8899078369140625,
      0.8693133592605591,
      0.927139401435852,
      0.9324730634689331,
      0.8791257739067078,
      0.8883942365646362,
      0.9474719166755676,
      0.9308236837387085,
      0.8945749998092651,
      0.9332888126373291,
      0.9704244136810303,
      0.9522754549980164,
      0.9377893209457397,
      0.9715876579284668,
      0.9804725050926208,
      0.9738731980323792,
      0.9802529215812683,
      0.9940743446350098,
      0.9966946244239807,
      0.9997962117195129,
      0.9999531507492065,
      0.9999749064445496,
      0.9999597668647766,
      0.9999061226844788,
      0.9991864562034607,
      0.9998496770858765,
      0.9998126029968262,
      0.9997803568840027,
      0.9998987913131714,
      0.9999464750289917,
      0.9999215602874756,
      0.9999017119407654,
      0.9999586343765259,
      0.9999697804450989,
      0.9999224543571472,
      0.9999370574951172,
      0.9999679923057556,
      0.99997478723526,
      0.9999399781227112,
      0.9999508857727051,
      0.9999035000801086,
      0.9999442100524902,
      0.9999488592147827,
      0.9998931288719177,
      0.999815046787262,
      0.9999052286148071,
      0.9999088048934937,
      0.9997433423995972,
      0.9997174143791199,
      0.9998888969421387,
      0.9998278021812439,
      0.9992484450340271,
      0.9997106194496155,
      0.9998743534088135,
      0.9996659159660339,
      0.9993429780006409,
      0.9999055862426758,
      0.9998651742935181,
      0.9995163679122925,
      0.9997271299362183,
      0.9999302625656128,
      0.9999164342880249,
      0.9998860359191895,
      0.9999581575393677,
      0.9999586939811707,
      0.9999654293060303,
      0.9999780058860779,
      0.9999561905860901,
      0.99993497133255,
      0.9999634027481079,
      0.9999502897262573,
      0.9999057650566101,
      0.9998770952224731,
      0.9999694228172302,
      0.9999657869338989,
      0.9999521970748901,
      0.9999312162399292,
      0.9999102354049683,
      0.9998946785926819,
      0.9999510645866394,
      0.9999605417251587,
      0.9999555349349976,
      0.999949038028717,
      0.999948263168335,
      0.9999570250511169,
      0.9999783635139465,
      0.9999750852584839,
      0.9999327063560486,
      0.9999492168426514,
      0.999840497970581,
      0.9996870160102844,
      0.9998428225517273,
      0.9999481439590454,
      0.9998391270637512,
      0.9997909069061279,
      0.9999338984489441,
      0.9999376535415649,
      0.9997802376747131,
      0.9998154044151306,
      0.9999123215675354,
      0.9998910427093506,
      0.9999521374702454,
      0.999950110912323,
      0.9999727010726929,
      0.9999468326568604,
      0.9999536275863647,
      0.9999757409095764,
      0.9999611377716064,
      0.9999091625213623,
      0.9999685883522034,
      0.999977171421051,
      0.9999484419822693,
      0.9999421238899231,
      0.9999684691429138,
      0.9999319911003113
    ],
    [
      0.7812310457229614,
      0.8110194206237793,
      0.8409465551376343,
      0.8205280900001526,
      0.8049912452697754,
      0.8236801028251648,
      0.8422112464904785,
      0.8351665735244751,
      0.8040149807929993,
      0.8229662775993347,
      0.8314135670661926,
      0.8174728155136108,
      0.7867370843887329,
      0.8176732659339905,
      0.8148767352104187,
      0.7864536046981812,
      0.7896783947944641,
      0.8176017999649048,
      0.7985554337501526,
      0.7687908411026001,
      0.7928986549377441,
      0.8119406700134277,
      0.787669837474823,
      0.7819250226020813,
      0.8101693391799927,
      0.8121803998947144,
      0.7953283190727234,
      0.820995569229126,
      0.8118730783462524,
      0.8246423006057739,
      0.8316433429718018,
      0.8309665322303772,
      0.7989597916603088,
      0.8062411546707153,
      0.8328089118003845,
      0.8117517232894897,
      0.7836965918540955,
      0.8052412271499634,
      0.8358479142189026,
      0.8196337223052979,
      0.8043860197067261,
      0.8112658262252808,
      0.8261611461639404,
      0.8222059011459351,
      0.7696730494499207,
      0.7982786893844604,
      0.8078690767288208,
      0.8136236071586609,
      0.7930519580841064,
      0.8138536214828491,
      0.8465375900268555,
      0.831644594669342,
      0.8246023058891296,
      0.8316249847412109,
      0.833244264125824,
      0.8162261843681335,
      0.837141752243042,
      0.8340352773666382,
      0.8153411746025085,
      0.7983685731887817,
      0.8381385803222656,
      0.8285622596740723,
      0.7989014983177185,
      0.8089807033538818,
      0.8037617206573486,
      0.7586839199066162,
      0.7282252907752991,
      0.9998882412910461,
      0.9999417662620544,
      0.9999259114265442,
      0.9998824000358582,
      0.9999383091926575,
      0.9998437762260437,
      0.9994101524353027,
      0.9953417181968689,
      0.9700738191604614,
      0.9726136922836304,
      0.9374325275421143,
      0.9388997554779053,
      0.9532872438430786,
      0.9771841764450073,
      0.9828628897666931,
      0.9965901374816895,
      0.9993318319320679,
      0.9998217225074768,
      0.9998824000358582,
      0.9999129772186279,
      0.9998661279678345,
      0.9999193549156189,
      0.9999141693115234,
      0.9997867941856384,
      0.999610185623169,
      0.9975905418395996,
      0.9903347492218018,
      0.9693623781204224,
      0.9519007802009583,
      0.965636134147644,
      0.9554163813591003,
      0.9730481505393982,
      0.9789374470710754,
      0.9938169717788696,
      0.9946348071098328,
      0.9997668862342834,
      0.9997716546058655,
      0.9998673796653748,
      0.9998297691345215,
      0.9999008178710938,
      0.9999312162399292,
      0.9999577403068542,
      0.9999517202377319,
      0.9999564290046692,
      0.9998664259910583,
      0.999286949634552,
      0.9997789263725281,
      0.9999566674232483,
      0.9999788999557495,
      0.9999653100967407,
      0.99956876039505,
      0.9999494552612305,
      0.9999544620513916,
      0.999971330165863,
      0.9999454617500305,
      0.9998215436935425,
      0.9999245405197144,
      0.9999080300331116,
      0.999950647354126,
      0.9997223615646362,
      0.9995881915092468,
      0.9999016523361206,
      0.9999587535858154,
      0.9999200701713562,
      0.9999102354049683,
      0.9999555945396423,
      0.9999685883522034,
      0.9999528527259827,
      0.9999645352363586,
      0.9999195337295532,
      0.999963641166687,
      0.9998972415924072,
      0.9999418258666992,
      0.9999229311943054,
      0.9999512434005737,
      0.9999396204948425,
      0.9998454451560974,
      0.9999024868011475,
      0.9998012781143188,
      0.9986549019813538,
      0.992502748966217,
      0.9978396892547607,
      0.9998114705085754,
      0.9998671412467957,
      0.9999610185623169,
      0.9999544024467468,
      0.9999090433120728,
      0.9998153448104858,
      0.9970647692680359,
      0.9795665740966797,
      0.9604192972183228,
      0.9366627931594849,
      0.9663722515106201,
      0.9749189615249634,
      0.994351327419281,
      0.9993605017662048,
      0.9998904466629028,
      0.9999220371246338,
      0.9999455809593201,
      0.9999687671661377,
      0.9999769330024719,
      0.9999229907989502,
      0.999855637550354,
      0.9979540705680847,
      0.9871760606765747,
      0.9915043711662292,
      0.988346517086029,
      0.9980858564376831,
      0.9998059272766113,
      0.9999398589134216,
      0.9999197125434875,
      0.9998897314071655,
      0.9998719692230225,
      0.9996676445007324,
      0.9989640712738037,
      0.9927379488945007,
      0.9878619313240051,
      0.9850145578384399,
      0.9656180143356323,
      0.9743359684944153,
      0.993324339389801,
      0.9986041188240051,
      0.9940747022628784,
      0.9980927109718323,
      0.9884998798370361,
      0.9999033212661743,
      0.9999113082885742,
      0.9998993277549744,
      0.9999591708183289,
      0.9999521374702454,
      0.9999284744262695,
      0.9999444484710693,
      0.9999140501022339,
      0.9999473690986633,
      0.9999358654022217,
      0.9998672604560852,
      0.9997137188911438,
      0.9982637763023376,
      0.9776879549026489,
      0.9397637844085693,
      0.925072968006134,
      0.9371144771575928,
      0.9111921787261963,
      0.8960540890693665,
      0.9248335361480713,
      0.9619907736778259,
      0.9920479655265808,
      0.9896124005317688,
      0.9967527389526367,
      0.9918402433395386,
      0.9967553019523621,
      0.9977297782897949,
      0.9993812441825867,
      0.9992915391921997,
      0.9953166246414185,
      0.9722446799278259,
      0.9693499803543091,
      0.9492254257202148,
      0.955629825592041,
      0.956913948059082,
      0.9550963044166565,
      0.9808627963066101,
      0.9464014768600464,
      0.9667643904685974,
      0.9810274839401245,
      0.9464383125305176,
      0.9077039957046509,
      0.9413501024246216,
      0.9542678594589233,
      0.8989864587783813,
      0.8786688446998596,
      0.9335742592811584,
      0.9394396543502808,
      0.8884058594703674,
      0.8954706192016602,
      0.9520406723022461,
      0.9360587000846863,
      0.9007870554924011,
      0.9367599487304688,
      0.9732579588890076,
      0.9568619728088379,
      0.9399202466011047,
      0.9733095765113831,
      0.9819252490997314,
      0.9758747220039368,
      0.9818202257156372,
      0.994536280632019,
      0.9969492554664612,
      0.9998167157173157,
      0.9999558925628662,
      0.9999754428863525,
      0.9999600052833557,
      0.9999063014984131,
      0.9991843104362488,
      0.9998494386672974,
      0.9998117089271545,
      0.9997801780700684,
      0.9998992681503296,
      0.9999467730522156,
      0.9999221563339233,
      0.9999029636383057,
      0.999959409236908,
      0.9999703764915466,
      0.9999234676361084,
      0.9999380707740784,
      0.999969482421875,
      0.9999759197235107,
      0.9999411106109619,
      0.9999529123306274,
      0.9999150037765503,
      0.9999496936798096,
      0.9999527335166931,
      0.9999085068702698,
      0.9998522400856018,
      0.9999182820320129,
      0.9999212622642517,
      0.9998047947883606,
      0.9997863173484802,
      0.9999071359634399,
      0.99986332654953,
      0.9995160102844238,
      0.9997867941856384,
      0.9998920559883118,
      0.999735951423645,
      0.9994611144065857,
      0.9999181032180786,
      0.9998791217803955,
      0.9996105432510376,
      0.9997748732566833,
      0.99993497133255,
      0.9999226927757263,
      0.9999025464057922,
      0.9999608993530273,
      0.9999592900276184,
      0.9999663829803467,
      0.9999791383743286,
      0.9999561309814453,
      0.9999346137046814,
      0.9999635815620422,
      0.9999501705169678,
      0.9999057054519653,
      0.9998770952224731,
      0.9999693632125854,
      0.999966025352478,
      0.9999523162841797,
      0.9999316930770874,
      0.9999097585678101,
      0.9998947381973267,
      0.9999525547027588,
      0.9999635219573975,
      0.999958872795105,
      0.9999510645866394,
      0.9999500513076782,
      0.9999579787254333,
      0.9999784231185913,
      0.9999750852584839,
      0.9999353289604187,
      0.9999541640281677,
      0.9998674392700195,
      0.999772846698761,
      0.9998692870140076,
      0.9999544024467468,
      0.9998704791069031,
      0.9998416304588318,
      0.9999428391456604,
      0.9999452233314514,
      0.9998299479484558,
      0.9998502731323242,
      0.9999213814735413,
      0.9998976588249207,
      0.9999539852142334,
      0.9999505877494812,
      0.999972939491272,
      0.9999467730522156,
      0.9999534487724304,
      0.9999759793281555,
      0.9999611973762512,
      0.9999091625213623,
      0.9999684691429138,
      0.9999772310256958,
      0.9999483227729797,
      0.9999419450759888,
      0.9999682307243347,
      0.9999318718910217
    ],
    [
      0.7908697128295898,
      0.819874107837677,
      0.8490675687789917,
      0.8313547372817993,
      0.8153427243232727,
      0.8321661949157715,
      0.8494464159011841,
      0.8441718816757202,
      0.8136153221130371,
      0.8310072422027588,
      0.8387112021446228,
      0.827389121055603,
      0.7969282269477844,
      0.8251046538352966,
      0.8242319226264954,
      0.7986743450164795,
      0.8002581000328064,
      0.825731635093689,
      0.8078087568283081,
      0.7792781591415405,
      0.8015723824501038,
      0.8198590278625488,
      0.7977473735809326,
      0.7921091914176941,
      0.8192505836486816,
      0.8202362060546875,
      0.8044381737709045,
      0.8320432901382446,
      0.8227918744087219,
      0.8344858288764954,
      0.8411259651184082,
      0.8392816781997681,
      0.8070767521858215,
      0.8146337866783142,
      0.8404187560081482,
      0.8190629482269287,
      0.7913389205932617,
      0.8124423027038574,
      0.8429514765739441,
      0.8283995985984802,
      0.8127199411392212,
      0.8188737630844116,
      0.8345645666122437,
      0.8338749408721924,
      0.7773297429084778,
      0.8063903450965881,
      0.8162723183631897,
      0.8249614238739014,
      0.8046882152557373,
      0.828066885471344,
      0.8564300537109375,
      0.8418548107147217,
      0.8381617665290833,
      0.8443920612335205,
      0.8435940742492676,
      0.8282216191291809,
      0.8494230508804321,
      0.8451864123344421,
      0.8248637914657593,
      0.8086705207824707,
      0.8468804359436035,
      0.8365638852119446,
      0.8077951669692993,
      0.8183814287185669,
      0.8117732405662537,
      0.7670661211013794,
      0.7362793684005737,
      0.999894380569458,
      0.9999489188194275,
      0.9999377131462097,
      0.9999015927314758,
      0.9999487400054932,
      0.999870777130127,
      0.999520480632782,
      0.9960864782333374,
      0.9726172685623169,
      0.9754868745803833,
      0.9419872164726257,
      0.9447829723358154,
      0.9582900404930115,
      0.9794185161590576,
      0.9843116402626038,
      0.9965746402740479,
      0.9994282126426697,
      0.9998385310173035,
      0.9998916387557983,
      0.9999157190322876,
      0.9998669624328613,
      0.9999216794967651,
      0.9999181628227234,
      0.9998050928115845,
      0.9996627569198608,
      0.997922420501709,
      0.9916844367980957,
      0.9731520414352417,
      0.9580855369567871,
      0.9703763723373413,
      0.9616069793701172,
      0.9764939546585083,
      0.9812905192375183,
      0.9944146871566772,
      0.9951954483985901,
      0.9997956156730652,
      0.9997952580451965,
      0.9998800158500671,
      0.9998411536216736,
      0.9999051094055176,
      0.999933660030365,
      0.9999589920043945,
      0.9999545216560364,
      0.9999596476554871,
      0.9998801946640015,
      0.9993979930877686,
      0.9997998476028442,
      0.9999589323997498,
      0.9999794363975525,
      0.9999654293060303,
      0.9995721578598022,
      0.9999499917030334,
      0.999955952167511,
      0.9999719262123108,
      0.9999452233314514,
      0.999821662902832,
      0.9999250173568726,
      0.9999080300331116,
      0.9999512434005737,
      0.9997237324714661,
      0.9995916485786438,
      0.9999033212661743,
      0.9999600052833557,
      0.9999226927757263,
      0.9999166131019592,
      0.9999572038650513,
      0.9999690651893616,
      0.9999527335166931,
      0.9999645352363586,
      0.9999189972877502,
      0.999963641166687,
      0.999897301197052,
      0.9999422430992126,
      0.9999206066131592,
      0.9999517202377319,
      0.9999412894248962,
      0.999850332736969,
      0.9999096393585205,
      0.9998244643211365,
      0.9987524747848511,
      0.9930945634841919,
      0.9980058073997498,
      0.9998274445533752,
      0.9998727440834045,
      0.9999616742134094,
      0.9999554753303528,
      0.9999140501022339,
      0.9998320937156677,
      0.9973243474960327,
      0.9808471202850342,
      0.9630645513534546,
      0.940613329410553,
      0.9691616892814636,
      0.9767866134643555,
      0.994951069355011,
      0.9994223117828369,
      0.9998993277549744,
      0.9999275207519531,
      0.9999476075172424,
      0.9999695420265198,
      0.9999774694442749,
      0.999927818775177,
      0.9998658299446106,
      0.9981675148010254,
      0.9879767894744873,
      0.9921642541885376,
      0.9892210364341736,
      0.998266875743866,
      0.9998228549957275,
      0.9999428987503052,
      0.9999217987060547,
      0.9998956918716431,
      0.9998806118965149,
      0.9997044801712036,
      0.9990981817245483,
      0.9936936497688293,
      0.9897271394729614,
      0.987521767616272,
      0.9695440530776978,
      0.9772993922233582,
      0.9943501353263855,
      0.9988271594047546,
      0.9950448870658875,
      0.9985470771789551,
      0.9899550080299377,
      0.9999062418937683,
      0.9999139904975891,
      0.9999018907546997,
      0.9999606013298035,
      0.9999542832374573,
      0.9999363422393799,
      0.9999492168426514,
      0.9999163746833801,
      0.9999485015869141,
      0.999940812587738,
      0.9998772740364075,
      0.9997625350952148,
      0.9986501932144165,
      0.9797513484954834,
      0.9433718919754028,
      0.9295480251312256,
      0.9415690898895264,
      0.9173670411109924,
      0.9034734964370728,
      0.9299839735031128,
      0.9652281999588013,
      0.9929726719856262,
      0.990820586681366,
      0.9973239302635193,
      0.9930248260498047,
      0.9975836277008057,
      0.9985694885253906,
      0.9995241761207581,
      0.9994082450866699,
      0.9963796138763428,
      0.9753372073173523,
      0.9722891449928284,
      0.9528104662895203,
      0.9587210416793823,
      0.9602347612380981,
      0.958617091178894,
      0.9827487468719482,
      0.9500737190246582,
      0.969569206237793,
      0.9828054904937744,
      0.9512796401977539,
      0.9155607223510742,
      0.9471426010131836,
      0.9588651657104492,
      0.9073413014411926,
      0.8874538540840149,
      0.9393661618232727,
      0.9458158016204834,
      0.8970927000045776,
      0.9018453359603882,
      0.9559405446052551,
      0.9412093758583069,
      0.9068230390548706,
      0.9400837421417236,
      0.9756348133087158,
      0.9605833888053894,
      0.9429464936256409,
      0.9747787714004517,
      0.9832115173339844,
      0.9776490926742554,
      0.9830800294876099,
      0.9950212240219116,
      0.9972683191299438,
      0.9998366832733154,
      0.9999582171440125,
      0.9999759197235107,
      0.9999601244926453,
      0.9999063014984131,
      0.999183714389801,
      0.9998496174812317,
      0.9998112916946411,
      0.9997802376747131,
      0.9998996257781982,
      0.9999470114707947,
      0.9999223947525024,
      0.999903678894043,
      0.9999600648880005,
      0.9999708533287048,
      0.9999241828918457,
      0.9999390840530396,
      0.9999709129333496,
      0.9999768137931824,
      0.9999425411224365,
      0.9999555945396423,
      0.9999240040779114,
      0.9999540448188782,
      0.9999558329582214,
      0.9999206066131592,
      0.9998794198036194,
      0.9999281167984009,
      0.9999297857284546,
      0.9998443722724915,
      0.9998305439949036,
      0.9999194741249084,
      0.9998849630355835,
      0.9996338486671448,
      0.9998326301574707,
      0.9999056458473206,
      0.9997910857200623,
      0.9995625615119934,
      0.9999291300773621,
      0.9998929500579834,
      0.9996828436851501,
      0.9998117089271545,
      0.9999398589134216,
      0.9999286532402039,
      0.9999151825904846,
      0.999963104724884,
      0.9999596476554871,
      0.9999668598175049,
      0.9999797940254211,
      0.9999563097953796,
      0.9999344944953918,
      0.9999637603759766,
      0.9999501705169678,
      0.9999058842658997,
      0.9998776316642761,
      0.9999693632125854,
      0.9999663233757019,
      0.999952495098114,
      0.9999318718910217,
      0.9999111890792847,
      0.9998961091041565,
      0.9999542236328125,
      0.9999657869338989,
      0.9999615550041199,
      0.9999529719352722,
      0.999951958656311,
      0.9999591708183289,
      0.9999784231185913,
      0.9999751448631287,
      0.9999374151229858,
      0.9999576807022095,
      0.999883770942688,
      0.9998139142990112,
      0.9998844265937805,
      0.9999584555625916,
      0.9998885989189148,
      0.9998668432235718,
      0.9999474287033081,
      0.9999479055404663,
      0.999839723110199,
      0.9998663663864136,
      0.9999266266822815,
      0.9999017715454102,
      0.9999550580978394,
      0.999951183795929,
      0.9999731779098511,
      0.9999470114707947,
      0.9999537467956543,
      0.9999761581420898,
      0.9999614357948303,
      0.9999097585678101,
      0.9999685883522034,
      0.9999772906303406,
      0.9999485611915588,
      0.9999420642852783,
      0.9999683499336243,
      0.9999319911003113
    ],
    [
      0.7994314432144165,
      0.8281645178794861,
      0.856840968132019,
      0.8412966132164001,
      0.8227288722991943,
      0.8398584723472595,
      0.8560093641281128,
      0.85216224193573,
      0.8219753503799438,
      0.8383691906929016,
      0.8459047079086304,
      0.8362672328948975,
      0.8061614036560059,
      0.8323122262954712,
      0.8332911133766174,
      0.8110001087188721,
      0.8103539347648621,
      0.8345128893852234,
      0.8188557624816895,
      0.7903528213500977,
      0.8105289340019226,
      0.8284105658531189,
      0.8083909153938293,
      0.8026992082595825,
      0.8282460570335388,
      0.8283731341362,
      0.8130044341087341,
      0.8417171835899353,
      0.8322146534919739,
      0.842738926410675,
      0.8495830297470093,
      0.8465250730514526,
      0.8142539262771606,
      0.8219823837280273,
      0.8469477295875549,
      0.8255249261856079,
      0.7983309030532837,
      0.8188233375549316,
      0.8493136167526245,
      0.8351670503616333,
      0.8198872208595276,
      0.8256446123123169,
      0.8416216373443604,
      0.8436667323112488,
      0.7842506170272827,
      0.8134822845458984,
      0.8241530656814575,
      0.8347243666648865,
      0.8154572248458862,
      0.8390687704086304,
      0.8651460409164429,
      0.8518191576004028,
      0.8487507700920105,
      0.8542889952659607,
      0.8530377149581909,
      0.8386955261230469,
      0.859663724899292,
      0.8547593355178833,
      0.8336377143859863,
      0.8181634545326233,
      0.8550813794136047,
      0.8433948755264282,
      0.8157018423080444,
      0.8273311257362366,
      0.8185200691223145,
      0.7748121023178101,
      0.743694007396698,
      0.9998980164527893,
      0.9999529719352722,
      0.9999443292617798,
      0.9999139904975891,
      0.999954879283905,
      0.9998886585235596,
      0.9995980858802795,
      0.9966720938682556,
      0.9759448170661926,
      0.9780185222625732,
      0.9460923671722412,
      0.949431836605072,
      0.9621361494064331,
      0.98112952709198,
      0.9854046106338501,
      0.9969593286514282,
      0.9995049238204956,
      0.9998506307601929,
      0.9998981952667236,
      0.9999179840087891,
      0.9998679161071777,
      0.9999231696128845,
      0.9999207258224487,
      0.999818742275238,
      0.999698281288147,
      0.9981594085693359,
      0.9927068948745728,
      0.9758379459381104,
      0.962286114692688,
      0.9735710024833679,
      0.9659796953201294,
      0.9791319966316223,
      0.9831372499465942,
      0.9947465062141418,
      0.9955275058746338,
      0.9998114109039307,
      0.9998124837875366,
      0.9998892545700073,
      0.9998505711555481,
      0.9999086260795593,
      0.9999353885650635,
      0.9999600052833557,
      0.9999566674232483,
      0.9999617338180542,
      0.9998894333839417,
      0.9994736909866333,
      0.9998134970664978,
      0.9999604821205139,
      0.9999799728393555,
      0.9999656081199646,
      0.9995736479759216,
      0.9999504089355469,
      0.9999568462371826,
      0.9999721646308899,
      0.9999449253082275,
      0.999819278717041,
      0.9999236464500427,
      0.9999068975448608,
      0.9999512434005737,
      0.9997233748435974,
      0.9995902180671692,
      0.9999033808708191,
      0.9999604225158691,
      0.9999242424964905,
      0.9999208450317383,
      0.9999579787254333,
      0.9999691843986511,
      0.9999526143074036,
      0.9999644756317139,
      0.9999186992645264,
      0.9999634623527527,
      0.9998974800109863,
      0.9999428391456604,
      0.999921441078186,
      0.9999521374702454,
      0.9999426007270813,
      0.9998542070388794,
      0.999914824962616,
      0.9998417496681213,
      0.99884033203125,
      0.9935970306396484,
      0.9981511235237122,
      0.9998387098312378,
      0.999876856803894,
      0.9999621510505676,
      0.9999563694000244,
      0.9999179840087891,
      0.9998464584350586,
      0.9975530505180359,
      0.9839346408843994,
      0.9654532074928284,
      0.943834662437439,
      0.9713698625564575,
      0.9782965779304504,
      0.9951472878456116,
      0.9992501735687256,
      0.9998995661735535,
      0.9999291896820068,
      0.9999486804008484,
      0.9999701976776123,
      0.9999780058860779,
      0.9999312162399292,
      0.9998733997344971,
      0.9983550906181335,
      0.988717794418335,
      0.9927619695663452,
      0.9898885488510132,
      0.9983636736869812,
      0.9998292326927185,
      0.9999439716339111,
      0.9999229907989502,
      0.999899685382843,
      0.9998856782913208,
      0.9997273683547974,
      0.9992098212242126,
      0.994376003742218,
      0.9910943508148193,
      0.9892891645431519,
      0.9725066423416138,
      0.9795693159103394,
      0.9952577948570251,
      0.9990049004554749,
      0.9958602786064148,
      0.9988558292388916,
      0.9915481805801392,
      0.9999071955680847,
      0.9999142289161682,
      0.999902069568634,
      0.999961256980896,
      0.999955952167511,
      0.9999421834945679,
      0.999953031539917,
      0.9999182224273682,
      0.9999496340751648,
      0.9999448657035828,
      0.9998862743377686,
      0.9998000264167786,
      0.9988887906074524,
      0.9817067384719849,
      0.9477877616882324,
      0.9335044622421265,
      0.9454187154769897,
      0.9229681491851807,
      0.9105361104011536,
      0.9346550703048706,
      0.9680097103118896,
      0.9937057495117188,
      0.9918264746665955,
      0.9977962970733643,
      0.9940344095230103,
      0.9981030821800232,
      0.998965859413147,
      0.999607264995575,
      0.9994951486587524,
      0.997158944606781,
      0.9782063364982605,
      0.9748321771621704,
      0.9561033248901367,
      0.961585521697998,
      0.9633623361587524,
      0.9617856740951538,
      0.9842484593391418,
      0.9555251002311707,
      0.9718751907348633,
      0.9841512441635132,
      0.9554049372673035,
      0.9223407506942749,
      0.9520362615585327,
      0.962677001953125,
      0.9148557782173157,
      0.8958138227462769,
      0.9440287351608276,
      0.950986385345459,
      0.9045929312705994,
      0.907576322555542,
      0.9573278427124023,
      0.9458440542221069,
      0.912337064743042,
      0.9430657029151917,
      0.9776079654693604,
      0.9636446237564087,
      0.9447848796844482,
      0.9759253859519958,
      0.984460175037384,
      0.979214072227478,
      0.9842613339424133,
      0.9954697489738464,
      0.997576117515564,
      0.9998540878295898,
      0.9999603629112244,
      0.9999760389328003,
      0.9999603629112244,
      0.999906063079834,
      0.999182939529419,
      0.9998493194580078,
      0.9998107552528381,
      0.9997801184654236,
      0.9998998641967773,
      0.999947190284729,
      0.9999226331710815,
      0.9999043941497803,
      0.9999604225158691,
      0.999971330165863,
      0.9999250769615173,
      0.9999397993087769,
      0.999971866607666,
      0.9999776482582092,
      0.9999437928199768,
      0.9999575018882751,
      0.999930739402771,
      0.9999573230743408,
      0.9999580979347229,
      0.9999295473098755,
      0.9998959302902222,
      0.9999350309371948,
      0.9999359846115112,
      0.999871551990509,
      0.9998583793640137,
      0.9999282360076904,
      0.9999006986618042,
      0.9997115135192871,
      0.9998558759689331,
      0.9999158382415771,
      0.9998305439949036,
      0.999655544757843,
      0.9999369978904724,
      0.9999019503593445,
      0.9997335076332092,
      0.9998375773429871,
      0.9999431371688843,
      0.9999327063560486,
      0.9999240636825562,
      0.999964714050293,
      0.9999599456787109,
      0.9999673962593079,
      0.9999803900718689,
      0.9999584555625916,
      0.999934196472168,
      0.9999637603759766,
      0.9999501705169678,
      0.999906599521637,
      0.9998801946640015,
      0.9999695420265198,
      0.9999663829803467,
      0.999952495098114,
      0.9999324679374695,
      0.9999127388000488,
      0.9998971223831177,
      0.9999552965164185,
      0.9999672770500183,
      0.9999627470970154,
      0.9999532699584961,
      0.9999514222145081,
      0.9999591708183289,
      0.9999783635139465,
      0.9999749660491943,
      0.999938428401947,
      0.9999597072601318,
      0.999893307685852,
      0.9998356699943542,
      0.9998936653137207,
      0.9999610781669617,
      0.9999017119407654,
      0.9998850226402283,
      0.9999516606330872,
      0.9999524354934692,
      0.9998683333396912,
      0.9998823404312134,
      0.9999313354492188,
      0.9999054670333862,
      0.9999562501907349,
      0.9999516010284424,
      0.999973475933075,
      0.9999473094940186,
      0.9999538660049438,
      0.9999762773513794,
      0.9999616742134094,
      0.9999100565910339,
      0.9999685883522034,
      0.9999772906303406,
      0.9999487400054932,
      0.9999396204948425,
      0.9999683499336243,
      0.9999322295188904
    ],
    [
      0.8090342879295349,
      0.8368489742279053,
      0.8664813041687012,
      0.8532613515853882,
      0.8322073221206665,
      0.8484715223312378,
      0.8639860153198242,
      0.86003577709198,
      0.8305187225341797,
      0.8463269472122192,
      0.8538032174110413,
      0.8460328578948975,
      0.8163570761680603,
      0.841113269329071,
      0.8430717587471008,
      0.8242936134338379,
      0.8212758302688599,
      0.8440685272216797,
      0.8310562372207642,
      0.8021597862243652,
      0.8192452192306519,
      0.8377169966697693,
      0.8194694519042969,
      0.8136692047119141,
      0.8374294638633728,
      0.8365751504898071,
      0.8209706544876099,
      0.8505819439888,
      0.8397347331047058,
      0.8512738943099976,
      0.8584753274917603,
      0.8540841937065125,
      0.8216401934623718,
      0.8299816846847534,
      0.8538958430290222,
      0.8321537971496582,
      0.805831789970398,
      0.825802206993103,
      0.8556960225105286,
      0.8423307538032532,
      0.8273502588272095,
      0.8324284553527832,
      0.8487382531166077,
      0.8531727194786072,
      0.7926193475723267,
      0.8222793936729431,
      0.8326903581619263,
      0.8436570167541504,
      0.8263759613037109,
      0.8504242897033691,
      0.8743723630905151,
      0.861981987953186,
      0.8592380285263062,
      0.8649449348449707,
      0.8626529574394226,
      0.849656343460083,
      0.8696638345718384,
      0.8650349378585815,
      0.8431392908096313,
      0.8280344009399414,
      0.8633254766464233,
      0.8503071665763855,
      0.8238719701766968,
      0.8356148600578308,
      0.8254642486572266,
      0.7826873064041138,
      0.751986026763916,
      0.9999008178710938,
      0.9999564290046692,
      0.999950110912323,
      0.9999246001243591,
      0.9999602437019348,
      0.9999021887779236,
      0.9996615648269653,
      0.997153103351593,
      0.9782578945159912,
      0.9803969264030457,
      0.9506418704986572,
      0.9533576369285583,
      0.9657480120658875,
      0.9828515648841858,
      0.9855013489723206,
      0.9973474144935608,
      0.9995768070220947,
      0.9998629093170166,
      0.9999052882194519,
      0.9999204277992249,
      0.999869167804718,
      0.9999251365661621,
      0.9999239444732666,
      0.9998332858085632,
      0.9997332096099854,
      0.9984585046768188,
      0.9936845302581787,
      0.9794930815696716,
      0.9659978747367859,
      0.9758027791976929,
      0.9697064161300659,
      0.9815050363540649,
      0.9849793314933777,
      0.9951794743537903,
      0.9959324598312378,
      0.9998301863670349,
      0.9998283982276917,
      0.999898374080658,
      0.9998593330383301,
      0.9999119639396667,
      0.9999374151229858,
      0.9999609589576721,
      0.9999586939811707,
      0.9999639987945557,
      0.9998989105224609,
      0.9995399117469788,
      0.9998274445533752,
      0.9999619126319885,
      0.9999805092811584,
      0.9999657273292542,
      0.9995759129524231,
      0.9999508857727051,
      0.9999579787254333,
      0.9999724626541138,
      0.9999446868896484,
      0.9998192191123962,
      0.9999241232872009,
      0.9999067783355713,
      0.9999516010284424,
      0.9997240900993347,
      0.9995920658111572,
      0.9999043941497803,
      0.9999613165855408,
      0.999926745891571,
      0.9999276399612427,
      0.9999593496322632,
      0.9999697208404541,
      0.9999525547027588,
      0.9999644756317139,
      0.9999183416366577,
      0.999963104724884,
      0.9998972415924072,
      0.999943196773529,
      0.9999217987060547,
      0.9999525547027588,
      0.9999439120292664,
      0.9998581409454346,
      0.9999199509620667,
      0.999855101108551,
      0.998916506767273,
      0.9940344095230103,
      0.9982843995094299,
      0.9998491406440735,
      0.9998804330825806,
      0.9999625086784363,
      0.999957263469696,
      0.9999216198921204,
      0.999858021736145,
      0.9977356195449829,
      0.9844893217086792,
      0.9674130082130432,
      0.9468382000923157,
      0.9736440777778625,
      0.9799690842628479,
      0.9956433773040771,
      0.999317467212677,
      0.9999062418937683,
      0.9999330043792725,
      0.9999502301216125,
      0.9999707341194153,
      0.9999784827232361,
      0.9999348521232605,
      0.9998810887336731,
      0.9985323548316956,
      0.9894428253173828,
      0.9933725595474243,
      0.9906463623046875,
      0.9984865784645081,
      0.9998405575752258,
      0.9999462366104126,
      0.999924898147583,
      0.9999040365219116,
      0.9998911619186401,
      0.9997503757476807,
      0.999316394329071,
      0.9950331449508667,
      0.9923786520957947,
      0.9909037947654724,
      0.974070131778717,
      0.9817015528678894,
      0.9960867166519165,
      0.9991291165351868,
      0.9965090751647949,
      0.9990589618682861,
      0.99302738904953,
      0.9999082684516907,
      0.9999154806137085,
      0.9999051690101624,
      0.9999621510505676,
      0.9999576807022095,
      0.9999462366104126,
      0.9999556541442871,
      0.9999189972877502,
      0.9999499320983887,
      0.9999474883079529,
      0.9998931884765625,
      0.9998297691345215,
      0.999122142791748,
      0.9836555123329163,
      0.9516009092330933,
      0.9375864267349243,
      0.949336051940918,
      0.9284335374832153,
      0.9183191061019897,
      0.9393994212150574,
      0.9708471298217773,
      0.9944098591804504,
      0.992868959903717,
      0.9982278347015381,
      0.9949996471405029,
      0.9985921382904053,
      0.9992259740829468,
      0.999664843082428,
      0.9995567202568054,
      0.9976767897605896,
      0.9808512330055237,
      0.9773133993148804,
      0.9596419334411621,
      0.9646133780479431,
      0.9664705991744995,
      0.9649538993835449,
      0.9857250452041626,
      0.9592127799987793,
      0.974222719669342,
      0.9854592084884644,
      0.959334135055542,
      0.9288229942321777,
      0.9554646015167236,
      0.9659045338630676,
      0.9222941398620605,
      0.9045026898384094,
      0.9481297731399536,
      0.9553169012069702,
      0.9120256900787354,
      0.9136792421340942,
      0.9607400894165039,
      0.9493697285652161,
      0.9181849956512451,
      0.9464138746261597,
      0.9796434640884399,
      0.966550886631012,
      0.9476741552352905,
      0.9771091938018799,
      0.9856038093566895,
      0.9807320833206177,
      0.9854183197021484,
      0.9959051012992859,
      0.9978710412979126,
      0.9998722672462463,
      0.9999626278877258,
      0.9999768733978271,
      0.9999606013298035,
      0.9999061822891235,
      0.9991831183433533,
      0.9998496770858765,
      0.9998109936714172,
      0.9997807145118713,
      0.9999004602432251,
      0.9999476671218872,
      0.999923586845398,
      0.9999056458473206,
      0.9999610781669617,
      0.9999719858169556,
      0.9999262094497681,
      0.9999409914016724,
      0.9999729990959167,
      0.9999784827232361,
      0.9999451637268066,
      0.9999597668647766,
      0.9999380707740784,
      0.999960720539093,
      0.9999605417251587,
      0.9999375939369202,
      0.9999121427536011,
      0.999941349029541,
      0.9999415874481201,
      0.9998934268951416,
      0.9998804330825806,
      0.9999352097511292,
      0.999913215637207,
      0.9997687935829163,
      0.9998757243156433,
      0.9999240040779114,
      0.9998598098754883,
      0.9997271299362183,
      0.9999431371688843,
      0.999910295009613,
      0.999775230884552,
      0.9998586177825928,
      0.9999463558197021,
      0.9999366402626038,
      0.999931812286377,
      0.9999660849571228,
      0.9999604225158691,
      0.9999679327011108,
      0.999981164932251,
      0.9999586343765259,
      0.9999344944953918,
      0.9999639987945557,
      0.9999501705169678,
      0.9999062418937683,
      0.9998811483383179,
      0.9999694228172302,
      0.9999666213989258,
      0.9999526143074036,
      0.9999323487281799,
      0.9999129176139832,
      0.9998960494995117,
      0.9999556541442871,
      0.9999683499336243,
      0.9999628067016602,
      0.9999550580978394,
      0.9999525547027588,
      0.9999597668647766,
      0.9999783039093018,
      0.9999748468399048,
      0.9999393820762634,
      0.9999613761901855,
      0.9999008178710938,
      0.9998531937599182,
      0.9999011158943176,
      0.9999628663063049,
      0.9999116063117981,
      0.9998989701271057,
      0.9999549388885498,
      0.9999557137489319,
      0.9998912811279297,
      0.9998942017555237,
      0.999935507774353,
      0.9999085664749146,
      0.9999571442604065,
      0.9999520182609558,
      0.9999735951423645,
      0.999947726726532,
      0.9999541640281677,
      0.9999765753746033,
      0.9999619722366333,
      0.9999104142189026,
      0.9999685287475586,
      0.9999774098396301,
      0.9999487996101379,
      0.9999421834945679,
      0.9999681115150452,
      0.999931812286377
    ],
    [
      0.8189367651939392,
      0.8450153470039368,
      0.8757930994033813,
      0.8634047508239746,
      0.8437759280204773,
      0.8577403426170349,
      0.8723962306976318,
      0.8680933117866516,
      0.8405951261520386,
      0.8553563356399536,
      0.8624849319458008,
      0.8562537431716919,
      0.8278325200080872,
      0.8510754108428955,
      0.8535876870155334,
      0.8381090760231018,
      0.8331037759780884,
      0.8544104099273682,
      0.8438529968261719,
      0.814059853553772,
      0.828718364238739,
      0.8472574353218079,
      0.8312707543373108,
      0.8247572183609009,
      0.8464562892913818,
      0.8448280096054077,
      0.8288024067878723,
      0.8586859703063965,
      0.8481639623641968,
      0.8582022786140442,
      0.8669205904006958,
      0.8611336946487427,
      0.8286135792732239,
      0.8374176025390625,
      0.8609488606452942,
      0.8384566903114319,
      0.812461256980896,
      0.8338379859924316,
      0.8631399869918823,
      0.8500921726226807,
      0.8367565870285034,
      0.8405280113220215,
      0.8571908473968506,
      0.8630090951919556,
      0.8034360408782959,
      0.8327125310897827,
      0.8417764902114868,
      0.8541193604469299,
      0.8392916321754456,
      0.8633667826652527,
      0.8842862248420715,
      0.872768223285675,
      0.8706053495407104,
      0.8771277666091919,
      0.8735120892524719,
      0.861355185508728,
      0.8808810710906982,
      0.875393807888031,
      0.8530594110488892,
      0.8390846848487854,
      0.872954249382019,
      0.8576855659484863,
      0.8325847387313843,
      0.8441751599311829,
      0.832050085067749,
      0.790733814239502,
      0.7611264586448669,
      0.9999032020568848,
      0.9999594688415527,
      0.9999549984931946,
      0.9999335408210754,
      0.9999646544456482,
      0.9999140501022339,
      0.9997252821922302,
      0.9980852007865906,
      0.9808378219604492,
      0.9827303886413574,
      0.9547528028488159,
      0.9571582674980164,
      0.9691480994224548,
      0.984386146068573,
      0.9871619343757629,
      0.9975391626358032,
      0.9994514584541321,
      0.9998648166656494,
      0.9999098777770996,
      0.9999222755432129,
      0.999870777130127,
      0.9999265670776367,
      0.9999259114265442,
      0.9998425245285034,
      0.9997557997703552,
      0.9987043142318726,
      0.994530975818634,
      0.9812248349189758,
      0.9690790772438049,
      0.978571891784668,
      0.9733744263648987,
      0.9840092658996582,
      0.9870414733886719,
      0.9956360459327698,
      0.9963627457618713,
      0.9998469352722168,
      0.9998420476913452,
      0.9999052882194519,
      0.9998661875724792,
      0.9999147057533264,
      0.99993896484375,
      0.9999615550041199,
      0.9999602437019348,
      0.9999656677246094,
      0.9999067187309265,
      0.9995911717414856,
      0.9998385906219482,
      0.9999632835388184,
      0.9999808073043823,
      0.9999660849571228,
      0.9995789527893066,
      0.9999513030052185,
      0.9999586939811707,
      0.9999727010726929,
      0.9999445080757141,
      0.9998158812522888,
      0.9999240040779114,
      0.999906599521637,
      0.9999521374702454,
      0.9997252821922302,
      0.9995953440666199,
      0.9999056458473206,
      0.9999620914459229,
      0.9999285340309143,
      0.9999314546585083,
      0.9999601244926453,
      0.9999700784683228,
      0.999952495098114,
      0.9999645352363586,
      0.9999183416366577,
      0.999963104724884,
      0.9998975396156311,
      0.9999436140060425,
      0.9999221563339233,
      0.9999529719352722,
      0.9999449849128723,
      0.9998610615730286,
      0.999923586845398,
      0.999865710735321,
      0.9989883303642273,
      0.9944934248924255,
      0.9984038472175598,
      0.9998586177825928,
      0.9998845458030701,
      0.9999631643295288,
      0.9999581575393677,
      0.9999247193336487,
      0.9998688101768494,
      0.9979698657989502,
      0.9855095744132996,
      0.9699171781539917,
      0.9511637687683105,
      0.9760552644729614,
      0.9818553328514099,
      0.9961577653884888,
      0.9993889927864075,
      0.9999133944511414,
      0.9999367594718933,
      0.9999517798423767,
      0.9999715089797974,
      0.9999788999557495,
      0.9999383091926575,
      0.9998877644538879,
      0.9987039566040039,
      0.9902064204216003,
      0.9940186738967896,
      0.9915205836296082,
      0.9986342787742615,
      0.9998534321784973,
      0.9999488592147827,
      0.9999271631240845,
      0.9999085664749146,
      0.9998968243598938,
      0.9997713565826416,
      0.9994081258773804,
      0.995571494102478,
      0.9933041334152222,
      0.9918932914733887,
      0.9767118692398071,
      0.983915388584137,
      0.996802031993866,
      0.9992520809173584,
      0.997128963470459,
      0.9992714524269104,
      0.9942469000816345,
      0.9999088048934937,
      0.9999163150787354,
      0.9999070167541504,
      0.9999626278877258,
      0.9999593496322632,
      0.9999501705169678,
      0.999958336353302,
      0.9999199509620667,
      0.9999502301216125,
      0.9999505281448364,
      0.9998997449874878,
      0.9998534321784973,
      0.9991681575775146,
      0.9854916334152222,
      0.9555068612098694,
      0.9422951936721802,
      0.953618049621582,
      0.9342584609985352,
      0.9248905181884766,
      0.9442458152770996,
      0.9736517667770386,
      0.9951961040496826,
      0.9940241575241089,
      0.9985900521278381,
      0.9959154725074768,
      0.999085545539856,
      0.9994354844093323,
      0.999718427658081,
      0.9996216893196106,
      0.9982120394706726,
      0.9839090704917908,
      0.9799354076385498,
      0.9634811878204346,
      0.9677292108535767,
      0.9696611166000366,
      0.9681289196014404,
      0.9872143268585205,
      0.9632924795150757,
      0.9764074087142944,
      0.9866024255752563,
      0.9629135131835938,
      0.9350157380104065,
      0.9588487148284912,
      0.9685714244842529,
      0.929062008857727,
      0.9123691320419312,
      0.9516658186912537,
      0.9593726396560669,
      0.9195890426635742,
      0.9190763235092163,
      0.963902473449707,
      0.9536647796630859,
      0.9237289428710938,
      0.949302613735199,
      0.9814437031745911,
      0.9693862199783325,
      0.9506833553314209,
      0.978538453578949,
      0.9868360757827759,
      0.982355535030365,
      0.9866507053375244,
      0.9963657259941101,
      0.9981349110603333,
      0.9998852610588074,
      0.9999647736549377,
      0.9999773502349854,
      0.9999611973762512,
      0.999906599521637,
      0.9991821050643921,
      0.9998500943183899,
      0.9998111128807068,
      0.9997814893722534,
      0.999901533126831,
      0.9999481439590454,
      0.9999244809150696,
      0.999907374382019,
      0.9999619722366333,
      0.9999727010726929,
      0.9999266266822815,
      0.9999424815177917,
      0.9999740719795227,
      0.9999793171882629,
      0.9999464750289917,
      0.9999611377716064,
      0.9999411702156067,
      0.9999627470970154,
      0.9999620318412781,
      0.9999437928199768,
      0.9999236464500427,
      0.9999457001686096,
      0.9999458193778992,
      0.9999094605445862,
      0.9998953342437744,
      0.9999351501464844,
      0.9999229311943054,
      0.9998106360435486,
      0.9998944997787476,
      0.9999305009841919,
      0.9998838901519775,
      0.9997809529304504,
      0.9999485611915588,
      0.9999173879623413,
      0.999808669090271,
      0.9998778104782104,
      0.9999492764472961,
      0.9999395608901978,
      0.9999383687973022,
      0.9999673962593079,
      0.9999607801437378,
      0.9999684691429138,
      0.9999814629554749,
      0.9999586939811707,
      0.9999345541000366,
      0.9999643564224243,
      0.9999502301216125,
      0.9999069571495056,
      0.9998821020126343,
      0.9999695420265198,
      0.9999666213989258,
      0.9999527335166931,
      0.9999327659606934,
      0.9999135732650757,
      0.9998964071273804,
      0.9999563694000244,
      0.9999693036079407,
      0.9999642372131348,
      0.9999557733535767,
      0.9999532103538513,
      0.9999599456787109,
      0.999978244304657,
      0.9999744892120361,
      0.9999399781227112,
      0.9999629259109497,
      0.9999089241027832,
      0.9998723864555359,
      0.9999089241027832,
      0.9999653100967407,
      0.999921441078186,
      0.9999126195907593,
      0.9999580383300781,
      0.9999587535858154,
      0.9999004006385803,
      0.9999048113822937,
      0.9999390840530396,
      0.9999114274978638,
      0.9999581575393677,
      0.9999526143074036,
      0.9999739527702332,
      0.9999480247497559,
      0.999954342842102,
      0.9999766945838928,
      0.9999622106552124,
      0.9999107718467712,
      0.999968409538269,
      0.9999772906303406,
      0.9999489188194275,
      0.9999420642852783,
      0.9999680519104004,
      0.9999319314956665
    ],
    [
      0.8263585567474365,
      0.8524021506309509,
      0.8840751647949219,
      0.8719956278800964,
      0.8544675707817078,
      0.8664500713348389,
      0.880443811416626,
      0.8774241805076599,
      0.8511655330657959,
      0.8640204668045044,
      0.8708977699279785,
      0.8661397695541382,
      0.8390690088272095,
      0.8606506586074829,
      0.8633726835250854,
      0.850557804107666,
      0.8446738123893738,
      0.8636026978492737,
      0.8554931879043579,
      0.825708270072937,
      0.8385778665542603,
      0.856633186340332,
      0.8424144387245178,
      0.835834264755249,
      0.8551933765411377,
      0.8536689281463623,
      0.8366051912307739,
      0.8672851920127869,
      0.8561265468597412,
      0.8663842082023621,
      0.8758019208908081,
      0.8690197467803955,
      0.8370797038078308,
      0.8464075922966003,
      0.8685131072998047,
      0.845940351486206,
      0.8210657835006714,
      0.8419533967971802,
      0.8701025247573853,
      0.8572433590888977,
      0.8468825817108154,
      0.8493757247924805,
      0.8649413585662842,
      0.8707505464553833,
      0.8138304352760315,
      0.8415594100952148,
      0.8505901098251343,
      0.8636457920074463,
      0.8516159057617188,
      0.875940203666687,
      0.8934144377708435,
      0.8831530213356018,
      0.882082462310791,
      0.8892332315444946,
      0.8840193748474121,
      0.873784065246582,
      0.8917880058288574,
      0.8852117657661438,
      0.8639286756515503,
      0.8502764701843262,
      0.882692813873291,
      0.8646776676177979,
      0.8417713642120361,
      0.8519838452339172,
      0.8359942436218262,
      0.7981092929840088,
      0.7697995901107788,
      0.9999051690101624,
      0.9999618530273438,
      0.9999586343765259,
      0.9999406337738037,
      0.9999683499336243,
      0.9999244809150696,
      0.9997700452804565,
      0.9984585046768188,
      0.9831887483596802,
      0.9854550957679749,
      0.9585314989089966,
      0.9605591893196106,
      0.9721391201019287,
      0.985754132270813,
      0.9888375997543335,
      0.9978443384170532,
      0.9995143413543701,
      0.9998716115951538,
      0.9999147057533264,
      0.9999239444732666,
      0.9998721480369568,
      0.9999282956123352,
      0.9999287128448486,
      0.9998540878295898,
      0.9997825026512146,
      0.9989488124847412,
      0.9953585267066956,
      0.9837568402290344,
      0.9727444052696228,
      0.9810444116592407,
      0.9759638905525208,
      0.9861944913864136,
      0.98917156457901,
      0.9962628483772278,
      0.9968180656433105,
      0.9998603463172913,
      0.9998529553413391,
      0.9999107122421265,
      0.9998716711997986,
      0.9999167919158936,
      0.999940037727356,
      0.9999620318412781,
      0.9999614357948303,
      0.9999666213989258,
      0.9999107122421265,
      0.9996120929718018,
      0.9998447895050049,
      0.9999640583992004,
      0.9999810457229614,
      0.9999663829803467,
      0.9995831847190857,
      0.9999518990516663,
      0.9999593496322632,
      0.9999730587005615,
      0.9999444484710693,
      0.9998152852058411,
      0.9999237656593323,
      0.9999061822891235,
      0.9999523758888245,
      0.9997265338897705,
      0.9995973706245422,
      0.9999063014984131,
      0.999962568283081,
      0.999929666519165,
      0.9999337792396545,
      0.9999606609344482,
      0.9999703764915466,
      0.9999526143074036,
      0.9999644160270691,
      0.9999175667762756,
      0.9999629855155945,
      0.9998973608016968,
      0.9999438524246216,
      0.9999221563339233,
      0.9999529719352722,
      0.9999456405639648,
      0.9998630285263062,
      0.9999263882637024,
      0.9998726844787598,
      0.9990360140800476,
      0.9948175549507141,
      0.9985207319259644,
      0.9998657703399658,
      0.9998868107795715,
      0.9999634027481079,
      0.9999586939811707,
      0.9999269247055054,
      0.9998773336410522,
      0.998162031173706,
      0.9863237738609314,
      0.972206175327301,
      0.9549669623374939,
      0.9783233404159546,
      0.9838402271270752,
      0.9968169927597046,
      0.9994919300079346,
      0.9999197125434875,
      0.9999399185180664,
      0.999953031539917,
      0.9999722838401794,
      0.9999794363975525,
      0.9999410510063171,
      0.9998927116394043,
      0.9988188147544861,
      0.990793764591217,
      0.9946523904800415,
      0.9926090836524963,
      0.9987685084342957,
      0.9998616576194763,
      0.9999513030052185,
      0.9999289512634277,
      0.9999134540557861,
      0.9999027252197266,
      0.9997925162315369,
      0.9994950890541077,
      0.9961295127868652,
      0.9943270087242126,
      0.9931653738021851,
      0.9784512519836426,
      0.9859939813613892,
      0.9974088072776794,
      0.999376654624939,
      0.9976778626441956,
      0.9994334578514099,
      0.995328962802887,
      0.9999100565910339,
      0.999917209148407,
      0.9999088644981384,
      0.9999634027481079,
      0.9999610781669617,
      0.9999538660049438,
      0.9999605417251587,
      0.9999211430549622,
      0.9999509453773499,
      0.9999531507492065,
      0.9999056458473206,
      0.9998738765716553,
      0.999351978302002,
      0.9872686862945557,
      0.9590903520584106,
      0.9467499256134033,
      0.9576586484909058,
      0.9400765895843506,
      0.9318670034408569,
      0.949406623840332,
      0.97663414478302,
      0.9960172772407532,
      0.994999349117279,
      0.9988527297973633,
      0.9966378808021545,
      0.9993821978569031,
      0.999546229839325,
      0.9997533559799194,
      0.999661922454834,
      0.9985431432723999,
      0.9860568046569824,
      0.982079029083252,
      0.966902494430542,
      0.9706381559371948,
      0.9737422466278076,
      0.9725760221481323,
      0.9886475801467896,
      0.9671843647956848,
      0.9784179329872131,
      0.9877424836158752,
      0.9663407206535339,
      0.9407273530960083,
      0.9624018669128418,
      0.9714229702949524,
      0.9353840351104736,
      0.9201605319976807,
      0.9555695652961731,
      0.9635683298110962,
      0.9267092943191528,
      0.9249682426452637,
      0.9658899307250977,
      0.9580682516098022,
      0.929483950138092,
      0.9518378376960754,
      0.9833865165710449,
      0.9720047116279602,
      0.9536244869232178,
      0.9798957109451294,
      0.9879167675971985,
      0.9839364290237427,
      0.9878509044647217,
      0.9967852830886841,
      0.9983518123626709,
      0.9998950362205505,
      0.9999666213989258,
      0.9999778866767883,
      0.9999615550041199,
      0.999907374382019,
      0.9991833567619324,
      0.9998510479927063,
      0.9998118281364441,
      0.9997820258140564,
      0.9999019503593445,
      0.9999485611915588,
      0.9999248385429382,
      0.999907910823822,
      0.9999623894691467,
      0.9999730587005615,
      0.9999272227287292,
      0.9999431371688843,
      0.9999752044677734,
      0.9999802112579346,
      0.9999479651451111,
      0.9999632835388184,
      0.9999484419822693,
      0.9999659657478333,
      0.999962568283081,
      0.999949038028717,
      0.9999350905418396,
      0.9999503493309021,
      0.9999502301216125,
      0.9999234676361084,
      0.9999094605445862,
      0.9999418258666992,
      0.999931812286377,
      0.9998406171798706,
      0.9999097585678101,
      0.9999366998672485,
      0.9999032616615295,
      0.9998236894607544,
      0.9999533891677856,
      0.9999217391014099,
      0.999836802482605,
      0.999893844127655,
      0.9999520778656006,
      0.99994295835495,
      0.9999443292617798,
      0.9999688267707825,
      0.9999613165855408,
      0.9999690055847168,
      0.9999819993972778,
      0.9999589920043945,
      0.9999347925186157,
      0.9999646544456482,
      0.999950647354126,
      0.999907374382019,
      0.9998824000358582,
      0.9999695420265198,
      0.9999668002128601,
      0.9999529719352722,
      0.9999328851699829,
      0.9999144077301025,
      0.9998977780342102,
      0.9999573826789856,
      0.9999706745147705,
      0.9999672770500183,
      0.9999562501907349,
      0.9999536871910095,
      0.9999600648880005,
      0.9999780654907227,
      0.9999744892120361,
      0.9999404549598694,
      0.9999643564224243,
      0.9999154210090637,
      0.9998833537101746,
      0.9999154806137085,
      0.9999674558639526,
      0.9999292492866516,
      0.9999209642410278,
      0.99996018409729,
      0.9999606609344482,
      0.9999071955680847,
      0.9999120831489563,
      0.9999419450759888,
      0.9999138116836548,
      0.999958872795105,
      0.9999531507492065,
      0.999974250793457,
      0.9999483227729797,
      0.9999545216560364,
      0.9999768733978271,
      0.9999623894691467,
      0.9999109506607056,
      0.9999684691429138,
      0.9999773502349854,
      0.999949038028717,
      0.9999421238899231,
      0.9999681115150452,
      0.999931812286377
    ],
    [
      0.8354463577270508,
      0.8597736358642578,
      0.8917402625083923,
      0.8795573711395264,
      0.8636705279350281,
      0.8745037317276001,
      0.887297511100769,
      0.8848321437835693,
      0.8597257137298584,
      0.8713639974594116,
      0.877774715423584,
      0.8746063709259033,
      0.8482887744903564,
      0.8689897060394287,
      0.871641993522644,
      0.8615900278091431,
      0.8546105027198792,
      0.8724982738494873,
      0.8667886257171631,
      0.8370522260665894,
      0.8481383919715881,
      0.8660269379615784,
      0.853370189666748,
      0.8456658720970154,
      0.8630778789520264,
      0.8620120286941528,
      0.8446720838546753,
      0.8749070167541504,
      0.8639307022094727,
      0.8750768303871155,
      0.8847427368164062,
      0.8762410879135132,
      0.8456354141235352,
      0.8547656536102295,
      0.8753283023834229,
      0.8528674244880676,
      0.8296663165092468,
      0.8492391705513,
      0.8761845231056213,
      0.8642001152038574,
      0.8566211462020874,
      0.8566915988922119,
      0.8712027072906494,
      0.8769564628601074,
      0.8235757350921631,
      0.8493607044219971,
      0.8609058856964111,
      0.8711502552032471,
      0.8627187013626099,
      0.8867284059524536,
      0.9013034105300903,
      0.8926461338996887,
      0.8924441337585449,
      0.8995516300201416,
      0.8939998149871826,
      0.8846265077590942,
      0.9013717174530029,
      0.8934512138366699,
      0.873496413230896,
      0.86060631275177,
      0.8915743827819824,
      0.8715887665748596,
      0.8513808846473694,
      0.8598802089691162,
      0.8413436412811279,
      0.8046437501907349,
      0.7778891921043396,
      0.9999069571495056,
      0.9999635815620422,
      0.9999613165855408,
      0.9999459981918335,
      0.9999712705612183,
      0.9999324679374695,
      0.9998000264167786,
      0.9986934661865234,
      0.9850086569786072,
      0.9870505928993225,
      0.9616876244544983,
      0.9634780883789062,
      0.9744485020637512,
      0.98674476146698,
      0.9893282651901245,
      0.9981186985969543,
      0.9995837211608887,
      0.9998778104782104,
      0.9999198317527771,
      0.9999265074729919,
      0.9998747110366821,
      0.9999299049377441,
      0.9999308586120605,
      0.9998626112937927,
      0.9998035430908203,
      0.9991270303726196,
      0.996139645576477,
      0.9858663082122803,
      0.9752686619758606,
      0.9831604957580566,
      0.9783982038497925,
      0.9878270626068115,
      0.9907113909721375,
      0.9968504309654236,
      0.9972712993621826,
      0.9998740553855896,
      0.9998627305030823,
      0.9999160170555115,
      0.9998770356178284,
      0.9999192953109741,
      0.9999412894248962,
      0.9999625086784363,
      0.999962329864502,
      0.9999674558639526,
      0.9999138712882996,
      0.9996345043182373,
      0.9998515248298645,
      0.9999647736549377,
      0.9999813437461853,
      0.9999663233757019,
      0.9995862245559692,
      0.9999520778656006,
      0.9999596476554871,
      0.9999731779098511,
      0.9999443888664246,
      0.9998175501823425,
      0.9999256730079651,
      0.9999068975448608,
      0.9999529123306274,
      0.9997286200523376,
      0.9996024370193481,
      0.999907910823822,
      0.9999632239341736,
      0.9999308586120605,
      0.9999353289604187,
      0.9999609589576721,
      0.9999706149101257,
      0.9999526143074036,
      0.9999644160270691,
      0.9999184608459473,
      0.9999634027481079,
      0.9998981952667236,
      0.9999443888664246,
      0.9999228119850159,
      0.9999533891677856,
      0.9999464750289917,
      0.9998651146888733,
      0.999928891658783,
      0.9998794198036194,
      0.9990907311439514,
      0.9951767325401306,
      0.9986326694488525,
      0.9998722076416016,
      0.9998898506164551,
      0.9999638795852661,
      0.9999594688415527,
      0.9999291300773621,
      0.9998849630355835,
      0.9983545541763306,
      0.9872176051139832,
      0.9744459390640259,
      0.9586050510406494,
      0.9804490208625793,
      0.9856104254722595,
      0.9974812269210815,
      0.9996792674064636,
      0.9999300837516785,
      0.9999465346336365,
      0.9999548196792603,
      0.9999729990959167,
      0.9999798536300659,
      0.9999417662620544,
      0.999896228313446,
      0.9989159107208252,
      0.991396963596344,
      0.9952435493469238,
      0.9935663342475891,
      0.9988195300102234,
      0.9998756647109985,
      0.999953031539917,
      0.9999315738677979,
      0.9999181032180786,
      0.9999070763587952,
      0.9998084306716919,
      0.99957674741745,
      0.9966997504234314,
      0.9956024289131165,
      0.9943037629127502,
      0.980796217918396,
      0.9873108267784119,
      0.9978448748588562,
      0.999437153339386,
      0.9980779886245728,
      0.9995412230491638,
      0.9961367249488831,
      0.9999111294746399,
      0.9999178051948547,
      0.9999096393585205,
      0.9999637603759766,
      0.9999624490737915,
      0.9999565482139587,
      0.9999615550041199,
      0.9999226331710815,
      0.9999516010284424,
      0.9999553561210632,
      0.9999107718467712,
      0.9998893737792969,
      0.9994735717773438,
      0.9886524081230164,
      0.9621018171310425,
      0.9505647420883179,
      0.9612650871276855,
      0.9447646141052246,
      0.9377794861793518,
      0.9541325569152832,
      0.9791585803031921,
      0.9966683983802795,
      0.9958065748214722,
      0.9990556836128235,
      0.9972312450408936,
      0.9995459318161011,
      0.9996250867843628,
      0.9997798204421997,
      0.9996940493583679,
      0.9987832307815552,
      0.9874652028083801,
      0.9837701916694641,
      0.9698484539985657,
      0.9731162786483765,
      0.9760233759880066,
      0.9750343561172485,
      0.9899613261222839,
      0.9705299735069275,
      0.9802017211914062,
      0.9887518286705017,
      0.9693058729171753,
      0.945874035358429,
      0.965560793876648,
      0.9737418293952942,
      0.9405542612075806,
      0.9266774654388428,
      0.9578929543495178,
      0.9669750928878784,
      0.9330800771713257,
      0.9305647611618042,
      0.9691771864891052,
      0.9619467258453369,
      0.9347625970840454,
      0.9552311897277832,
      0.9850977063179016,
      0.9743892550468445,
      0.9569230079650879,
      0.9812076687812805,
      0.9888830780982971,
      0.9854661822319031,
      0.9890797734260559,
      0.9972132444381714,
      0.9985405206680298,
      0.9999017715454102,
      0.9999677538871765,
      0.9999780654907227,
      0.999961793422699,
      0.9999077320098877,
      0.9991872906684875,
      0.9998518228530884,
      0.9998127818107605,
      0.9997833967208862,
      0.9999028444290161,
      0.999949038028717,
      0.9999256134033203,
      0.9999088644981384,
      0.9999629855155945,
      0.9999735951423645,
      0.9999282956123352,
      0.999944269657135,
      0.9999760985374451,
      0.9999809265136719,
      0.9999490976333618,
      0.9999648332595825,
      0.9999528527259827,
      0.9999683499336243,
      0.9999638795852661,
      0.9999539852142334,
      0.9999438524246216,
      0.999954342842102,
      0.9999538660049438,
      0.9999346137046814,
      0.9999219179153442,
      0.9999471306800842,
      0.9999397397041321,
      0.9998658299446106,
      0.9999204277992249,
      0.9999421238899231,
      0.9999173283576965,
      0.99985271692276,
      0.9999558925628662,
      0.9999268054962158,
      0.9998570680618286,
      0.999905526638031,
      0.9999542832374573,
      0.9999457597732544,
      0.9999491572380066,
      0.9999701976776123,
      0.9999620318412781,
      0.9999697804450989,
      0.9999827146530151,
      0.9999620318412781,
      0.999936580657959,
      0.9999653100967407,
      0.999951183795929,
      0.9999082088470459,
      0.9998828172683716,
      0.999969482421875,
      0.9999667406082153,
      0.9999527931213379,
      0.9999329447746277,
      0.9999139904975891,
      0.9998949766159058,
      0.9999580383300781,
      0.9999714493751526,
      0.9999681115150452,
      0.9999566674232483,
      0.9999539256095886,
      0.9999600648880005,
      0.9999779462814331,
      0.9999741911888123,
      0.9999408721923828,
      0.9999650716781616,
      0.9999192357063293,
      0.9998909831047058,
      0.9999189376831055,
      0.999968409538269,
      0.999931812286377,
      0.9999257922172546,
      0.999961793422699,
      0.9999623894691467,
      0.9999167323112488,
      0.9999182820320129,
      0.9999444484710693,
      0.9999160170555115,
      0.9999595284461975,
      0.9999537467956543,
      0.9999744296073914,
      0.9999485611915588,
      0.999954879283905,
      0.9999770522117615,
      0.9999625086784363,
      0.9999113082885742,
      0.999968409538269,
      0.9999772906303406,
      0.999949038028717,
      0.9999421238899231,
      0.9999679923057556,
      0.999932050704956
    ],
    [
      0.8442686796188354,
      0.8686878681182861,
      0.8992570638656616,
      0.88762366771698,
      0.8751057982444763,
      0.8835743069648743,
      0.8943408131599426,
      0.8936649560928345,
      0.8690921068191528,
      0.8794342279434204,
      0.885893702507019,
      0.884168267250061,
      0.8589497208595276,
      0.8782806396484375,
      0.8810706734657288,
      0.874231219291687,
      0.8665050268173218,
      0.8822265863418579,
      0.8785401582717896,
      0.8497107028961182,
      0.8590960502624512,
      0.8757586479187012,
      0.864441990852356,
      0.856622576713562,
      0.8716403245925903,
      0.8700023889541626,
      0.8527355790138245,
      0.8828669190406799,
      0.8726575374603271,
      0.8843628168106079,
      0.8936224579811096,
      0.8844916224479675,
      0.8558621406555176,
      0.8643378019332886,
      0.8832154273986816,
      0.8626008033752441,
      0.8410317897796631,
      0.8572694659233093,
      0.8828596472740173,
      0.8723490238189697,
      0.8658603429794312,
      0.8648042678833008,
      0.8782669305801392,
      0.8835821747779846,
      0.8331331610679626,
      0.8575069904327393,
      0.8701719045639038,
      0.8791607022285461,
      0.8744514584541321,
      0.8973630666732788,
      0.9080045819282532,
      0.9017162322998047,
      0.9019069075584412,
      0.9086722135543823,
      0.9024417400360107,
      0.8946166038513184,
      0.909777045249939,
      0.901697039604187,
      0.8832261562347412,
      0.8702484369277954,
      0.8996546268463135,
      0.8788846731185913,
      0.860796332359314,
      0.8673794269561768,
      0.847166895866394,
      0.8102906942367554,
      0.7861740589141846,
      0.9999083876609802,
      0.9999649524688721,
      0.9999632835388184,
      0.9999499320983887,
      0.9999735951423645,
      0.9999385476112366,
      0.9998242855072021,
      0.9988895654678345,
      0.9868156313896179,
      0.988565981388092,
      0.9649314880371094,
      0.9663288593292236,
      0.9767619967460632,
      0.9878629446029663,
      0.9903991222381592,
      0.9983509182929993,
      0.9996370673179626,
      0.9998836517333984,
      0.9999232292175293,
      0.9999276399612427,
      0.999875545501709,
      0.9999289512634277,
      0.9999328255653381,
      0.9998697638511658,
      0.9998209476470947,
      0.9992804527282715,
      0.9968115091323853,
      0.9877271056175232,
      0.977577805519104,
      0.9850620031356812,
      0.980337381362915,
      0.9893162846565247,
      0.9919888973236084,
      0.9972673058509827,
      0.9975776672363281,
      0.9998833537101746,
      0.9998710751533508,
      0.999920129776001,
      0.9998816847801208,
      0.9999210238456726,
      0.9999421834945679,
      0.9999628663063049,
      0.9999635219573975,
      0.999968409538269,
      0.9999171495437622,
      0.9996543526649475,
      0.9998577237129211,
      0.9999653697013855,
      0.9999816417694092,
      0.9999665021896362,
      0.99958735704422,
      0.9999523162841797,
      0.9999600052833557,
      0.9999732971191406,
      0.9999445676803589,
      0.9998180866241455,
      0.9999260306358337,
      0.9999070763587952,
      0.9999531507492065,
      0.999729573726654,
      0.9996042847633362,
      0.9999086856842041,
      0.9999638199806213,
      0.9999319314956665,
      0.9999370574951172,
      0.9999613165855408,
      0.9999707341194153,
      0.9999526739120483,
      0.9999645352363586,
      0.999918520450592,
      0.9999634623527527,
      0.9998984932899475,
      0.999944806098938,
      0.9999232292175293,
      0.99995356798172,
      0.9999472498893738,
      0.99986732006073,
      0.9999314546585083,
      0.9998863339424133,
      0.9991517066955566,
      0.9955369830131531,
      0.9987382888793945,
      0.9998779892921448,
      0.9998918771743774,
      0.9999642968177795,
      0.99996018409729,
      0.9999310374259949,
      0.9998916387557983,
      0.9985100626945496,
      0.9880775809288025,
      0.9764178991317749,
      0.9615736603736877,
      0.982164740562439,
      0.987106204032898,
      0.9978857636451721,
      0.9997255206108093,
      0.9999346137046814,
      0.9999496340751648,
      0.9999563097953796,
      0.9999735951423645,
      0.9999802112579346,
      0.9999445676803589,
      0.9999001622200012,
      0.9990009069442749,
      0.9920070171356201,
      0.9958034157752991,
      0.994429886341095,
      0.9989633560180664,
      0.9998856782913208,
      0.9999551773071289,
      0.9999329447746277,
      0.9999212026596069,
      0.9999105334281921,
      0.9998217225074768,
      0.9996359944343567,
      0.9972323179244995,
      0.9963526129722595,
      0.9951704740524292,
      0.9828599691390991,
      0.989223062992096,
      0.998197078704834,
      0.9995031952857971,
      0.9983896613121033,
      0.999626100063324,
      0.9968356490135193,
      0.9999052286148071,
      0.9999193549156189,
      0.9999117255210876,
      0.9999641180038452,
      0.9999635815620422,
      0.9999585151672363,
      0.9999631643295288,
      0.9999232888221741,
      0.9999517798423767,
      0.9999569058418274,
      0.9999147653579712,
      0.999902606010437,
      0.9995734095573425,
      0.9900628924369812,
      0.9654228091239929,
      0.9549475908279419,
      0.9652284383773804,
      0.950822114944458,
      0.9443657398223877,
      0.959029495716095,
      0.981640636920929,
      0.9972819685935974,
      0.9965322613716125,
      0.9992091059684753,
      0.9976862072944641,
      0.9996336698532104,
      0.9996724724769592,
      0.9997995495796204,
      0.999718189239502,
      0.9989300966262817,
      0.9885158538818359,
      0.9852180480957031,
      0.9729238152503967,
      0.9758053421974182,
      0.9784350395202637,
      0.9775984883308411,
      0.9912405610084534,
      0.9737180471420288,
      0.9820294380187988,
      0.9897858500480652,
      0.9721490144729614,
      0.9507919549942017,
      0.9687462449073792,
      0.976057767868042,
      0.9457504749298096,
      0.933189868927002,
      0.9616159200668335,
      0.9701758623123169,
      0.9384750127792358,
      0.9356340765953064,
      0.9718276262283325,
      0.9649803638458252,
      0.9391480684280396,
      0.9581875801086426,
      0.9864410161972046,
      0.9765589237213135,
      0.9603239297866821,
      0.9824169278144836,
      0.9898160696029663,
      0.9868134260177612,
      0.9902755618095398,
      0.9977206587791443,
      0.9987300634384155,
      0.9999090433120728,
      0.9999691247940063,
      0.9999784827232361,
      0.9999619722366333,
      0.9999077916145325,
      0.9991886615753174,
      0.9998506903648376,
      0.9998107552528381,
      0.9997798800468445,
      0.9999024868011475,
      0.9999491572380066,
      0.9999257326126099,
      0.9999092221260071,
      0.9999632835388184,
      0.9999739527702332,
      0.999928891658783,
      0.9999449849128723,
      0.9999768137931824,
      0.9999814629554749,
      0.9999499320983887,
      0.999966025352478,
      0.9999560713768005,
      0.9999698996543884,
      0.9999650716781616,
      0.9999575018882751,
      0.9999502897262573,
      0.9999570846557617,
      0.9999561309814453,
      0.9999420642852783,
      0.9999299645423889,
      0.9999498128890991,
      0.9999443292617798,
      0.9998835325241089,
      0.9999284148216248,
      0.9999451637268066,
      0.9999268054962158,
      0.999873697757721,
      0.9999585747718811,
      0.9999304413795471,
      0.9998719096183777,
      0.9999143481254578,
      0.9999558925628662,
      0.9999475479125977,
      0.9999527335166931,
      0.9999707341194153,
      0.9999622702598572,
      0.9999699592590332,
      0.9999828934669495,
      0.9999600648880005,
      0.9999365210533142,
      0.9999655485153198,
      0.9999513626098633,
      0.9999085664749146,
      0.9998831748962402,
      0.9999696612358093,
      0.9999669790267944,
      0.9999531507492065,
      0.9999331831932068,
      0.9999143481254578,
      0.99989914894104,
      0.9999583959579468,
      0.9999719262123108,
      0.999968945980072,
      0.9999577403068542,
      0.999954104423523,
      0.9999604821205139,
      0.9999778866767883,
      0.9999738931655884,
      0.9999412894248962,
      0.9999659061431885,
      0.9999232292175293,
      0.9998997449874878,
      0.9999229907989502,
      0.9999696612358093,
      0.9999368190765381,
      0.9999312162399292,
      0.9999634623527527,
      0.999964714050293,
      0.9999269247055054,
      0.9999241232872009,
      0.9999467134475708,
      0.99991774559021,
      0.99996018409729,
      0.9999539852142334,
      0.9999745488166809,
      0.9999487996101379,
      0.9999549388885498,
      0.9999769926071167,
      0.999962568283081,
      0.9999114274978638,
      0.9999684691429138,
      0.9999773502349854,
      0.9999489784240723,
      0.9999419450759888,
      0.9999679923057556,
      0.9999319314956665
    ],
    [
      0.8522171378135681,
      0.878351092338562,
      0.9064947366714478,
      0.896598219871521,
      0.8858287334442139,
      0.89262455701828,
      0.9017831683158875,
      0.9026017785072327,
      0.8790445327758789,
      0.8877497911453247,
      0.8944366574287415,
      0.8935223817825317,
      0.868802011013031,
      0.8862050771713257,
      0.8897726535797119,
      0.8855733871459961,
      0.8767648935317993,
      0.8900644779205322,
      0.889056384563446,
      0.8610585331916809,
      0.8691504001617432,
      0.8853093385696411,
      0.8747494220733643,
      0.8672682642936707,
      0.8798873424530029,
      0.8777995109558105,
      0.8614888191223145,
      0.8906053304672241,
      0.8813523054122925,
      0.8930418491363525,
      0.9011484980583191,
      0.8923057317733765,
      0.8661014437675476,
      0.8743034601211548,
      0.8907333016395569,
      0.8730016946792603,
      0.8523504137992859,
      0.8658507466316223,
      0.88944411277771,
      0.8806191086769104,
      0.8746775388717651,
      0.8722531795501709,
      0.8848880529403687,
      0.8901963233947754,
      0.8419111967086792,
      0.8656391501426697,
      0.8784409761428833,
      0.8872182965278625,
      0.8861655592918396,
      0.9079550504684448,
      0.9145874381065369,
      0.909712553024292,
      0.9109629392623901,
      0.9172295331954956,
      0.9103854894638062,
      0.9040147066116333,
      0.9180154800415039,
      0.9097332954406738,
      0.8933521509170532,
      0.8807964324951172,
      0.9090240001678467,
      0.8867539167404175,
      0.8704207539558411,
      0.8760893940925598,
      0.8539478182792664,
      0.8191587924957275,
      0.7952427864074707,
      0.9999096393585205,
      0.999966025352478,
      0.9999646544456482,
      0.9999525547027588,
      0.9999755024909973,
      0.9999440312385559,
      0.9998459815979004,
      0.9990649819374084,
      0.9885806441307068,
      0.9901526570320129,
      0.9681356549263,
      0.9693728685379028,
      0.9790191054344177,
      0.9889550805091858,
      0.9912183880805969,
      0.9985563158988953,
      0.9996830821037292,
      0.9998883605003357,
      0.9999262094497681,
      0.9999285936355591,
      0.999876081943512,
      0.999929666519165,
      0.999934196472168,
      0.9998763203620911,
      0.9998373985290527,
      0.9994226694107056,
      0.9974504709243774,
      0.9896633625030518,
      0.9797383546829224,
      0.9869577884674072,
      0.9823335409164429,
      0.9907125234603882,
      0.9931614995002747,
      0.9976530075073242,
      0.9978611469268799,
      0.9998914003372192,
      0.9998782873153687,
      0.9999241828918457,
      0.9998863339424133,
      0.999923050403595,
      0.99994295835495,
      0.999963104724884,
      0.9999644160270691,
      0.9999693632125854,
      0.9999209046363831,
      0.9996786117553711,
      0.999863862991333,
      0.9999659657478333,
      0.999981701374054,
      0.9999665021896362,
      0.999589741230011,
      0.9999523758888245,
      0.9999603629112244,
      0.9999733567237854,
      0.9999441504478455,
      0.9998190999031067,
      0.9999265074729919,
      0.9999071955680847,
      0.9999536275863647,
      0.9997305274009705,
      0.9996070861816406,
      0.9999096393585205,
      0.9999644160270691,
      0.9999333024024963,
      0.9999392032623291,
      0.9999619126319885,
      0.9999709725379944,
      0.9999526739120483,
      0.9999645352363586,
      0.9999183416366577,
      0.9999634623527527,
      0.9998988509178162,
      0.9999451637268066,
      0.999923586845398,
      0.9999538660049438,
      0.9999480843544006,
      0.9998695850372314,
      0.9999337792396545,
      0.9998922348022461,
      0.9992407560348511,
      0.9960117340087891,
      0.9988740682601929,
      0.9998856782913208,
      0.9998957514762878,
      0.9999647736549377,
      0.9999607801437378,
      0.9999328851699829,
      0.9998989701271057,
      0.9986792802810669,
      0.9886434674263,
      0.9784225225448608,
      0.9645265340805054,
      0.983839750289917,
      0.9885795712471008,
      0.9982526302337646,
      0.9997668266296387,
      0.9999394416809082,
      0.9999515414237976,
      0.999957799911499,
      0.99997478723526,
      0.9999809265136719,
      0.999950110912323,
      0.9999068975448608,
      0.9991292953491211,
      0.9927200078964233,
      0.9964298009872437,
      0.9953235387802124,
      0.9991241693496704,
      0.9999176859855652,
      0.999958336353302,
      0.9999352097511292,
      0.9999242424964905,
      0.9999139904975891,
      0.9998329877853394,
      0.9996858239173889,
      0.9977005124092102,
      0.9970372915267944,
      0.9960283041000366,
      0.9851406812667847,
      0.9907227158546448,
      0.9985246658325195,
      0.9995726943016052,
      0.9986920952796936,
      0.999699056148529,
      0.997340738773346,
      0.9999061822891235,
      0.999920129776001,
      0.9999133348464966,
      0.999964714050293,
      0.999964714050293,
      0.9999606013298035,
      0.9999648332595825,
      0.9999246001243591,
      0.999952495098114,
      0.9999588131904602,
      0.9999185800552368,
      0.9999125003814697,
      0.9996547102928162,
      0.9915695190429688,
      0.9688448905944824,
      0.9592845439910889,
      0.9691181182861328,
      0.9564807415008545,
      0.9504756331443787,
      0.963637113571167,
      0.9839922785758972,
      0.9977996349334717,
      0.997173547744751,
      0.9993340969085693,
      0.9980867505073547,
      0.9996975660324097,
      0.9997041821479797,
      0.9998162388801575,
      0.9997422099113464,
      0.9990779757499695,
      0.9895622730255127,
      0.9865785837173462,
      0.9758661985397339,
      0.9785664677619934,
      0.9809436798095703,
      0.9801482558250427,
      0.9924021363258362,
      0.9766678810119629,
      0.9837675094604492,
      0.9907177686691284,
      0.9749488830566406,
      0.9553419947624207,
      0.9715971350669861,
      0.978523850440979,
      0.9506593346595764,
      0.9392259120941162,
      0.9647704362869263,
      0.9722959995269775,
      0.9431792497634888,
      0.9401262998580933,
      0.9741611480712891,
      0.9678052067756653,
      0.9430645108222961,
      0.9610017538070679,
      0.9877294301986694,
      0.9787099361419678,
      0.9637551307678223,
      0.983566403388977,
      0.9907560348510742,
      0.9880583882331848,
      0.9915491938591003,
      0.9981508851051331,
      0.9989216327667236,
      0.9999164938926697,
      0.9999707341194153,
      0.9999790191650391,
      0.9999622702598572,
      0.9999081492424011,
      0.9991934299468994,
      0.999851644039154,
      0.9998116493225098,
      0.9997809529304504,
      0.9999033212661743,
      0.9999496340751648,
      0.9999266266822815,
      0.9999101758003235,
      0.9999639987945557,
      0.9999745488166809,
      0.9999298453330994,
      0.9999459385871887,
      0.9999777674674988,
      0.9999819993972778,
      0.9999508857727051,
      0.9999670386314392,
      0.9999568462371826,
      0.9999706745147705,
      0.9999659657478333,
      0.9999603033065796,
      0.9999553561210632,
      0.999959409236908,
      0.9999582171440125,
      0.9999480843544006,
      0.999936580657959,
      0.9999521970748901,
      0.9999485015869141,
      0.9998981952667236,
      0.9999334216117859,
      0.9999485015869141,
      0.9999339580535889,
      0.9998919367790222,
      0.9999613165855408,
      0.9999340772628784,
      0.9998860359191895,
      0.9999226927757263,
      0.9999576210975647,
      0.9999496936798096,
      0.9999564290046692,
      0.999971866607666,
      0.9999627470970154,
      0.9999704957008362,
      0.9999833703041077,
      0.9999606013298035,
      0.9999370574951172,
      0.9999660849571228,
      0.9999518394470215,
      0.9999093413352966,
      0.9998838901519775,
      0.9999697804450989,
      0.9999668598175049,
      0.9999532103538513,
      0.9999334812164307,
      0.9999153017997742,
      0.9999005198478699,
      0.9999591112136841,
      0.9999726414680481,
      0.9999696016311646,
      0.9999576807022095,
      0.9999541640281677,
      0.9999603629112244,
      0.9999778270721436,
      0.9999737739562988,
      0.9999412894248962,
      0.9999663233757019,
      0.999925971031189,
      0.9999046325683594,
      0.999925434589386,
      0.9999701976776123,
      0.9999388456344604,
      0.9999340176582336,
      0.9999645352363586,
      0.9999658465385437,
      0.9999315738677979,
      0.9999285936355591,
      0.9999486804008484,
      0.9999198317527771,
      0.999960720539093,
      0.9999545812606812,
      0.99997478723526,
      0.9999490976333618,
      0.9999553561210632,
      0.999977171421051,
      0.9999628067016602,
      0.9999116659164429,
      0.999968409538269,
      0.9999772906303406,
      0.9999491572380066,
      0.9999421238899231,
      0.9999678730964661,
      0.9999321103096008
    ],
    [
      0.8602786064147949,
      0.8882766366004944,
      0.913710355758667,
      0.9057636260986328,
      0.8963392376899719,
      0.9022270441055298,
      0.9087679982185364,
      0.9115275144577026,
      0.8900262117385864,
      0.8973380923271179,
      0.904111921787262,
      0.9034591913223267,
      0.8801271319389343,
      0.8952542543411255,
      0.8991072177886963,
      0.8971253633499146,
      0.887660562992096,
      0.8990753293037415,
      0.8999608159065247,
      0.8730776309967041,
      0.8801928162574768,
      0.8953443765640259,
      0.8856586217880249,
      0.8786988258361816,
      0.8886474370956421,
      0.8862274289131165,
      0.8715709447860718,
      0.8987609148025513,
      0.8915081024169922,
      0.9025419354438782,
      0.9091008305549622,
      0.9012081027030945,
      0.879280686378479,
      0.8863954544067383,
      0.8992307186126709,
      0.8848260641098022,
      0.8676493167877197,
      0.8766316175460815,
      0.896980345249176,
      0.8887256979942322,
      0.8850752115249634,
      0.8811100721359253,
      0.8917519450187683,
      0.8972509503364563,
      0.8523948192596436,
      0.8746050596237183,
      0.8864378929138184,
      0.8951566219329834,
      0.8971333503723145,
      0.916905403137207,
      0.9206638932228088,
      0.9176610708236694,
      0.9192955493927002,
      0.9250303506851196,
      0.9180690050125122,
      0.9136260747909546,
      0.9260247349739075,
      0.9183926582336426,
      0.9049829840660095,
      0.8925914764404297,
      0.9182989597320557,
      0.8958033323287964,
      0.881163477897644,
      0.8857399225234985,
      0.8624560832977295,
      0.8307355046272278,
      0.8047131299972534,
      0.9999108910560608,
      0.9999669790267944,
      0.9999659061431885,
      0.9999548196792603,
      0.9999768733978271,
      0.9999487996101379,
      0.9998634457588196,
      0.9992089867591858,
      0.990084707736969,
      0.9914725422859192,
      0.97115159034729,
      0.9721673727035522,
      0.9810571074485779,
      0.9899189472198486,
      0.9923445582389832,
      0.9987150430679321,
      0.9997184872627258,
      0.9998929500579834,
      0.9999289512634277,
      0.9999293684959412,
      0.9998771548271179,
      0.9999303817749023,
      0.999935507774353,
      0.9998804926872253,
      0.9998447895050049,
      0.9994362592697144,
      0.9978354573249817,
      0.991139829158783,
      0.9819527864456177,
      0.9886721968650818,
      0.9842088222503662,
      0.9920554161071777,
      0.9942008256912231,
      0.9980186223983765,
      0.9982304573059082,
      0.9998999238014221,
      0.9998853802680969,
      0.9999279379844666,
      0.9998902678489685,
      0.9999243021011353,
      0.9999434947967529,
      0.9999632835388184,
      0.999965250492096,
      0.9999702572822571,
      0.9999246597290039,
      0.9997035264968872,
      0.999869704246521,
      0.9999666213989258,
      0.9999819993972778,
      0.999966561794281,
      0.9995881915092468,
      0.9999521374702454,
      0.9999606013298035,
      0.9999734163284302,
      0.9999440908432007,
      0.9998174905776978,
      0.9999254941940308,
      0.9999061226844788,
      0.9999534487724304,
      0.9997298717498779,
      0.9996060132980347,
      0.9999099969863892,
      0.9999647736549377,
      0.9999344348907471,
      0.9999409914016724,
      0.999962329864502,
      0.9999710917472839,
      0.9999527335166931,
      0.9999646544456482,
      0.999918520450592,
      0.9999635219573975,
      0.9998993277549744,
      0.9999456405639648,
      0.9999241232872009,
      0.9999542832374573,
      0.9999487400054932,
      0.9998718500137329,
      0.9999359846115112,
      0.999897301197052,
      0.9993465542793274,
      0.9965177178382874,
      0.9990170001983643,
      0.9998918175697327,
      0.9998977780342102,
      0.9999650120735168,
      0.9999611973762512,
      0.9999346137046814,
      0.9999057650566101,
      0.9988980889320374,
      0.9896447062492371,
      0.9806337952613831,
      0.9677164554595947,
      0.9855014085769653,
      0.9900779128074646,
      0.998567521572113,
      0.9998005628585815,
      0.9999433755874634,
      0.9999518394470215,
      0.9999587535858154,
      0.9999752044677734,
      0.9999809861183167,
      0.9999496936798096,
      0.9999104738235474,
      0.9992358684539795,
      0.9934626221656799,
      0.9969809651374817,
      0.9961094260215759,
      0.9992292523384094,
      0.9999242424964905,
      0.9999595880508423,
      0.9999361038208008,
      0.999926745891571,
      0.9999169111251831,
      0.9998440742492676,
      0.9997294545173645,
      0.9980996251106262,
      0.9976164102554321,
      0.996816873550415,
      0.9872388243675232,
      0.9917500615119934,
      0.9987519383430481,
      0.9996292591094971,
      0.9988872408866882,
      0.9997434616088867,
      0.9975544214248657,
      0.9999064803123474,
      0.9999194741249084,
      0.9999178647994995,
      0.9999647736549377,
      0.9999656081199646,
      0.9999628663063049,
      0.9999663829803467,
      0.9999257922172546,
      0.9999528527259827,
      0.9999603629112244,
      0.999921441078186,
      0.9999210834503174,
      0.9997143745422363,
      0.992760956287384,
      0.9721845388412476,
      0.9632644057273865,
      0.9726772308349609,
      0.9613826274871826,
      0.956078827381134,
      0.9677727222442627,
      0.9860703349113464,
      0.9982346892356873,
      0.9977602958679199,
      0.9994481205940247,
      0.9984357953071594,
      0.9997482299804688,
      0.9997344017028809,
      0.9998291730880737,
      0.9997607469558716,
      0.9991679191589355,
      0.990551769733429,
      0.9879856705665588,
      0.9783957004547119,
      0.9811928272247314,
      0.9833616018295288,
      0.9826374053955078,
      0.9934653043746948,
      0.9794464111328125,
      0.9854350686073303,
      0.991556704044342,
      0.9777066707611084,
      0.9613118767738342,
      0.9738023281097412,
      0.9805675148963928,
      0.9558151960372925,
      0.9446802139282227,
      0.9677830338478088,
      0.9752431511878967,
      0.9478042125701904,
      0.9444903135299683,
      0.9764940738677979,
      0.97065669298172,
      0.9470303058624268,
      0.963744044303894,
      0.9889267086982727,
      0.9806675910949707,
      0.9671714901924133,
      0.9847273230552673,
      0.9916940927505493,
      0.9893399477005005,
      0.9928247928619385,
      0.9985089898109436,
      0.9990904927253723,
      0.9999223947525024,
      0.9999719262123108,
      0.9999792575836182,
      0.9999624490737915,
      0.9999082088470459,
      0.9991947412490845,
      0.9998522996902466,
      0.9998124837875366,
      0.9997820854187012,
      0.9999040365219116,
      0.9999499320983887,
      0.9999272227287292,
      0.9999112486839294,
      0.9999644160270691,
      0.9999750852584839,
      0.9999308586120605,
      0.9999470114707947,
      0.9999785423278809,
      0.9999825954437256,
      0.9999520182609558,
      0.999968409538269,
      0.9999596476554871,
      0.9999722242355347,
      0.9999670386314392,
      0.999963104724884,
      0.9999598860740662,
      0.9999615550041199,
      0.9999600052833557,
      0.9999529123306274,
      0.9999418258666992,
      0.9999538064002991,
      0.9999514222145081,
      0.9999095797538757,
      0.999938428401947,
      0.9999503493309021,
      0.9999400973320007,
      0.9999054074287415,
      0.9999630451202393,
      0.9999358057975769,
      0.9998969435691833,
      0.9999299645423889,
      0.9999589323997498,
      0.9999515414237976,
      0.9999595880508423,
      0.999972939491272,
      0.999963104724884,
      0.9999712109565735,
      0.9999836683273315,
      0.9999610185623169,
      0.9999374747276306,
      0.999966561794281,
      0.999951958656311,
      0.9999098777770996,
      0.9998839497566223,
      0.9999698400497437,
      0.9999669790267944,
      0.9999533891677856,
      0.9999338388442993,
      0.9999151825904846,
      0.9998999834060669,
      0.9999591708183289,
      0.9999728798866272,
      0.999970018863678,
      0.9999581575393677,
      0.9999545216560364,
      0.9999604821205139,
      0.999977707862854,
      0.999973714351654,
      0.9999417066574097,
      0.9999668598175049,
      0.9999279975891113,
      0.9999083876609802,
      0.9999273419380188,
      0.9999706149101257,
      0.9999406933784485,
      0.9999361634254456,
      0.9999651908874512,
      0.9999666810035706,
      0.9999356865882874,
      0.9999324679374695,
      0.9999505281448364,
      0.9999213218688965,
      0.9999613165855408,
      0.9999547004699707,
      0.9999749064445496,
      0.9999492168426514,
      0.9999553561210632,
      0.999977171421051,
      0.9999629855155945,
      0.9999119639396667,
      0.9999685287475586,
      0.9999772906303406,
      0.9999492168426514,
      0.9999397397041321,
      0.9999681115150452,
      0.9999321699142456
    ],
    [
      0.8687226176261902,
      0.8978815078735352,
      0.9213165044784546,
      0.9145810604095459,
      0.9075288772583008,
      0.9119055867195129,
      0.916384220123291,
      0.9205304980278015,
      0.9019137620925903,
      0.9076293706893921,
      0.9140162467956543,
      0.914623498916626,
      0.8928067684173584,
      0.9050989151000977,
      0.90992271900177,
      0.9085169434547424,
      0.8993926048278809,
      0.9076821804046631,
      0.9113819003105164,
      0.886648416519165,
      0.8917812705039978,
      0.9056538343429565,
      0.8968643546104431,
      0.8904886245727539,
      0.8976560831069946,
      0.8954547047615051,
      0.8824547529220581,
      0.9069786071777344,
      0.9014703631401062,
      0.9114454984664917,
      0.9169788360595703,
      0.9099660515785217,
      0.8920515775680542,
      0.8990477323532104,
      0.9083765745162964,
      0.8975249528884888,
      0.8843673467636108,
      0.8892784118652344,
      0.9056444764137268,
      0.8989232778549194,
      0.8968682289123535,
      0.8915721774101257,
      0.8995691537857056,
      0.9049770832061768,
      0.8650721311569214,
      0.8851184844970703,
      0.8954741954803467,
      0.9033038020133972,
      0.9084211587905884,
      0.9257290959358215,
      0.9271194934844971,
      0.9257825613021851,
      0.9283171892166138,
      0.9326164722442627,
      0.9260424971580505,
      0.9235236048698425,
      0.9344456791877747,
      0.9276746511459351,
      0.9156783819198608,
      0.9056350588798523,
      0.9281328916549683,
      0.9063899517059326,
      0.89261794090271,
      0.8967553377151489,
      0.8738318085670471,
      0.8422741889953613,
      0.8159255385398865,
      0.9999114274978638,
      0.9999677538871765,
      0.9999669194221497,
      0.999956488609314,
      0.9999781847000122,
      0.9999536871910095,
      0.9998791813850403,
      0.9993220567703247,
      0.9914224743843079,
      0.992637574672699,
      0.9740288257598877,
      0.9748198390007019,
      0.9829659461975098,
      0.9908116459846497,
      0.993102490901947,
      0.9988892078399658,
      0.999751627445221,
      0.9998973608016968,
      0.9999313354492188,
      0.9999305009841919,
      0.9998782277107239,
      0.9999313354492188,
      0.9999366998672485,
      0.9998854994773865,
      0.9998558163642883,
      0.9995222091674805,
      0.9981972575187683,
      0.992486298084259,
      0.9837708473205566,
      0.9901013374328613,
      0.9859681129455566,
      0.9931864738464355,
      0.995381772518158,
      0.9983809590339661,
      0.9985800981521606,
      0.9999074339866638,
      0.9998928308486938,
      0.999932050704956,
      0.9998950958251953,
      0.9999256134033203,
      0.9999441504478455,
      0.9999635219573975,
      0.999966025352478,
      0.9999712109565735,
      0.9999291300773621,
      0.9997360110282898,
      0.9998764395713806,
      0.9999672174453735,
      0.9999821782112122,
      0.9999666213989258,
      0.9995900988578796,
      0.9999522566795349,
      0.9999610781669617,
      0.9999735951423645,
      0.9999440312385559,
      0.9998180866241455,
      0.9999257326126099,
      0.9999063611030579,
      0.9999537467956543,
      0.9997305870056152,
      0.9996058940887451,
      0.9999106526374817,
      0.9999656677246094,
      0.9999369978904724,
      0.9999436736106873,
      0.999963104724884,
      0.9999715089797974,
      0.9999526739120483,
      0.999964714050293,
      0.9999183416366577,
      0.9999634623527527,
      0.9998992681503296,
      0.9999457001686096,
      0.99992436170578,
      0.9999545216560364,
      0.9999493956565857,
      0.9998738169670105,
      0.9999381303787231,
      0.99990314245224,
      0.9994526505470276,
      0.9971036911010742,
      0.9991807341575623,
      0.9999004006385803,
      0.999900758266449,
      0.9999654293060303,
      0.9999615550041199,
      0.9999365210533142,
      0.9999135732650757,
      0.9991613626480103,
      0.9909217953681946,
      0.9830076694488525,
      0.9718114137649536,
      0.987472653388977,
      0.991702139377594,
      0.9988271594047546,
      0.9997690916061401,
      0.9999446868896484,
      0.9999527931213379,
      0.9999591112136841,
      0.9999756813049316,
      0.9999814033508301,
      0.999953031539917,
      0.9999176263809204,
      0.9994009137153625,
      0.9945402145385742,
      0.9975993633270264,
      0.9968971610069275,
      0.9993264675140381,
      0.9999276399612427,
      0.9999604821205139,
      0.9999368190765381,
      0.9999293088912964,
      0.9999200701713562,
      0.9998552203178406,
      0.999769926071167,
      0.998451828956604,
      0.9980701804161072,
      0.9973098039627075,
      0.9890445470809937,
      0.9927536249160767,
      0.9989298582077026,
      0.999679446220398,
      0.9990835785865784,
      0.9997839331626892,
      0.9979413747787476,
      0.999907910823822,
      0.9999203681945801,
      0.9999192953109741,
      0.9999653100967407,
      0.999966561794281,
      0.9999643564224243,
      0.9999675750732422,
      0.9999268651008606,
      0.9999532103538513,
      0.9999615550041199,
      0.99992436170578,
      0.9999281167984009,
      0.9997599124908447,
      0.9937847852706909,
      0.9754014015197754,
      0.9670340418815613,
      0.9760362505912781,
      0.9659983515739441,
      0.9615122079849243,
      0.9719561338424683,
      0.9881469011306763,
      0.9986088871955872,
      0.998276948928833,
      0.9995894432067871,
      0.998759388923645,
      0.9997977614402771,
      0.9997672438621521,
      0.9998396635055542,
      0.999779462814331,
      0.9992763996124268,
      0.9916058778762817,
      0.989413857460022,
      0.9812262654304504,
      0.9837350845336914,
      0.9857236742973328,
      0.9850291013717651,
      0.9944853186607361,
      0.9822810292243958,
      0.98726886510849,
      0.992563784122467,
      0.9810886383056641,
      0.9674208164215088,
      0.9770430326461792,
      0.9829867482185364,
      0.9621875882148743,
      0.9513969421386719,
      0.9716075658798218,
      0.9783825874328613,
      0.9530759453773499,
      0.9493589997291565,
      0.9789468050003052,
      0.9740341305732727,
      0.9519124031066895,
      0.9668472409248352,
      0.9901818633079529,
      0.9827425479888916,
      0.9708992838859558,
      0.986092746257782,
      0.9927849173545837,
      0.9910168647766113,
      0.9942928552627563,
      0.9988895058631897,
      0.9992880821228027,
      0.999930739402771,
      0.9999736547470093,
      0.9999798536300659,
      0.9999628067016602,
      0.9999092817306519,
      0.9991979002952576,
      0.9998533725738525,
      0.9998135566711426,
      0.9997832775115967,
      0.9999047517776489,
      0.9999505281448364,
      0.9999278783798218,
      0.9999122619628906,
      0.9999649524688721,
      0.9999755024909973,
      0.9999319314956665,
      0.9999495148658752,
      0.9999792575836182,
      0.9999830722808838,
      0.9999532103538513,
      0.9999696016311646,
      0.9999625086784363,
      0.9999736547470093,
      0.9999682307243347,
      0.9999657273292542,
      0.9999637603759766,
      0.9999635815620422,
      0.999961793422699,
      0.9999566078186035,
      0.9999455213546753,
      0.9999547600746155,
      0.9999527931213379,
      0.9998891949653625,
      0.9999406933784485,
      0.9999521970748901,
      0.999945342540741,
      0.9999166131019592,
      0.9999650716781616,
      0.9999387860298157,
      0.9999078512191772,
      0.9999366998672485,
      0.9999606013298035,
      0.9999540448188782,
      0.9999628663063049,
      0.9999728202819824,
      0.9999637007713318,
      0.9999717473983765,
      0.9999840259552002,
      0.9999613761901855,
      0.9999375939369202,
      0.9999667406082153,
      0.9999522566795349,
      0.9999098777770996,
      0.999883770942688,
      0.9999704957008362,
      0.9999668002128601,
      0.9999534487724304,
      0.9999340176582336,
      0.9999154210090637,
      0.9999002814292908,
      0.9999595880508423,
      0.999973475933075,
      0.999970555305481,
      0.9999580383300781,
      0.999954342842102,
      0.9999604225158691,
      0.9999776482582092,
      0.9999735355377197,
      0.9999418258666992,
      0.999967098236084,
      0.9999300241470337,
      0.9999123215675354,
      0.9999289512634277,
      0.9999709725379944,
      0.9999422430992126,
      0.9999380707740784,
      0.9999657869338989,
      0.999967634677887,
      0.9999395608901978,
      0.999936044216156,
      0.9999521374702454,
      0.9999228715896606,
      0.9999616742134094,
      0.9999550580978394,
      0.9999750852584839,
      0.9999493956565857,
      0.9999556541442871,
      0.9999774098396301,
      0.9999629855155945,
      0.9999120235443115,
      0.9999682903289795,
      0.9999772906303406,
      0.9999491572380066,
      0.9999396800994873,
      0.9999680519104004,
      0.9999325275421143
    ],
    [
      0.8790333867073059,
      0.9078425168991089,
      0.9285891652107239,
      0.9224467277526855,
      0.9172872304916382,
      0.9212846159934998,
      0.9244531989097595,
      0.9290014505386353,
      0.9130487442016602,
      0.9183591604232788,
      0.9240530729293823,
      0.9262908101081848,
      0.9063230752944946,
      0.9165525436401367,
      0.9213882088661194,
      0.9210952520370483,
      0.9121527671813965,
      0.9175807237625122,
      0.922266960144043,
      0.8999353051185608,
      0.9029601812362671,
      0.9143986701965332,
      0.9077835083007812,
      0.9019529819488525,
      0.9061082601547241,
      0.9042168259620667,
      0.8932763338088989,
      0.914734959602356,
      0.9112333059310913,
      0.920021653175354,
      0.9252948760986328,
      0.9180656671524048,
      0.9039186239242554,
      0.910820722579956,
      0.9181092381477356,
      0.910270631313324,
      0.8990222811698914,
      0.9034850597381592,
      0.9154118895530701,
      0.9110586643218994,
      0.9086143374443054,
      0.904105544090271,
      0.9097278714179993,
      0.9143064618110657,
      0.8801840543746948,
      0.897000789642334,
      0.907294511795044,
      0.9135903716087341,
      0.9215512871742249,
      0.9353640079498291,
      0.9347065091133118,
      0.9345845580101013,
      0.9380227327346802,
      0.9408887624740601,
      0.9339995384216309,
      0.9330140352249146,
      0.9420485496520996,
      0.9373700022697449,
      0.9267863035202026,
      0.9181373715400696,
      0.9378803968429565,
      0.9178053140640259,
      0.9046810269355774,
      0.9086025953292847,
      0.8883336782455444,
      0.8559103012084961,
      0.8281023502349854,
      0.9999119639396667,
      0.9999685883522034,
      0.9999682307243347,
      0.9999591112136841,
      0.9999794960021973,
      0.9999561309814453,
      0.9998918771743774,
      0.9994158744812012,
      0.9927708506584167,
      0.9937929511070251,
      0.977216362953186,
      0.9775793552398682,
      0.9850273728370667,
      0.9918217062950134,
      0.9938995242118835,
      0.9990981221199036,
      0.9997848868370056,
      0.9999023079872131,
      0.9999344348907471,
      0.999932050704956,
      0.9998801946640015,
      0.9999325275421143,
      0.9999383687973022,
      0.9998912215232849,
      0.9998690485954285,
      0.9996193647384644,
      0.9985802173614502,
      0.9938616156578064,
      0.9859605431556702,
      0.9916040301322937,
      0.9878676533699036,
      0.9946049451828003,
      0.9965717792510986,
      0.9987555742263794,
      0.9989221096038818,
      0.9999166131019592,
      0.9998997449874878,
      0.9999361634254456,
      0.9998995661735535,
      0.9999271035194397,
      0.9999447464942932,
      0.9999638199806213,
      0.9999667406082153,
      0.9999723434448242,
      0.9999335408210754,
      0.9997680187225342,
      0.9998820424079895,
      0.9999681115150452,
      0.9999823570251465,
      0.9999666810035706,
      0.9995942711830139,
      0.9999525547027588,
      0.9999616742134094,
      0.999973714351654,
      0.9999438524246216,
      0.9998188614845276,
      0.9999265670776367,
      0.9999075531959534,
      0.9999549388885498,
      0.9997354745864868,
      0.9996123313903809,
      0.9999125003814697,
      0.9999666213989258,
      0.9999387860298157,
      0.9999461770057678,
      0.9999637603759766,
      0.9999717473983765,
      0.9999526739120483,
      0.9999650716781616,
      0.999919056892395,
      0.9999637603759766,
      0.9998999834060669,
      0.9999462962150574,
      0.9999250769615173,
      0.999954879283905,
      0.9999502897262573,
      0.9998766779899597,
      0.9999405741691589,
      0.9999091029167175,
      0.9995601773262024,
      0.9976984858512878,
      0.999354898929596,
      0.9999086856842041,
      0.9999036192893982,
      0.9999657273292542,
      0.9999621510505676,
      0.9999383091926575,
      0.9999213218688965,
      0.9993743300437927,
      0.9925657510757446,
      0.985453188419342,
      0.9754503965377808,
      0.9897104501724243,
      0.9935629963874817,
      0.9991516470909119,
      0.999864935874939,
      0.9999509453773499,
      0.9999557733535767,
      0.9999604225158691,
      0.9999763369560242,
      0.999981701374054,
      0.999955952167511,
      0.999923825263977,
      0.9995620250701904,
      0.9956994652748108,
      0.9982047080993652,
      0.997688889503479,
      0.9994539618492126,
      0.9999338984489441,
      0.999962568283081,
      0.9999379515647888,
      0.9999317526817322,
      0.9999224543571472,
      0.9998652338981628,
      0.9998037219047546,
      0.9987658858299255,
      0.9985162615776062,
      0.9979048371315002,
      0.9910091161727905,
      0.9938438534736633,
      0.999107837677002,
      0.999727725982666,
      0.9993023872375488,
      0.9998179078102112,
      0.9983032941818237,
      0.9999093413352966,
      0.9999213814735413,
      0.9999203085899353,
      0.9999659061431885,
      0.9999674558639526,
      0.9999657273292542,
      0.9999687671661377,
      0.9999277591705322,
      0.9999538064002991,
      0.9999629259109497,
      0.9999269843101501,
      0.9999341368675232,
      0.9997954368591309,
      0.9947136640548706,
      0.9784084558486938,
      0.9708109498023987,
      0.9789530634880066,
      0.9700880646705627,
      0.9665502309799194,
      0.9758835434913635,
      0.9902843236923218,
      0.9988889694213867,
      0.998663067817688,
      0.9996960163116455,
      0.9990488886833191,
      0.9998462796211243,
      0.9998176097869873,
      0.9998533129692078,
      0.9998027086257935,
      0.9994441270828247,
      0.9930358529090881,
      0.9910668134689331,
      0.9838956594467163,
      0.9859147667884827,
      0.9873861074447632,
      0.9871105551719666,
      0.9953506588935852,
      0.9849033951759338,
      0.9891536235809326,
      0.9934103488922119,
      0.9836718440055847,
      0.9725067615509033,
      0.9798886179924011,
      0.9850855469703674,
      0.9675159454345703,
      0.9574383497238159,
      0.9751282930374146,
      0.9814832210540771,
      0.9591208696365356,
      0.9548525810241699,
      0.9815288782119751,
      0.9773972034454346,
      0.9577615261077881,
      0.9703654646873474,
      0.9913876056671143,
      0.9848856329917908,
      0.9751380085945129,
      0.987618088722229,
      0.993925929069519,
      0.9927756190299988,
      0.9957349896430969,
      0.9992185831069946,
      0.9994686245918274,
      0.9999374747276306,
      0.9999749660491943,
      0.9999800324440002,
      0.9999629259109497,
      0.9999099373817444,
      0.999203622341156,
      0.9998553395271301,
      0.9998155236244202,
      0.9997859001159668,
      0.9999061822891235,
      0.9999513030052185,
      0.9999293088912964,
      0.9999138116836548,
      0.9999657869338989,
      0.9999759793281555,
      0.999933123588562,
      0.9999507069587708,
      0.9999799728393555,
      0.9999836087226868,
      0.9999544024467468,
      0.9999710321426392,
      0.999965250492096,
      0.9999750256538391,
      0.9999695420265198,
      0.9999679923057556,
      0.9999657869338989,
      0.9999656081199646,
      0.9999635815620422,
      0.9999586939811707,
      0.999950110912323,
      0.9999567866325378,
      0.9999560713768005,
      0.999906063079834,
      0.9999438524246216,
      0.9999544024467468,
      0.9999504685401917,
      0.9999263286590576,
      0.9999653697013855,
      0.9999415278434753,
      0.9999163746833801,
      0.9999421238899231,
      0.9999618530273438,
      0.9999555945396423,
      0.9999654293060303,
      0.9999738335609436,
      0.99996417760849,
      0.9999723434448242,
      0.9999843835830688,
      0.9999619126319885,
      0.9999384880065918,
      0.9999672770500183,
      0.9999527931213379,
      0.9999109506607056,
      0.9998849630355835,
      0.9999713897705078,
      0.9999672174453735,
      0.9999536871910095,
      0.99993497133255,
      0.9999162554740906,
      0.9999013543128967,
      0.9999603629112244,
      0.9999740719795227,
      0.9999703168869019,
      0.9999585151672363,
      0.9999545812606812,
      0.9999604225158691,
      0.9999775886535645,
      0.9999732375144958,
      0.9999419450759888,
      0.9999673962593079,
      0.999933123588562,
      0.9999194145202637,
      0.9999310970306396,
      0.9999713897705078,
      0.9999436140060425,
      0.9999396800994873,
      0.9999662637710571,
      0.9999681115150452,
      0.9999424815177917,
      0.99993896484375,
      0.9999535083770752,
      0.9999242424964905,
      0.9999620318412781,
      0.9999554753303528,
      0.999975323677063,
      0.9999498128890991,
      0.9999557733535767,
      0.9999775290489197,
      0.9999632835388184,
      0.9999123215675354,
      0.999968409538269,
      0.9999772906303406,
      0.9999493360519409,
      0.9999396204948425,
      0.9999679327011108,
      0.9999328255653381
    ],
    [
      0.8891138434410095,
      0.9161004424095154,
      0.9354594349861145,
      0.9312896132469177,
      0.9282791614532471,
      0.9324972033500671,
      0.9343780279159546,
      0.9389657974243164,
      0.9267742037773132,
      0.9321413636207581,
      0.9355065822601318,
      0.9393941164016724,
      0.9244417548179626,
      0.9305303692817688,
      0.9346842765808105,
      0.9354245066642761,
      0.9268812537193298,
      0.9296807646751404,
      0.9339233040809631,
      0.9156849980354309,
      0.9164705872535706,
      0.9247072339057922,
      0.9206445217132568,
      0.9160081148147583,
      0.9160671234130859,
      0.9132867455482483,
      0.9060742259025574,
      0.9238213300704956,
      0.9224938154220581,
      0.9299774169921875,
      0.9350948333740234,
      0.9278901219367981,
      0.9185364246368408,
      0.9237442016601562,
      0.9305076003074646,
      0.9246166944503784,
      0.9147995710372925,
      0.9204268455505371,
      0.9280136227607727,
      0.9250034093856812,
      0.9238488674163818,
      0.9205784797668457,
      0.923988938331604,
      0.9268747568130493,
      0.9009595513343811,
      0.9136081337928772,
      0.920874834060669,
      0.9262377023696899,
      0.9352036714553833,
      0.9458268284797668,
      0.9433000087738037,
      0.9446011781692505,
      0.9481377005577087,
      0.9503384828567505,
      0.9434927701950073,
      0.9433956146240234,
      0.9513814449310303,
      0.9476632475852966,
      0.9382979273796082,
      0.9318363666534424,
      0.947623074054718,
      0.9297305345535278,
      0.9179996252059937,
      0.9208905696868896,
      0.9047868251800537,
      0.8734632134437561,
      0.8415966629981995,
      0.9999134540557861,
      0.9999699592590332,
      0.9999703168869019,
      0.9999615550041199,
      0.9999805092811584,
      0.9999586343765259,
      0.9999004602432251,
      0.9995179772377014,
      0.9941132664680481,
      0.9947920441627502,
      0.9804892539978027,
      0.9804487228393555,
      0.9872472882270813,
      0.9928488731384277,
      0.9946924448013306,
      0.9992837309837341,
      0.9998136162757874,
      0.9999058842658997,
      0.9999368786811829,
      0.9999329447746277,
      0.9998817443847656,
      0.9999337196350098,
      0.9999397993087769,
      0.9998968243598938,
      0.9998812675476074,
      0.9997045993804932,
      0.9989511966705322,
      0.9954042434692383,
      0.9885456562042236,
      0.993270993232727,
      0.9901712536811829,
      0.9962573051452637,
      0.9976082444190979,
      0.999148428440094,
      0.9991911053657532,
      0.9999231696128845,
      0.9999054074287415,
      0.9999397993087769,
      0.9999040961265564,
      0.9999285340309143,
      0.9999457597732544,
      0.9999642968177795,
      0.9999686479568481,
      0.999974250793457,
      0.9999400973320007,
      0.9998024106025696,
      0.9998895525932312,
      0.9999693036079407,
      0.9999826550483704,
      0.9999670386314392,
      0.999601423740387,
      0.9999529719352722,
      0.9999622702598572,
      0.9999740123748779,
      0.9999459981918335,
      0.9998236298561096,
      0.9999291300773621,
      0.999909520149231,
      0.999955952167511,
      0.9997410774230957,
      0.9996247291564941,
      0.9999159574508667,
      0.9999674558639526,
      0.9999404549598694,
      0.9999487996101379,
      0.9999645948410034,
      0.9999719858169556,
      0.9999527335166931,
      0.9999653697013855,
      0.9999188184738159,
      0.9999637603759766,
      0.999900221824646,
      0.9999467730522156,
      0.9999250173568726,
      0.9999553561210632,
      0.9999512434005737,
      0.9998797178268433,
      0.9999437928199768,
      0.9999213218688965,
      0.9997564554214478,
      0.9983795881271362,
      0.9995300769805908,
      0.9999179244041443,
      0.9999061226844788,
      0.9999658465385437,
      0.999962568283081,
      0.9999400973320007,
      0.9999300241470337,
      0.9995342493057251,
      0.9941440224647522,
      0.987854540348053,
      0.9791277050971985,
      0.9918258786201477,
      0.9952337145805359,
      0.9993758201599121,
      0.9998878836631775,
      0.9999541640281677,
      0.9999575018882751,
      0.9999611973762512,
      0.9999766945838928,
      0.9999819397926331,
      0.9999585151672363,
      0.999930202960968,
      0.9996877312660217,
      0.996767520904541,
      0.9987976551055908,
      0.9982788562774658,
      0.9995436072349548,
      0.9999379515647888,
      0.999963641166687,
      0.9999387264251709,
      0.9999340176582336,
      0.9999255537986755,
      0.9998754262924194,
      0.9998336434364319,
      0.9990184307098389,
      0.9989270567893982,
      0.9984858632087708,
      0.9929195642471313,
      0.9948937892913818,
      0.9992822408676147,
      0.9997707009315491,
      0.9994939565658569,
      0.9998499751091003,
      0.9986565113067627,
      0.9999094605445862,
      0.9999221563339233,
      0.999921977519989,
      0.9999665021896362,
      0.9999680519104004,
      0.9999656677246094,
      0.9999694228172302,
      0.9999287128448486,
      0.9999529719352722,
      0.9999637007713318,
      0.9999289512634277,
      0.9999387860298157,
      0.9998242259025574,
      0.9955387711524963,
      0.9814476370811462,
      0.9742231965065002,
      0.9817817807197571,
      0.9743151068687439,
      0.9719082117080688,
      0.9800654053688049,
      0.9923940896987915,
      0.9991409182548523,
      0.9989779591560364,
      0.9997718334197998,
      0.9993287920951843,
      0.9998887181282043,
      0.9998599290847778,
      0.9998693466186523,
      0.9998152852058411,
      0.9995523691177368,
      0.9943748116493225,
      0.9925901293754578,
      0.9862175583839417,
      0.987899661064148,
      0.989436149597168,
      0.9893001317977905,
      0.9965959191322327,
      0.9876351356506348,
      0.9909594655036926,
      0.9942904710769653,
      0.9863680005073547,
      0.9766689538955688,
      0.982741117477417,
      0.9872041940689087,
      0.9729421138763428,
      0.9653710126876831,
      0.9790407419204712,
      0.9845920205116272,
      0.9652249813079834,
      0.9608067870140076,
      0.9838333129882812,
      0.9806138873100281,
      0.9634048938751221,
      0.9732219576835632,
      0.9923441410064697,
      0.9868488907814026,
      0.9789098501205444,
      0.9891070127487183,
      0.9949976801872253,
      0.994496762752533,
      0.996845543384552,
      0.9994334578514099,
      0.9996086955070496,
      0.9999436140060425,
      0.999976634979248,
      0.9999806880950928,
      0.9999632835388184,
      0.9999111890792847,
      0.9992099404335022,
      0.9998574256896973,
      0.9998176097869873,
      0.9997883439064026,
      0.9999077320098877,
      0.9999520778656006,
      0.9999303221702576,
      0.9999154210090637,
      0.9999665021896362,
      0.9999765753746033,
      0.9999345541000366,
      0.999951958656311,
      0.9999808073043823,
      0.9999841451644897,
      0.9999557137489319,
      0.9999721646308899,
      0.9999675154685974,
      0.9999759793281555,
      0.9999706745147705,
      0.9999681711196899,
      0.999968409538269,
      0.9999669194221497,
      0.9999648332595825,
      0.9999619722366333,
      0.9999538660049438,
      0.9999582767486572,
      0.9999585747718811,
      0.9999189376831055,
      0.9999464154243469,
      0.9999566674232483,
      0.9999553561210632,
      0.9999350905418396,
      0.9999660849571228,
      0.9999442100524902,
      0.99992436170578,
      0.9999459385871887,
      0.9999626874923706,
      0.999957263469696,
      0.9999677538871765,
      0.9999745488166809,
      0.9999647736549377,
      0.9999727606773376,
      0.9999846816062927,
      0.9999628067016602,
      0.9999394416809082,
      0.9999678134918213,
      0.9999534487724304,
      0.9999117255210876,
      0.9998853206634521,
      0.9999710917472839,
      0.9999672174453735,
      0.999954104423523,
      0.9999358654022217,
      0.9999171495437622,
      0.9999021291732788,
      0.9999610781669617,
      0.9999731779098511,
      0.9999698996543884,
      0.9999586343765259,
      0.999954879283905,
      0.9999605417251587,
      0.9999775290489197,
      0.9999731183052063,
      0.999941885471344,
      0.9999678134918213,
      0.9999351501464844,
      0.9999231100082397,
      0.9999324679374695,
      0.9999716877937317,
      0.9999447464942932,
      0.9999407529830933,
      0.9999665021896362,
      0.999968409538269,
      0.9999433159828186,
      0.9999414086341858,
      0.9999547004699707,
      0.9999253153800964,
      0.999962329864502,
      0.9999560117721558,
      0.9999756217002869,
      0.9999502301216125,
      0.9999562501907349,
      0.9999775886535645,
      0.9999634623527527,
      0.9999127388000488,
      0.9999684691429138,
      0.9999773502349854,
      0.9999496340751648,
      0.9999398589134216,
      0.9999681115150452,
      0.9999334812164307
    ],
    [
      0.9023956060409546,
      0.926613450050354,
      0.9431261420249939,
      0.9420816898345947,
      0.9410016536712646,
      0.9450565576553345,
      0.9442755579948425,
      0.9495857357978821,
      0.9433825612068176,
      0.94734787940979,
      0.947517991065979,
      0.9529099464416504,
      0.943642795085907,
      0.9463025331497192,
      0.9487757086753845,
      0.9495943784713745,
      0.9421699047088623,
      0.9435145854949951,
      0.9469051361083984,
      0.9333003759384155,
      0.9318980574607849,
      0.9360685348510742,
      0.9344571232795715,
      0.9303847551345825,
      0.9273436069488525,
      0.9241533279418945,
      0.9199495315551758,
      0.9338648319244385,
      0.9336713552474976,
      0.9408048391342163,
      0.9447827339172363,
      0.9389530420303345,
      0.9339771270751953,
      0.9377264380455017,
      0.9428561329841614,
      0.9382503032684326,
      0.9304226636886597,
      0.9371656179428101,
      0.9407435059547424,
      0.9390160441398621,
      0.9399002194404602,
      0.9390168786048889,
      0.9393842816352844,
      0.9405583143234253,
      0.9237210154533386,
      0.9326854944229126,
      0.9348348379135132,
      0.9397752285003662,
      0.9487771987915039,
      0.9564291834831238,
      0.9526875019073486,
      0.954798698425293,
      0.9580819010734558,
      0.9616255760192871,
      0.9538671374320984,
      0.953950047492981,
      0.9614198803901672,
      0.9588812589645386,
      0.950528621673584,
      0.9460919499397278,
      0.9591556787490845,
      0.9428920149803162,
      0.9332447648048401,
      0.934494137763977,
      0.9220747351646423,
      0.8925572633743286,
      0.8577980995178223,
      0.9999143481254578,
      0.9999709725379944,
      0.9999704957008362,
      0.9999634623527527,
      0.9999817609786987,
      0.9999620914459229,
      0.9999114274978638,
      0.9996131062507629,
      0.9953405261039734,
      0.9957719445228577,
      0.9842257499694824,
      0.9835609793663025,
      0.9896551370620728,
      0.993951141834259,
      0.995724618434906,
      0.9994530081748962,
      0.9998424053192139,
      0.9999101161956787,
      0.9999399781227112,
      0.999934732913971,
      0.9998843669891357,
      0.9999353289604187,
      0.9999419450759888,
      0.999902606010437,
      0.9998922944068909,
      0.9997681379318237,
      0.9993235468864441,
      0.9968248605728149,
      0.9914330840110779,
      0.9952934384346008,
      0.9926736950874329,
      0.9976122975349426,
      0.9983924031257629,
      0.9993940591812134,
      0.9993961453437805,
      0.9999299645423889,
      0.9999110102653503,
      0.9999427199363708,
      0.9999074935913086,
      0.9999296069145203,
      0.9999464154243469,
      0.9999644756317139,
      0.9999695420265198,
      0.9999750852584839,
      0.999944269657135,
      0.9998248815536499,
      0.9998932480812073,
      0.999970018863678,
      0.9999828338623047,
      0.9999671578407288,
      0.9996052384376526,
      0.9999532103538513,
      0.9999627470970154,
      0.9999740719795227,
      0.9999457597732544,
      0.9998246431350708,
      0.999929666519165,
      0.9999099969863892,
      0.999956488609314,
      0.9997439980506897,
      0.9996292591094971,
      0.9999170899391174,
      0.9999679923057556,
      0.999941885471344,
      0.9999509453773499,
      0.9999649524688721,
      0.9999720454216003,
      0.9999525547027588,
      0.999965250492096,
      0.9999188184738159,
      0.9999638795852661,
      0.9999006390571594,
      0.9999474287033081,
      0.9999282360076904,
      0.9999556541442871,
      0.9999523758888245,
      0.9998827576637268,
      0.9999464154243469,
      0.9999271631240845,
      0.9998052716255188,
      0.9988267421722412,
      0.9996549487113953,
      0.9999246597290039,
      0.9999081492424011,
      0.9999659657478333,
      0.9999629259109497,
      0.9999411702156067,
      0.999935507774353,
      0.9996269941329956,
      0.9953948259353638,
      0.9902474880218506,
      0.9828313589096069,
      0.9940528273582458,
      0.996612012386322,
      0.9995410442352295,
      0.999906599521637,
      0.9999570846557617,
      0.9999592900276184,
      0.9999619722366333,
      0.999977171421051,
      0.9999821782112122,
      0.9999608397483826,
      0.9999357461929321,
      0.9997838139533997,
      0.9977538585662842,
      0.9992089867591858,
      0.9987277388572693,
      0.9996337890625,
      0.9999414086341858,
      0.9999624490737915,
      0.9999390244483948,
      0.9999365210533142,
      0.9999265670776367,
      0.9998859167098999,
      0.999861478805542,
      0.9992856383323669,
      0.999265193939209,
      0.9989519119262695,
      0.9950558543205261,
      0.9963175654411316,
      0.9994502663612366,
      0.9998065829277039,
      0.9996240139007568,
      0.9998757243156433,
      0.9989392161369324,
      0.999911367893219,
      0.9999235272407532,
      0.9999181628227234,
      0.9999668598175049,
      0.9999687075614929,
      0.9999655485153198,
      0.9999708533287048,
      0.9999303817749023,
      0.9999542832374573,
      0.9999642372131348,
      0.9999311566352844,
      0.9999433755874634,
      0.9998500347137451,
      0.9964848756790161,
      0.9847912192344666,
      0.9779715538024902,
      0.9846909046173096,
      0.9787372350692749,
      0.9774113297462463,
      0.9841975569725037,
      0.9942752718925476,
      0.9993523955345154,
      0.9992367029190063,
      0.999819815158844,
      0.9995489120483398,
      0.9999206066131592,
      0.999889075756073,
      0.999882698059082,
      0.9998319745063782,
      0.9996432065963745,
      0.9957355856895447,
      0.9939551949501038,
      0.9885306358337402,
      0.9897623062133789,
      0.991578221321106,
      0.9914547204971313,
      0.9976208209991455,
      0.9905235767364502,
      0.9926311373710632,
      0.9953323006629944,
      0.9891141653060913,
      0.9814822673797607,
      0.9856817126274109,
      0.9893722534179688,
      0.9783347845077515,
      0.9727774858474731,
      0.9826584458351135,
      0.9876160025596619,
      0.9715051054954529,
      0.9679017663002014,
      0.9862829446792603,
      0.9837734699249268,
      0.9698683619499207,
      0.9770879745483398,
      0.9934013485908508,
      0.9889771342277527,
      0.9820969700813293,
      0.9908168315887451,
      0.9960704445838928,
      0.9959268569946289,
      0.9977112412452698,
      0.9995962977409363,
      0.9997147917747498,
      0.9999488592147827,
      0.9999777674674988,
      0.9999809861183167,
      0.9999634623527527,
      0.9999117255210876,
      0.9992165565490723,
      0.9998598098754883,
      0.9998202919960022,
      0.9997913241386414,
      0.9999095797538757,
      0.9999528527259827,
      0.9999315738677979,
      0.9999169111251831,
      0.9999669790267944,
      0.9999769330024719,
      0.9999353885650635,
      0.9999511241912842,
      0.9999814629554749,
      0.9999844431877136,
      0.9999567866325378,
      0.9999733567237854,
      0.9999697208404541,
      0.999975860118866,
      0.999971866607666,
      0.999968945980072,
      0.9999710917472839,
      0.9999684691429138,
      0.9999665021896362,
      0.9999642372131348,
      0.9999585151672363,
      0.9999589920043945,
      0.9999614953994751,
      0.9999308586120605,
      0.9999517798423767,
      0.9999574422836304,
      0.9999575614929199,
      0.9999425411224365,
      0.9999668598175049,
      0.9999463558197021,
      0.9999313354492188,
      0.9999494552612305,
      0.9999634623527527,
      0.9999585151672363,
      0.9999700784683228,
      0.9999754428863525,
      0.9999651312828064,
      0.9999732375144958,
      0.999984860420227,
      0.9999655485153198,
      0.9999403953552246,
      0.9999682307243347,
      0.9999540448188782,
      0.999912440776825,
      0.9998857378959656,
      0.9999710917472839,
      0.9999672770500183,
      0.999954342842102,
      0.9999364018440247,
      0.9999221563339233,
      0.9999023675918579,
      0.9999616146087646,
      0.9999735951423645,
      0.9999707341194153,
      0.9999597072601318,
      0.9999554753303528,
      0.9999606013298035,
      0.9999773502349854,
      0.9999729990959167,
      0.9999423027038574,
      0.9999682903289795,
      0.999937891960144,
      0.9999257922172546,
      0.9999341368675232,
      0.9999721646308899,
      0.9999461770057678,
      0.9999423027038574,
      0.9999658465385437,
      0.9999688863754272,
      0.9999457597732544,
      0.9999443292617798,
      0.9999557733535767,
      0.9999260902404785,
      0.9999625086784363,
      0.9999561309814453,
      0.9999756217002869,
      0.9999502897262573,
      0.9999564290046692,
      0.999977707862854,
      0.999963641166687,
      0.9999132752418518,
      0.9999684691429138,
      0.9999774098396301,
      0.9999498724937439,
      0.9999397993087769,
      0.9999681115150452,
      0.9999340176582336
    ],
    [
      0.9180225133895874,
      0.939834713935852,
      0.9513516426086426,
      0.9521209001541138,
      0.9541037678718567,
      0.9580399990081787,
      0.9555233716964722,
      0.9608532786369324,
      0.9592082500457764,
      0.9611228108406067,
      0.9596943259239197,
      0.9651824831962585,
      0.960503339767456,
      0.9609606266021729,
      0.962352454662323,
      0.9628704190254211,
      0.9576005339622498,
      0.9581538438796997,
      0.9603633880615234,
      0.952129602432251,
      0.9486929774284363,
      0.94922935962677,
      0.9500099420547485,
      0.9462262392044067,
      0.9407321214675903,
      0.9368590116500854,
      0.9356247186660767,
      0.9451404809951782,
      0.9458186626434326,
      0.9524911642074585,
      0.9544044733047485,
      0.9516818523406982,
      0.9488629102706909,
      0.95228111743927,
      0.9567185640335083,
      0.9525315165519714,
      0.9477052092552185,
      0.9541910886764526,
      0.9554213285446167,
      0.9541763067245483,
      0.9557204246520996,
      0.956339955329895,
      0.9539815783500671,
      0.9546287059783936,
      0.9476114511489868,
      0.951378583908081,
      0.9498076438903809,
      0.9539398550987244,
      0.9610868096351624,
      0.9673927426338196,
      0.9642943143844604,
      0.9663571119308472,
      0.9699316620826721,
      0.974563479423523,
      0.967016339302063,
      0.9657142162322998,
      0.9723414778709412,
      0.971598744392395,
      0.9637792706489563,
      0.960168182849884,
      0.9699887037277222,
      0.9563331604003906,
      0.9494597315788269,
      0.9481993317604065,
      0.9401155710220337,
      0.914756178855896,
      0.8792688846588135,
      0.9999152421951294,
      0.9999719262123108,
      0.9999716877937317,
      0.9999656081199646,
      0.9999827742576599,
      0.9999640583992004,
      0.9999222159385681,
      0.9996926784515381,
      0.9970088601112366,
      0.997086226940155,
      0.9884516596794128,
      0.9870678186416626,
      0.99234539270401,
      0.9954281449317932,
      0.9970589876174927,
      0.9996148347854614,
      0.9998704791069031,
      0.9999141693115234,
      0.9999423623085022,
      0.999936044216156,
      0.9998865723609924,
      0.9999369382858276,
      0.9999438524246216,
      0.9999083280563354,
      0.9999033212661743,
      0.999822735786438,
      0.9996228814125061,
      0.9979924559593201,
      0.9942141175270081,
      0.9972039461135864,
      0.9955951571464539,
      0.9985901713371277,
      0.9989972114562988,
      0.9995959401130676,
      0.9995993375778198,
      0.9999363422393799,
      0.9999168515205383,
      0.999945878982544,
      0.9999112486839294,
      0.9999310970306396,
      0.9999471306800842,
      0.9999648928642273,
      0.9999702572822571,
      0.9999759793281555,
      0.9999482035636902,
      0.9998499751091003,
      0.9998953938484192,
      0.9999709725379944,
      0.9999830722808838,
      0.9999675154685974,
      0.9996100068092346,
      0.9999535083770752,
      0.9999632835388184,
      0.9999741911888123,
      0.9999457001686096,
      0.9998260140419006,
      0.9999304413795471,
      0.9999104142189026,
      0.9999572038650513,
      0.9997476935386658,
      0.9996325969696045,
      0.9999182224273682,
      0.9999685287475586,
      0.9999431371688843,
      0.9999529719352722,
      0.999965488910675,
      0.9999722838401794,
      0.9999526739120483,
      0.9999653697013855,
      0.9999191761016846,
      0.9999640583992004,
      0.9999014735221863,
      0.9999479651451111,
      0.9999289512634277,
      0.9999561309814453,
      0.9999531507492065,
      0.9998852014541626,
      0.9999485015869141,
      0.9999327063560486,
      0.9998489618301392,
      0.9992051720619202,
      0.9997496008872986,
      0.9999305605888367,
      0.9999098777770996,
      0.9999660849571228,
      0.9999634027481079,
      0.9999425411224365,
      0.999940812587738,
      0.9997195601463318,
      0.9967561364173889,
      0.9926630258560181,
      0.9867935180664062,
      0.9961451888084412,
      0.9977290630340576,
      0.999665379524231,
      0.999923825263977,
      0.9999600052833557,
      0.9999609589576721,
      0.999962568283081,
      0.9999774694442749,
      0.9999821186065674,
      0.9999626874923706,
      0.9999402761459351,
      0.9998490214347839,
      0.998333752155304,
      0.999459445476532,
      0.9990061521530151,
      0.9997037053108215,
      0.9999445676803589,
      0.9999640583992004,
      0.9999403357505798,
      0.9999392032623291,
      0.9999300837516785,
      0.9998962879180908,
      0.9998868107795715,
      0.9994990825653076,
      0.9995059967041016,
      0.9993232488632202,
      0.9969591498374939,
      0.9977508187294006,
      0.9996000528335571,
      0.999843418598175,
      0.9997574687004089,
      0.9999030232429504,
      0.9992111921310425,
      0.9999127984046936,
      0.9999234676361084,
      0.9999182820320129,
      0.999967098236084,
      0.9999688863754272,
      0.9999665021896362,
      0.9999716281890869,
      0.9999310970306396,
      0.9999547600746155,
      0.9999650120735168,
      0.9999331831932068,
      0.9999481439590454,
      0.9998824596405029,
      0.9974825382232666,
      0.9884459376335144,
      0.9820556640625,
      0.9877421259880066,
      0.9836748242378235,
      0.98259037733078,
      0.98853999376297,
      0.9959938526153564,
      0.9995178580284119,
      0.9994829893112183,
      0.9998620748519897,
      0.9996892213821411,
      0.9999373555183411,
      0.999908447265625,
      0.9998934268951416,
      0.9998456239700317,
      0.9997115731239319,
      0.9969926476478577,
      0.9950361847877502,
      0.9906836152076721,
      0.991525411605835,
      0.9933941960334778,
      0.993390679359436,
      0.9982624650001526,
      0.993019700050354,
      0.9942152500152588,
      0.9963911175727844,
      0.991732120513916,
      0.9859519004821777,
      0.9883670210838318,
      0.9916505813598633,
      0.9838318824768066,
      0.9792974591255188,
      0.9861811995506287,
      0.9905763268470764,
      0.9786503314971924,
      0.9756295084953308,
      0.9888350367546082,
      0.9872918128967285,
      0.9768077731132507,
      0.9817448258399963,
      0.9949719309806824,
      0.9911401271820068,
      0.9853144288063049,
      0.9927136301994324,
      0.9969902038574219,
      0.9970619082450867,
      0.998379647731781,
      0.9997074007987976,
      0.9997918009757996,
      0.9999534487724304,
      0.9999790191650391,
      0.9999813437461853,
      0.999963641166687,
      0.999912440776825,
      0.9992231726646423,
      0.9998621344566345,
      0.9998229146003723,
      0.9997941851615906,
      0.9999111890792847,
      0.9999536871910095,
      0.9999330043792725,
      0.9999182820320129,
      0.9999675750732422,
      0.9999775290489197,
      0.9999366402626038,
      0.9999520778656006,
      0.9999820590019226,
      0.9999850392341614,
      0.9999580979347229,
      0.9999743700027466,
      0.9999719858169556,
      0.9999765157699585,
      0.9999727010726929,
      0.9999704957008362,
      0.9999723434448242,
      0.9999696612358093,
      0.9999654293060303,
      0.9999668002128601,
      0.9999620914459229,
      0.999960720539093,
      0.9999642372131348,
      0.9999496340751648,
      0.9999563097953796,
      0.9999588131904602,
      0.9999614357948303,
      0.9999473094940186,
      0.9999675750732422,
      0.9999480843544006,
      0.999937891960144,
      0.999952495098114,
      0.9999641180038452,
      0.9999600052833557,
      0.9999722242355347,
      0.9999760985374451,
      0.9999656081199646,
      0.9999736547470093,
      0.9999851584434509,
      0.9999662041664124,
      0.9999411702156067,
      0.9999687671661377,
      0.9999547004699707,
      0.9999135136604309,
      0.9998868703842163,
      0.9999712109565735,
      0.9999675750732422,
      0.9999548196792603,
      0.9999373555183411,
      0.9999229311943054,
      0.9999032616615295,
      0.9999626278877258,
      0.9999737739562988,
      0.9999716877937317,
      0.9999603033065796,
      0.9999557733535767,
      0.9999606013298035,
      0.9999772906303406,
      0.9999727010726929,
      0.9999423027038574,
      0.9999687075614929,
      0.9999397993087769,
      0.9999294877052307,
      0.999935507774353,
      0.9999725222587585,
      0.9999476671218872,
      0.9999400973320007,
      0.999966025352478,
      0.9999693036079407,
      0.9999481439590454,
      0.9999462366104126,
      0.9999569058418274,
      0.9999268651008606,
      0.9999629259109497,
      0.9999567866325378,
      0.9999762773513794,
      0.9999509453773499,
      0.9999568462371826,
      0.9999778866767883,
      0.9999639391899109,
      0.9999138116836548,
      0.9999686479568481,
      0.9999774694442749,
      0.9999503493309021,
      0.9999399185180664,
      0.9999681711196899,
      0.9999341368675232
    ],
    [
      0.9348914623260498,
      0.9527066946029663,
      0.9600772261619568,
      0.961562991142273,
      0.9658470749855042,
      0.9699135422706604,
      0.9665706157684326,
      0.9713384509086609,
      0.9714351296424866,
      0.9722326993942261,
      0.9710133671760559,
      0.9757137298583984,
      0.9742938280105591,
      0.9735976457595825,
      0.9737043380737305,
      0.973940372467041,
      0.9704874753952026,
      0.9706063866615295,
      0.9718119502067566,
      0.9669784307479858,
      0.9628692269325256,
      0.9621249437332153,
      0.9632325172424316,
      0.9601192474365234,
      0.9537904262542725,
      0.950035810470581,
      0.9512537121772766,
      0.9560331106185913,
      0.9575536251068115,
      0.9639919996261597,
      0.9656503200531006,
      0.9656817317008972,
      0.9623106718063354,
      0.9649755954742432,
      0.9705475568771362,
      0.9658862352371216,
      0.9627987146377563,
      0.9685603380203247,
      0.9702550172805786,
      0.9682268500328064,
      0.9707505702972412,
      0.9704969525337219,
      0.9688361883163452,
      0.9692146182060242,
      0.9646214246749878,
      0.9663172364234924,
      0.9642407894134521,
      0.9675830006599426,
      0.9737346172332764,
      0.9790937304496765,
      0.9764727354049683,
      0.9781900644302368,
      0.9807873964309692,
      0.9840341806411743,
      0.9786008596420288,
      0.9776926040649414,
      0.98135906457901,
      0.9809109568595886,
      0.9752117991447449,
      0.9716737866401672,
      0.9789592027664185,
      0.9683782458305359,
      0.9631070494651794,
      0.9608293771743774,
      0.9559289216995239,
      0.9346389770507812,
      0.89948570728302,
      0.9999157190322876,
      0.9999725818634033,
      0.9999726414680481,
      0.9999671578407288,
      0.9999831318855286,
      0.999965488910675,
      0.999928891658783,
      0.9997605085372925,
      0.9982531070709229,
      0.9981169700622559,
      0.9923360347747803,
      0.9911891222000122,
      0.9947112202644348,
      0.9966986775398254,
      0.9980425834655762,
      0.9997171759605408,
      0.9998896718025208,
      0.9999164342880249,
      0.9999437928199768,
      0.9999366998672485,
      0.9998878240585327,
      0.999937891960144,
      0.9999449849128723,
      0.9999125599861145,
      0.9999119639396667,
      0.9998666644096375,
      0.9997784495353699,
      0.9987728595733643,
      0.9965278506278992,
      0.9984233975410461,
      0.9975285530090332,
      0.9991806149482727,
      0.9993671774864197,
      0.9997326731681824,
      0.9997442364692688,
      0.9999425411224365,
      0.9999213814735413,
      0.9999484419822693,
      0.9999130368232727,
      0.9999315738677979,
      0.9999474883079529,
      0.9999650120735168,
      0.9999709129333496,
      0.9999768733978271,
      0.9999533891677856,
      0.9998764991760254,
      0.9999009966850281,
      0.9999716877937317,
      0.9999830722808838,
      0.9999673366546631,
      0.999614417552948,
      0.9999536275863647,
      0.9999635219573975,
      0.9999741911888123,
      0.999945342540741,
      0.9998272061347961,
      0.9999311566352844,
      0.9999107122421265,
      0.9999573230743408,
      0.9997498989105225,
      0.9996346235275269,
      0.9999188780784607,
      0.999968945980072,
      0.9999439716339111,
      0.9999545812606812,
      0.9999657273292542,
      0.9999722838401794,
      0.9999525547027588,
      0.999965488910675,
      0.9999198913574219,
      0.9999644160270691,
      0.9999022483825684,
      0.9999485015869141,
      0.999929666519165,
      0.9999563097953796,
      0.9999538064002991,
      0.999886691570282,
      0.9999501705169678,
      0.999937891960144,
      0.9998858571052551,
      0.9995980858802795,
      0.9998273253440857,
      0.9999357461929321,
      0.9999109506607056,
      0.9999661445617676,
      0.9999637603759766,
      0.9999430179595947,
      0.9999449849128723,
      0.9997830986976624,
      0.9977810978889465,
      0.9947249889373779,
      0.9901743531227112,
      0.9975371956825256,
      0.9984758496284485,
      0.9997525811195374,
      0.9999381303787231,
      0.9999629855155945,
      0.9999622106552124,
      0.9999630451202393,
      0.9999776482582092,
      0.9999822378158569,
      0.99996417760849,
      0.9999445676803589,
      0.9998918175697327,
      0.9989069700241089,
      0.9996349215507507,
      0.9992194175720215,
      0.999756395816803,
      0.9999470114707947,
      0.999964714050293,
      0.9999410510063171,
      0.9999410510063171,
      0.9999328851699829,
      0.9999050498008728,
      0.9999067783355713,
      0.9996310472488403,
      0.9996358752250671,
      0.9995442032814026,
      0.9982315301895142,
      0.998678982257843,
      0.9996777772903442,
      0.9998661875724792,
      0.9998451471328735,
      0.9999246597290039,
      0.9993876218795776,
      0.9999142289161682,
      0.99992436170578,
      0.9999207854270935,
      0.999967634677887,
      0.9999691247940063,
      0.9999678134918213,
      0.999972403049469,
      0.9999318718910217,
      0.999954879283905,
      0.9999653100967407,
      0.9999343156814575,
      0.9999521374702454,
      0.9999069571495056,
      0.998246431350708,
      0.992240309715271,
      0.9867090582847595,
      0.9911041259765625,
      0.9884786605834961,
      0.9869639277458191,
      0.9920704364776611,
      0.9974066019058228,
      0.9996340274810791,
      0.9996297955513,
      0.999890148639679,
      0.9997808933258057,
      0.9999483823776245,
      0.9999191164970398,
      0.9999006390571594,
      0.9998539686203003,
      0.9997488856315613,
      0.9979144334793091,
      0.9962310791015625,
      0.9928144216537476,
      0.9934525489807129,
      0.9951025247573853,
      0.9951121211051941,
      0.9987613558769226,
      0.9951575398445129,
      0.9958668351173401,
      0.9973835349082947,
      0.993993878364563,
      0.9897038340568542,
      0.991156816482544,
      0.9936355352401733,
      0.9886184930801392,
      0.984830379486084,
      0.9893636703491211,
      0.9930487871170044,
      0.9846754670143127,
      0.9822484254837036,
      0.9913129806518555,
      0.9905580282211304,
      0.9832324981689453,
      0.9862473607063293,
      0.996432900428772,
      0.9931620955467224,
      0.9881765842437744,
      0.9942111968994141,
      0.9976696372032166,
      0.9978552460670471,
      0.9989120364189148,
      0.9997852444648743,
      0.9998422265052795,
      0.9999569058418274,
      0.9999798536300659,
      0.9999816417694092,
      0.9999637007713318,
      0.999911367893219,
      0.999231219291687,
      0.999864399433136,
      0.9998258352279663,
      0.999797523021698,
      0.9999129772186279,
      0.9999547004699707,
      0.9999343156814575,
      0.9999197721481323,
      0.9999681711196899,
      0.9999778866767883,
      0.9999378323554993,
      0.9999529719352722,
      0.9999825954437256,
      0.9999845623970032,
      0.9999588131904602,
      0.9999750256538391,
      0.999973714351654,
      0.9999772310256958,
      0.9999732375144958,
      0.9999722242355347,
      0.999973475933075,
      0.9999700784683228,
      0.9999657869338989,
      0.9999685287475586,
      0.99996417760849,
      0.9999614953994751,
      0.9999657869338989,
      0.9999542236328125,
      0.9999588131904602,
      0.9999596476554871,
      0.99996417760849,
      0.9999509453773499,
      0.9999679923057556,
      0.9999493956565857,
      0.9999420046806335,
      0.9999541640281677,
      0.9999643564224243,
      0.9999609589576721,
      0.9999738931655884,
      0.999976634979248,
      0.9999659061431885,
      0.9999740123748779,
      0.9999852776527405,
      0.9999648332595825,
      0.9999417662620544,
      0.9999691247940063,
      0.9999550580978394,
      0.9999139904975891,
      0.9998875260353088,
      0.999971330165863,
      0.9999677538871765,
      0.999955415725708,
      0.999938428401947,
      0.9999240040779114,
      0.999904215335846,
      0.9999633431434631,
      0.999974250793457,
      0.9999722838401794,
      0.9999608993530273,
      0.9999562501907349,
      0.999960720539093,
      0.9999772906303406,
      0.9999725222587585,
      0.9999423623085022,
      0.999968945980072,
      0.9999411106109619,
      0.9999321699142456,
      0.9999366402626038,
      0.9999728202819824,
      0.9999475479125977,
      0.9999408721923828,
      0.9999670386314392,
      0.9999696016311646,
      0.9999498724937439,
      0.9999474883079529,
      0.999957799911499,
      0.9999272227287292,
      0.9999629855155945,
      0.9999567270278931,
      0.9999771118164062,
      0.999950647354126,
      0.9999569058418274,
      0.9999778866767883,
      0.99996417760849,
      0.9999140501022339,
      0.9999686479568481,
      0.9999775290489197,
      0.9999504685401917,
      0.9999396800994873,
      0.9999681115150452,
      0.9999337196350098
    ],
    [
      0.9499236345291138,
      0.9637259244918823,
      0.9698449373245239,
      0.971127986907959,
      0.9752602577209473,
      0.9791971445083618,
      0.9780633449554443,
      0.981631875038147,
      0.9813560247421265,
      0.9819490909576416,
      0.9813447594642639,
      0.9847155809402466,
      0.984165370464325,
      0.9836111068725586,
      0.9834191799163818,
      0.983540952205658,
      0.9816677570343018,
      0.9819963574409485,
      0.9818282723426819,
      0.9776995778083801,
      0.9747084975242615,
      0.9745372533798218,
      0.973843514919281,
      0.9717587232589722,
      0.9671270847320557,
      0.9625515937805176,
      0.9645694494247437,
      0.9679135680198669,
      0.969767153263092,
      0.9754883050918579,
      0.9758986234664917,
      0.9770183563232422,
      0.974927544593811,
      0.9769279956817627,
      0.9812543392181396,
      0.978273868560791,
      0.9764330983161926,
      0.9801326990127563,
      0.9814954996109009,
      0.9792744517326355,
      0.9813668727874756,
      0.9815657734870911,
      0.9808014631271362,
      0.9802978038787842,
      0.9772036671638489,
      0.9787484407424927,
      0.9765679836273193,
      0.9777694940567017,
      0.9832973480224609,
      0.9868022799491882,
      0.9844428300857544,
      0.9854071140289307,
      0.9878485798835754,
      0.9897311329841614,
      0.9856705665588379,
      0.9853511452674866,
      0.9878679513931274,
      0.9874330759048462,
      0.983284592628479,
      0.9811928272247314,
      0.985925555229187,
      0.9793656468391418,
      0.9745689034461975,
      0.9720812439918518,
      0.9688407182693481,
      0.9521243572235107,
      0.9170080423355103,
      0.9999160766601562,
      0.9999730587005615,
      0.999973475933075,
      0.9999687075614929,
      0.9999833703041077,
      0.9999668598175049,
      0.9999346733093262,
      0.9998123049736023,
      0.9990798234939575,
      0.9988657236099243,
      0.9952355027198792,
      0.9944301247596741,
      0.9966735243797302,
      0.9977219104766846,
      0.9988090991973877,
      0.9997797608375549,
      0.9999032616615295,
      0.9999186396598816,
      0.9999457597732544,
      0.9999381303787231,
      0.9998900890350342,
      0.9999391436576843,
      0.9999459981918335,
      0.9999146461486816,
      0.9999160170555115,
      0.9998841285705566,
      0.9998523592948914,
      0.9992974996566772,
      0.9982280135154724,
      0.9991158246994019,
      0.9986575841903687,
      0.9995627403259277,
      0.9996179342269897,
      0.9998223781585693,
      0.9998363256454468,
      0.9999474883079529,
      0.999925971031189,
      0.9999508261680603,
      0.9999147653579712,
      0.9999319911003113,
      0.9999477863311768,
      0.9999650120735168,
      0.999971330165863,
      0.9999772906303406,
      0.999956488609314,
      0.9998943209648132,
      0.9999047517776489,
      0.9999722838401794,
      0.9999832510948181,
      0.9999675154685974,
      0.9996184706687927,
      0.9999539256095886,
      0.9999640583992004,
      0.999974250793457,
      0.9999450445175171,
      0.9998273253440857,
      0.9999315142631531,
      0.9999106526374817,
      0.9999576210975647,
      0.9997518062591553,
      0.9996377825737,
      0.999919593334198,
      0.9999691843986511,
      0.9999446272850037,
      0.9999560117721558,
      0.9999659061431885,
      0.9999721646308899,
      0.9999523758888245,
      0.9999653697013855,
      0.9999200701713562,
      0.999964714050293,
      0.9999028444290161,
      0.9999486804008484,
      0.9999300837516785,
      0.999956488609314,
      0.9999542832374573,
      0.9998879432678223,
      0.9999513626098633,
      0.9999408721923828,
      0.9999071359634399,
      0.9997369050979614,
      0.9998738169670105,
      0.9999397993087769,
      0.9999119639396667,
      0.9999660849571228,
      0.9999638795852661,
      0.9999435544013977,
      0.999948263168335,
      0.9998326897621155,
      0.9985575079917908,
      0.9970048069953918,
      0.9942628741264343,
      0.9985565543174744,
      0.9990243315696716,
      0.999835729598999,
      0.9999499320983887,
      0.9999653100967407,
      0.9999634027481079,
      0.9999634623527527,
      0.9999779462814331,
      0.9999819993972778,
      0.9999653100967407,
      0.9999478459358215,
      0.9999170899391174,
      0.9992889761924744,
      0.9997539520263672,
      0.9994380474090576,
      0.9997988939285278,
      0.9999493360519409,
      0.9999654293060303,
      0.9999418258666992,
      0.9999426007270813,
      0.9999353289604187,
      0.9999111890792847,
      0.9999151825904846,
      0.9997529983520508,
      0.9997420907020569,
      0.9997107982635498,
      0.9989885687828064,
      0.9992324113845825,
      0.9997592568397522,
      0.9998852014541626,
      0.9998993277549744,
      0.9999412894248962,
      0.9995810985565186,
      0.999916136264801,
      0.9999256730079651,
      0.9999163150787354,
      0.9999683499336243,
      0.9999695420265198,
      0.9999673962593079,
      0.9999730587005615,
      0.9999327659606934,
      0.9999554753303528,
      0.9999657869338989,
      0.9999352097511292,
      0.999955415725708,
      0.9999269247055054,
      0.9988201856613159,
      0.9952353239059448,
      0.9911163449287415,
      0.9941562414169312,
      0.9923955798149109,
      0.9914236068725586,
      0.9954614043235779,
      0.9986072778701782,
      0.9997557401657104,
      0.9997474551200867,
      0.9999157190322876,
      0.9998517036437988,
      0.9999570846557617,
      0.9999269247055054,
      0.999904990196228,
      0.9998594522476196,
      0.9997710585594177,
      0.9985396265983582,
      0.9974678754806519,
      0.9952163696289062,
      0.9957894682884216,
      0.9971584677696228,
      0.9971900582313538,
      0.9992205500602722,
      0.997195303440094,
      0.9973580241203308,
      0.9982746839523315,
      0.9962839484214783,
      0.9929971694946289,
      0.9937047362327576,
      0.995328962802887,
      0.9920353889465332,
      0.9890263080596924,
      0.9919649958610535,
      0.9950224161148071,
      0.9895089268684387,
      0.9873454570770264,
      0.993449866771698,
      0.9934026598930359,
      0.9884603023529053,
      0.9899796843528748,
      0.9976258277893066,
      0.9955608248710632,
      0.9910889267921448,
      0.9957292675971985,
      0.9983139634132385,
      0.9985798001289368,
      0.9992836713790894,
      0.9998478889465332,
      0.9998801350593567,
      0.9999600052833557,
      0.9999807476997375,
      0.9999818801879883,
      0.9999637007713318,
      0.9999116659164429,
      0.9992355108261108,
      0.9998661875724792,
      0.9998281598091125,
      0.999799907207489,
      0.9999143481254578,
      0.9999554753303528,
      0.9999355673789978,
      0.9999212622642517,
      0.9999686479568481,
      0.999978244304657,
      0.9999385476112366,
      0.9999536871910095,
      0.9999829530715942,
      0.9999849200248718,
      0.9999595880508423,
      0.9999756813049316,
      0.9999750852584839,
      0.9999774098396301,
      0.9999738931655884,
      0.9999735951423645,
      0.9999745488166809,
      0.9999707937240601,
      0.9999672770500183,
      0.9999699592590332,
      0.9999659061431885,
      0.9999622702598572,
      0.9999669790267944,
      0.9999544024467468,
      0.9999602437019348,
      0.9999606013298035,
      0.9999661445617676,
      0.9999538064002991,
      0.9999683499336243,
      0.9999502897262573,
      0.9999451041221619,
      0.9999558329582214,
      0.9999650120735168,
      0.9999616742134094,
      0.9999753832817078,
      0.999977171421051,
      0.9999663829803467,
      0.9999743103981018,
      0.9999854564666748,
      0.9999653697013855,
      0.9999425411224365,
      0.999969482421875,
      0.9999557137489319,
      0.9999150037765503,
      0.9998891353607178,
      0.999971866607666,
      0.9999681115150452,
      0.9999556541442871,
      0.9999383687973022,
      0.9999246001243591,
      0.9999054670333862,
      0.99996417760849,
      0.99997478723526,
      0.999972939491272,
      0.9999613761901855,
      0.999956488609314,
      0.9999608993530273,
      0.999977171421051,
      0.9999725222587585,
      0.9999423623085022,
      0.9999692440032959,
      0.9999417662620544,
      0.9999342560768127,
      0.9999372959136963,
      0.9999730587005615,
      0.999948263168335,
      0.9999410510063171,
      0.999966561794281,
      0.9999696612358093,
      0.999951958656311,
      0.999949038028717,
      0.9999584555625916,
      0.9999271035194397,
      0.9999629259109497,
      0.9999566674232483,
      0.9999770522117615,
      0.9999504685401917,
      0.9999569654464722,
      0.9999779462814331,
      0.99996417760849,
      0.9999138712882996,
      0.9999685883522034,
      0.9999775290489197,
      0.9999504089355469,
      0.9999417662620544,
      0.9999678134918213,
      0.9999330639839172
    ],
    [
      0.9627770185470581,
      0.9726114273071289,
      0.9781416058540344,
      0.9802924394607544,
      0.9839047789573669,
      0.986015796661377,
      0.9850608706474304,
      0.9883292317390442,
      0.9881070852279663,
      0.9878862500190735,
      0.9874361753463745,
      0.9899405837059021,
      0.9892272353172302,
      0.9888741970062256,
      0.9891754984855652,
      0.9892017245292664,
      0.9880133867263794,
      0.9880765676498413,
      0.9884669780731201,
      0.9854568243026733,
      0.9836106896400452,
      0.9835183024406433,
      0.9832894802093506,
      0.9807334542274475,
      0.9770737290382385,
      0.9744949340820312,
      0.9748304486274719,
      0.976386308670044,
      0.977440595626831,
      0.9824531674385071,
      0.9823954105377197,
      0.9838165044784546,
      0.9828013181686401,
      0.984347403049469,
      0.9873384237289429,
      0.9851655960083008,
      0.9845007061958313,
      0.9871323108673096,
      0.98781818151474,
      0.9856792688369751,
      0.9871656894683838,
      0.9875675439834595,
      0.9870955944061279,
      0.9863929748535156,
      0.9845343232154846,
      0.9856061935424805,
      0.9837151169776917,
      0.9842041730880737,
      0.9889518022537231,
      0.9917516708374023,
      0.9895697236061096,
      0.9894900321960449,
      0.9921150207519531,
      0.9937804341316223,
      0.9904900193214417,
      0.9902613162994385,
      0.9921006560325623,
      0.9917256832122803,
      0.9888144731521606,
      0.987536609172821,
      0.9909605383872986,
      0.9864239692687988,
      0.982624351978302,
      0.9806095957756042,
      0.9786986708641052,
      0.9655483961105347,
      0.9332389235496521,
      0.9999163746833801,
      0.9999735355377197,
      0.9999739527702332,
      0.9999697208404541,
      0.9999837279319763,
      0.9999690651893616,
      0.9999392032623291,
      0.999857485294342,
      0.9994984269142151,
      0.9993688464164734,
      0.9975711703300476,
      0.9969291687011719,
      0.9981541633605957,
      0.9987226128578186,
      0.9993394017219543,
      0.9998293519020081,
      0.9999144673347473,
      0.9999203681945801,
      0.999947190284729,
      0.9999393224716187,
      0.9998916983604431,
      0.9999402165412903,
      0.9999470114707947,
      0.99991774559021,
      0.9999217987060547,
      0.9999144673347473,
      0.9999028444290161,
      0.9996206760406494,
      0.9990792274475098,
      0.9994529485702515,
      0.9992634057998657,
      0.9997597336769104,
      0.9998003840446472,
      0.9998798966407776,
      0.9998925924301147,
      0.9999509453773499,
      0.9999294877052307,
      0.9999525547027588,
      0.999916136264801,
      0.9999321103096008,
      0.9999479055404663,
      0.9999646544456482,
      0.9999714493751526,
      0.9999777674674988,
      0.999958872795105,
      0.999905526638031,
      0.999907374382019,
      0.9999727010726929,
      0.9999831914901733,
      0.9999671578407288,
      0.9996210336685181,
      0.9999538064002991,
      0.9999639391899109,
      0.9999740719795227,
      0.9999445676803589,
      0.9998283982276917,
      0.9999322891235352,
      0.9999116063117981,
      0.9999576807022095,
      0.9997524619102478,
      0.9996411204338074,
      0.9999203085899353,
      0.999969482421875,
      0.9999447464942932,
      0.9999563694000244,
      0.9999656677246094,
      0.9999719262123108,
      0.999951958656311,
      0.9999653697013855,
      0.9999207854270935,
      0.9999653100967407,
      0.9999039173126221,
      0.9999493360519409,
      0.9999305605888367,
      0.9999564290046692,
      0.9999544620513916,
      0.9998882412910461,
      0.9999521970748901,
      0.999943733215332,
      0.9999242424964905,
      0.9998235702514648,
      0.99990314245224,
      0.9999424815177917,
      0.9999123215675354,
      0.9999660849571228,
      0.9999638795852661,
      0.9999435544013977,
      0.9999510049819946,
      0.9998705387115479,
      0.9992029666900635,
      0.9983587265014648,
      0.9969096779823303,
      0.9991587400436401,
      0.9993811845779419,
      0.9998906850814819,
      0.9999591112136841,
      0.9999672770500183,
      0.9999640583992004,
      0.9999635815620422,
      0.9999780058860779,
      0.9999818801879883,
      0.9999660849571228,
      0.9999499917030334,
      0.9999333620071411,
      0.9995445609092712,
      0.9998323321342468,
      0.9996055364608765,
      0.9998358488082886,
      0.9999513030052185,
      0.9999662637710571,
      0.9999421238899231,
      0.9999443292617798,
      0.9999375343322754,
      0.9999184012413025,
      0.9999305009841919,
      0.9998309016227722,
      0.9998205900192261,
      0.9998066425323486,
      0.999383807182312,
      0.9995304346084595,
      0.9998210668563843,
      0.9999023675918579,
      0.9999362230300903,
      0.9999538064002991,
      0.999714195728302,
      0.9999175667762756,
      0.9999263882637024,
      0.9999169111251831,
      0.9999685883522034,
      0.9999696016311646,
      0.9999674558639526,
      0.9999734163284302,
      0.9999333620071411,
      0.9999556541442871,
      0.9999655485153198,
      0.9999350905418396,
      0.9999576210975647,
      0.999941349029541,
      0.9992469549179077,
      0.9974275827407837,
      0.9947996139526367,
      0.9969351291656494,
      0.9960924983024597,
      0.9953714609146118,
      0.9978606700897217,
      0.9992760419845581,
      0.9998362064361572,
      0.999829888343811,
      0.9999344944953918,
      0.999896228313446,
      0.9999646544456482,
      0.9999368786811829,
      0.9999104738235474,
      0.999862790107727,
      0.9997900128364563,
      0.9989833831787109,
      0.9984396696090698,
      0.9974198937416077,
      0.9977424144744873,
      0.998475968837738,
      0.9985542893409729,
      0.9995613694190979,
      0.998433530330658,
      0.998618483543396,
      0.9991028904914856,
      0.9980212450027466,
      0.9958980679512024,
      0.9961591958999634,
      0.9972872138023376,
      0.995194137096405,
      0.9926558136940002,
      0.9946039915084839,
      0.9972919225692749,
      0.9933975338935852,
      0.9912429451942444,
      0.9957596659660339,
      0.9962664246559143,
      0.9923988580703735,
      0.9929465651512146,
      0.9986009001731873,
      0.9974128603935242,
      0.9934943318367004,
      0.9970682859420776,
      0.998801052570343,
      0.999047577381134,
      0.9995267391204834,
      0.9998892545700073,
      0.9999048709869385,
      0.9999620914459229,
      0.9999812245368958,
      0.9999817609786987,
      0.9999637603759766,
      0.9999114274978638,
      0.9992377758026123,
      0.9998674988746643,
      0.999829888343811,
      0.9998016357421875,
      0.9999155402183533,
      0.999955952167511,
      0.9999363422393799,
      0.9999222159385681,
      0.999968945980072,
      0.9999784827232361,
      0.9999392628669739,
      0.9999541640281677,
      0.9999833106994629,
      0.9999850392341614,
      0.9999600648880005,
      0.9999762177467346,
      0.9999765157699585,
      0.9999780058860779,
      0.9999743700027466,
      0.9999746680259705,
      0.9999757409095764,
      0.9999710321426392,
      0.9999675750732422,
      0.9999704360961914,
      0.9999666213989258,
      0.9999627470970154,
      0.9999679923057556,
      0.9999587535858154,
      0.9999615550041199,
      0.9999610781669617,
      0.9999681115150452,
      0.9999569654464722,
      0.9999682903289795,
      0.9999505877494812,
      0.9999485611915588,
      0.9999568462371826,
      0.9999648332595825,
      0.9999621510505676,
      0.9999767541885376,
      0.9999776482582092,
      0.9999666213989258,
      0.9999747276306152,
      0.9999856352806091,
      0.9999659061431885,
      0.9999430775642395,
      0.9999698400497437,
      0.9999561905860901,
      0.9999157786369324,
      0.9998899698257446,
      0.9999721050262451,
      0.9999683499336243,
      0.9999562501907349,
      0.9999390840530396,
      0.9999212622642517,
      0.9999063014984131,
      0.9999646544456482,
      0.9999757409095764,
      0.999973475933075,
      0.9999619126319885,
      0.9999569654464722,
      0.9999610185623169,
      0.999977171421051,
      0.9999724626541138,
      0.9999420046806335,
      0.9999692440032959,
      0.9999421834945679,
      0.9999357461929321,
      0.9999374151229858,
      0.9999728798866272,
      0.9999482035636902,
      0.9999409317970276,
      0.9999660849571228,
      0.9999694228172302,
      0.99995356798172,
      0.9999504089355469,
      0.9999589920043945,
      0.9999268054962158,
      0.9999626874923706,
      0.9999566674232483,
      0.9999770522117615,
      0.9999502897262573,
      0.9999569654464722,
      0.9999778270721436,
      0.9999643564224243,
      0.9999143481254578,
      0.9999687075614929,
      0.9999776482582092,
      0.999950647354126,
      0.9999393224716187,
      0.9999676942825317,
      0.9999326467514038
    ],
    [
      0.9711626172065735,
      0.978728175163269,
      0.9838208556175232,
      0.9870423078536987,
      0.9890420436859131,
      0.9898249506950378,
      0.9892983436584473,
      0.9924863576889038,
      0.9919968247413635,
      0.9912688732147217,
      0.9910680651664734,
      0.993424654006958,
      0.9924842119216919,
      0.9921091198921204,
      0.9925000667572021,
      0.9928491115570068,
      0.9916974902153015,
      0.9913550019264221,
      0.9920624494552612,
      0.9902129769325256,
      0.988449215888977,
      0.9881309270858765,
      0.9887914061546326,
      0.9867388010025024,
      0.983031690120697,
      0.9815663695335388,
      0.9824879169464111,
      0.9826062321662903,
      0.982454776763916,
      0.986538827419281,
      0.9862287044525146,
      0.987297534942627,
      0.9871559739112854,
      0.9883725643157959,
      0.9906728267669678,
      0.9893463850021362,
      0.9890334606170654,
      0.9909358024597168,
      0.9914879202842712,
      0.989919126033783,
      0.9909208416938782,
      0.9911302328109741,
      0.9907872676849365,
      0.990239143371582,
      0.9886602163314819,
      0.9893960952758789,
      0.988134503364563,
      0.9896801710128784,
      0.9933432340621948,
      0.9952226877212524,
      0.9933508038520813,
      0.9929551482200623,
      0.9952666163444519,
      0.9963513612747192,
      0.9938786029815674,
      0.9936230778694153,
      0.9950786828994751,
      0.9947603344917297,
      0.9924291372299194,
      0.9915441274642944,
      0.9942448139190674,
      0.9909806847572327,
      0.9878121614456177,
      0.9862310886383057,
      0.9860839247703552,
      0.9748198390007019,
      0.9453474283218384,
      0.9999163150787354,
      0.9999737739562988,
      0.9999744892120361,
      0.9999704360961914,
      0.9999836683273315,
      0.9999686479568481,
      0.9999425411224365,
      0.9998874068260193,
      0.9996940493583679,
      0.9996917247772217,
      0.9988411068916321,
      0.998344361782074,
      0.9989467859268188,
      0.9992141127586365,
      0.9995562434196472,
      0.9998546242713928,
      0.9999209046363831,
      0.9999212622642517,
      0.9999485015869141,
      0.9999399781227112,
      0.9998926520347595,
      0.9999409317970276,
      0.9999475479125977,
      0.9999188184738159,
      0.9999238848686218,
      0.9999276995658875,
      0.9999284148216248,
      0.9997925162315369,
      0.9994958639144897,
      0.9996403455734253,
      0.9995177984237671,
      0.9998342990875244,
      0.9998835325241089,
      0.9999149441719055,
      0.9999253749847412,
      0.9999538064002991,
      0.9999322891235352,
      0.9999538660049438,
      0.9999163746833801,
      0.9999310374259949,
      0.9999480247497559,
      0.9999643564224243,
      0.9999716877937317,
      0.9999778866767883,
      0.9999605417251587,
      0.9999121427536011,
      0.9999087452888489,
      0.9999727606773376,
      0.9999831914901733,
      0.9999669194221497,
      0.9996212124824524,
      0.9999536871910095,
      0.9999639987945557,
      0.9999740123748779,
      0.9999418258666992,
      0.99982750415802,
      0.999932050704956,
      0.9999114274978638,
      0.9999576210975647,
      0.9997524619102478,
      0.999641478061676,
      0.9999203681945801,
      0.999969482421875,
      0.9999448657035828,
      0.9999569654464722,
      0.9999656081199646,
      0.999971866607666,
      0.9999517798423767,
      0.999965250492096,
      0.9999209642410278,
      0.9999653100967407,
      0.9999040365219116,
      0.9999492764472961,
      0.9999281167984009,
      0.9999562501907349,
      0.9999546408653259,
      0.9998880624771118,
      0.999952495098114,
      0.9999456405639648,
      0.9999357461929321,
      0.9998717904090881,
      0.9999183416366577,
      0.9999440312385559,
      0.9999119639396667,
      0.9999659061431885,
      0.9999635815620422,
      0.999943196773529,
      0.9999527335166931,
      0.9998943209648132,
      0.9995367527008057,
      0.9990575313568115,
      0.99833744764328,
      0.9995628595352173,
      0.9995967149734497,
      0.99992436170578,
      0.9999659657478333,
      0.9999690055847168,
      0.9999646544456482,
      0.9999637007713318,
      0.9999781250953674,
      0.9999818205833435,
      0.9999666810035706,
      0.9999517798423767,
      0.9999448657035828,
      0.9996844530105591,
      0.9998770356178284,
      0.9997111558914185,
      0.9998606443405151,
      0.9999529719352722,
      0.9999666213989258,
      0.9999423027038574,
      0.999946117401123,
      0.9999392628669739,
      0.9999245405197144,
      0.9999421834945679,
      0.9998738169670105,
      0.9998612403869629,
      0.9998534917831421,
      0.9995924830436707,
      0.9997277855873108,
      0.9998590350151062,
      0.9999123215675354,
      0.9999554753303528,
      0.9999619126319885,
      0.9997944235801697,
      0.999919056892395,
      0.9999272227287292,
      0.9999183416366577,
      0.9999691247940063,
      0.9999697804450989,
      0.9999681115150452,
      0.9999735355377197,
      0.9999338388442993,
      0.9999558329582214,
      0.9999653100967407,
      0.9999347925186157,
      0.999959409236908,
      0.9999529719352722,
      0.9995847940444946,
      0.9987599849700928,
      0.9973728060722351,
      0.9984316825866699,
      0.9979920387268066,
      0.9974265694618225,
      0.9988725185394287,
      0.999586820602417,
      0.9998873472213745,
      0.9998782873153687,
      0.9999479055404663,
      0.9999253749847412,
      0.9999702572822571,
      0.9999426007270813,
      0.9999145865440369,
      0.9998651146888733,
      0.9998030662536621,
      0.9992407560348511,
      0.9990183711051941,
      0.9987064003944397,
      0.9988852739334106,
      0.9991422295570374,
      0.9992120862007141,
      0.9997571110725403,
      0.9991867542266846,
      0.9992650747299194,
      0.9995188117027283,
      0.9989485740661621,
      0.9976880550384521,
      0.9976537227630615,
      0.9984855651855469,
      0.9973807334899902,
      0.9952764511108398,
      0.9964529871940613,
      0.9985819458961487,
      0.9965270161628723,
      0.9944228529930115,
      0.9975014328956604,
      0.9978818893432617,
      0.9952734708786011,
      0.9951427578926086,
      0.999207079410553,
      0.9984503984451294,
      0.9955053329467773,
      0.9981257915496826,
      0.9992014169692993,
      0.9993856549263,
      0.9996709823608398,
      0.9999127984046936,
      0.9999189972877502,
      0.9999638199806213,
      0.9999816417694092,
      0.9999821782112122,
      0.9999638795852661,
      0.9999116063117981,
      0.9992377758026123,
      0.9998681545257568,
      0.9998307824134827,
      0.99980229139328,
      0.9999163746833801,
      0.9999562501907349,
      0.9999369382858276,
      0.9999228119850159,
      0.9999691843986511,
      0.9999787211418152,
      0.999939501285553,
      0.9999544620513916,
      0.9999836087226868,
      0.9999852180480957,
      0.9999603033065796,
      0.9999766945838928,
      0.999977707862854,
      0.9999784827232361,
      0.9999747276306152,
      0.9999757409095764,
      0.9999768733978271,
      0.9999714493751526,
      0.9999679923057556,
      0.999971866607666,
      0.9999672770500183,
      0.9999628663063049,
      0.9999684691429138,
      0.9999619722366333,
      0.9999622106552124,
      0.9999613761901855,
      0.9999693632125854,
      0.9999594688415527,
      0.9999683499336243,
      0.9999513030052185,
      0.999951958656311,
      0.9999579191207886,
      0.9999651908874512,
      0.999962329864502,
      0.9999775886535645,
      0.9999778866767883,
      0.9999668598175049,
      0.9999748468399048,
      0.9999856948852539,
      0.9999660849571228,
      0.9999436140060425,
      0.999970018863678,
      0.999956488609314,
      0.9999162554740906,
      0.9998905658721924,
      0.9999722242355347,
      0.9999684691429138,
      0.9999566078186035,
      0.9999398589134216,
      0.9999222159385681,
      0.9999074935913086,
      0.999965250492096,
      0.9999759197235107,
      0.9999738931655884,
      0.999962329864502,
      0.9999573826789856,
      0.9999610781669617,
      0.999977171421051,
      0.999972403049469,
      0.999941885471344,
      0.9999693632125854,
      0.9999421238899231,
      0.9999369382858276,
      0.9999372363090515,
      0.9999726414680481,
      0.9999483227729797,
      0.9999406337738037,
      0.9999653697013855,
      0.999968945980072,
      0.9999548196792603,
      0.9999515414237976,
      0.9999590516090393,
      0.9999260306358337,
      0.9999624490737915,
      0.9999563694000244,
      0.9999757409095764,
      0.9999500513076782,
      0.9999569654464722,
      0.9999778866767883,
      0.9999642372131348,
      0.9999139308929443,
      0.9999685883522034,
      0.9999775886535645,
      0.9999503493309021,
      0.9999414682388306,
      0.9999675154685974,
      0.9999322295188904
    ],
    [
      0.9767104983329773,
      0.982665479183197,
      0.9878018498420715,
      0.9911661744117737,
      0.9918075799942017,
      0.9918019771575928,
      0.9917646050453186,
      0.9950487017631531,
      0.9943521618843079,
      0.9933706521987915,
      0.9934130907058716,
      0.9957193732261658,
      0.9948851466178894,
      0.994249701499939,
      0.9948663711547852,
      0.995466947555542,
      0.9941700100898743,
      0.9934895634651184,
      0.9942331910133362,
      0.9929972887039185,
      0.9912744760513306,
      0.9907644391059875,
      0.9918062686920166,
      0.990015983581543,
      0.9866293668746948,
      0.9854817986488342,
      0.9870922565460205,
      0.9864482879638672,
      0.9865332841873169,
      0.9894648790359497,
      0.9887489080429077,
      0.9902459383010864,
      0.9898169636726379,
      0.99071204662323,
      0.9925171136856079,
      0.992067813873291,
      0.992050051689148,
      0.993353545665741,
      0.9938185811042786,
      0.9931458830833435,
      0.9940018057823181,
      0.9938182830810547,
      0.9934301376342773,
      0.9934186935424805,
      0.99184250831604,
      0.9918980002403259,
      0.9909894466400146,
      0.9931362867355347,
      0.9958812594413757,
      0.9970270395278931,
      0.9957510232925415,
      0.9956040382385254,
      0.9971246719360352,
      0.9977209568023682,
      0.9962373971939087,
      0.9960405826568604,
      0.9969315528869629,
      0.9966041445732117,
      0.9948309063911438,
      0.9941370487213135,
      0.9962321519851685,
      0.9937414526939392,
      0.9910668730735779,
      0.9898926615715027,
      0.990060567855835,
      0.9816560745239258,
      0.9556381702423096,
      0.9999161958694458,
      0.9999740123748779,
      0.9999748468399048,
      0.999971330165863,
      0.9999847412109375,
      0.999968945980072,
      0.9999443888664246,
      0.9999004006385803,
      0.9998109936714172,
      0.9998180866241455,
      0.9993278384208679,
      0.9990065693855286,
      0.9993961453437805,
      0.9994586706161499,
      0.9996711611747742,
      0.9998725056648254,
      0.9999258518218994,
      0.9999224543571472,
      0.99994957447052,
      0.9999409914016724,
      0.9998939037322998,
      0.9999416470527649,
      0.9999481439590454,
      0.9999204277992249,
      0.9999260902404785,
      0.9999362826347351,
      0.9999432563781738,
      0.9998556971549988,
      0.9996524453163147,
      0.9997589588165283,
      0.9996922612190247,
      0.999885082244873,
      0.9999209642410278,
      0.999934732913971,
      0.9999457001686096,
      0.9999568462371826,
      0.9999355673789978,
      0.9999553561210632,
      0.9999176263809204,
      0.9999315142631531,
      0.9999480247497559,
      0.9999640583992004,
      0.9999713897705078,
      0.999977707862854,
      0.9999611973762512,
      0.9999147653579712,
      0.9999083280563354,
      0.9999724626541138,
      0.999983012676239,
      0.9999669194221497,
      0.9996168613433838,
      0.9999530911445618,
      0.9999637603759766,
      0.9999738931655884,
      0.9999438524246216,
      0.9998279213905334,
      0.9999306201934814,
      0.9999092817306519,
      0.9999564290046692,
      0.9997473955154419,
      0.9996357560157776,
      0.999919056892395,
      0.9999691247940063,
      0.9999444484710693,
      0.9999575018882751,
      0.9999655485153198,
      0.999971866607666,
      0.9999514818191528,
      0.9999651908874512,
      0.9999205470085144,
      0.999965250492096,
      0.9999039769172668,
      0.9999492764472961,
      0.9999281167984009,
      0.9999558925628662,
      0.9999544024467468,
      0.9998876452445984,
      0.9999522566795349,
      0.9999442100524902,
      0.9999340772628784,
      0.9998965263366699,
      0.9999275207519531,
      0.9999446272850037,
      0.9999122619628906,
      0.9999658465385437,
      0.9999635219573975,
      0.9999431371688843,
      0.9999535083770752,
      0.9999136328697205,
      0.9997099041938782,
      0.9995473027229309,
      0.9991374015808105,
      0.9997373223304749,
      0.9997155070304871,
      0.9999434351921082,
      0.9999707937240601,
      0.9999701976776123,
      0.9999650716781616,
      0.9999634623527527,
      0.9999780058860779,
      0.9999817609786987,
      0.9999672770500183,
      0.9999530911445618,
      0.9999510645866394,
      0.9997634291648865,
      0.9999042749404907,
      0.9997771382331848,
      0.9998801946640015,
      0.9999537467956543,
      0.9999663233757019,
      0.9999418258666992,
      0.9999463558197021,
      0.999940037727356,
      0.999927282333374,
      0.9999463558197021,
      0.9998977184295654,
      0.9998870491981506,
      0.999883770942688,
      0.9997403621673584,
      0.9998317360877991,
      0.9998798966407776,
      0.9999215602874756,
      0.9999651908874512,
      0.9999664425849915,
      0.9998315572738647,
      0.9999203085899353,
      0.9999279379844666,
      0.9999188184738159,
      0.9999693632125854,
      0.9999700784683228,
      0.9999690651893616,
      0.9999740123748779,
      0.9999343156814575,
      0.9999557733535767,
      0.9999651908874512,
      0.9999348521232605,
      0.9999608397483826,
      0.9999597072601318,
      0.9997303485870361,
      0.9992815852165222,
      0.9984678030014038,
      0.9989622235298157,
      0.9987219572067261,
      0.9983065724372864,
      0.9992489814758301,
      0.9997150897979736,
      0.9999094009399414,
      0.9998999834060669,
      0.9999539852142334,
      0.9999408721923828,
      0.99997478723526,
      0.9999460577964783,
      0.9999179840087891,
      0.9998652338981628,
      0.9998081922531128,
      0.9993450045585632,
      0.9993183016777039,
      0.9992644786834717,
      0.9994533061981201,
      0.9994767308235168,
      0.999527096748352,
      0.9998376965522766,
      0.9995407462120056,
      0.9995518922805786,
      0.9997046589851379,
      0.9994770288467407,
      0.9986215829849243,
      0.9986432194709778,
      0.9991074204444885,
      0.9984769225120544,
      0.9971775412559509,
      0.9977978467941284,
      0.9992128610610962,
      0.9981529116630554,
      0.996685266494751,
      0.9985687732696533,
      0.9987726211547852,
      0.9972905516624451,
      0.9967932105064392,
      0.999517023563385,
      0.9989829659461975,
      0.9969391226768494,
      0.9987496137619019,
      0.9994358420372009,
      0.9995622038841248,
      0.9997584819793701,
      0.9999297261238098,
      0.9999295473098755,
      0.999965488910675,
      0.9999819397926331,
      0.9999820590019226,
      0.9999635219573975,
      0.9999110698699951,
      0.9992384910583496,
      0.9998686909675598,
      0.9998316764831543,
      0.9998036623001099,
      0.9999170899391174,
      0.999956488609314,
      0.9999372959136963,
      0.9999234676361084,
      0.999969482421875,
      0.9999787211418152,
      0.9999394416809082,
      0.9999544024467468,
      0.9999836087226868,
      0.9999850392341614,
      0.99996018409729,
      0.9999768137931824,
      0.9999783635139465,
      0.9999784827232361,
      0.9999749064445496,
      0.999976396560669,
      0.9999772906303406,
      0.9999716877937317,
      0.9999685883522034,
      0.9999731183052063,
      0.9999677538871765,
      0.9999630451202393,
      0.9999688267707825,
      0.9999642968177795,
      0.9999635815620422,
      0.9999616742134094,
      0.9999701380729675,
      0.9999610781669617,
      0.9999681711196899,
      0.9999513626098633,
      0.999954104423523,
      0.9999582767486572,
      0.9999645948410034,
      0.9999623894691467,
      0.9999778866767883,
      0.9999779462814331,
      0.9999668002128601,
      0.9999748468399048,
      0.9999856352806091,
      0.9999662637710571,
      0.9999437928199768,
      0.9999700784683228,
      0.9999566078186035,
      0.9999163150787354,
      0.9998902678489685,
      0.999971330165863,
      0.9999682307243347,
      0.9999567866325378,
      0.9999402761459351,
      0.9999229311943054,
      0.999907910823822,
      0.9999657869338989,
      0.9999758005142212,
      0.9999741911888123,
      0.9999626874923706,
      0.9999575018882751,
      0.9999610185623169,
      0.9999770522117615,
      0.9999722838401794,
      0.9999417662620544,
      0.999969482421875,
      0.9999420046806335,
      0.9999375343322754,
      0.9999369978904724,
      0.9999725818634033,
      0.9999482035636902,
      0.9999402761459351,
      0.9999647736549377,
      0.9999685883522034,
      0.9999554753303528,
      0.9999521970748901,
      0.9999591112136841,
      0.9999255537986755,
      0.9999622106552124,
      0.9999563097953796,
      0.9999756217002869,
      0.9999499917030334,
      0.9999568462371826,
      0.9999778270721436,
      0.99996417760849,
      0.9999139904975891,
      0.9999684691429138,
      0.999977707862854,
      0.9999504685401917,
      0.9999416470527649,
      0.9999673962593079,
      0.999932050704956
    ]
  ],
  "rfd_device": "NVIDIA A30",
  "rfd_time": 139,
  "rfd_con_ref_pdb_idx": [],
  "rfd_con_hal_pdb_idx": [],
  "rfd_con_ref_idx0": [],
  "rfd_con_hal_idx0": [],
  "rfd_complex_con_ref_pdb_idx": "[('A', 4), ('A', 5), ('A', 6), ('A', 7), ('A', 8), ('A', 9), ('A', 10), ('A', 11), ('A', 12), ('A', 13), ('A', 14), ('A', 15), ('A', 16), ('A', 17), ('A', 18), ('A', 19), ('A', 20), ('A', 21), ('A', 22), ('A', 23), ('A', 24), ('A', 25), ('A', 26), ('A', 27), ('A', 28), ('A', 29), ('A', 30), ('A', 31), ('A', 32), ('A', 33), ('A', 34), ('A', 35), ('A', 36), ('A', 37), ('A', 38), ('A', 39), ('A', 40), ('A', 41), ('A', 42), ('A', 43), ('A', 44), ('A', 45), ('A', 46), ('A', 47), ('A', 48), ('A', 49), ('A', 50), ('A', 51), ('A', 52), ('A', 53), ('A', 79), ('A', 80), ('A', 81), ('A', 82), ('A', 83), ('A', 110), ('A', 111), ('A', 112), ('A', 113), ('A', 114), ('A', 261), ('A', 262), ('A', 263), ('A', 264), ('A', 265), ('A', 266), ('A', 267), ('A', 268), ('A', 269), ('A', 270), ('A', 271), ('A', 272), ('A', 273), ('A', 274), ('A', 275), ('A', 276), ('A', 277), ('A', 278), ('A', 279), ('A', 280), ('A', 281), ('A', 282), ('A', 283), ('A', 284), ('A', 285), ('A', 286), ('A', 287), ('A', 288), ('A', 289), ('A', 290), ('A', 291), ('A', 292), ('A', 293), ('A', 294), ('A', 295), ('A', 296), ('A', 297), ('A', 298), ('A', 299), ('A', 300), ('A', 301), ('A', 302), ('A', 303), ('A', 304), ('A', 305), ('A', 306), ('A', 307), ('A', 308), ('A', 309), ('A', 310), ('A', 311), ('A', 312), ('A', 313), ('A', 314), ('A', 315), ('A', 316), ('A', 317), ('A', 318), ('A', 319), ('A', 320), ('A', 321), ('A', 322), ('A', 323), ('A', 324), ('A', 325), ('B', 501), ('B', 502), ('B', 503), ('B', 504), ('B', 505), ('B', 506), ('B', 507), ('B', 508), ('B', 509), ('B', 510), ('B', 511), ('B', 512), ('B', 513), ('B', 514), ('B', 515), ('B', 516), ('B', 517), ('B', 518), ('B', 519), ('B', 520), ('B', 521), ('B', 522), ('B', 523), ('B', 524), ('B', 525), ('B', 526), ('B', 527), ('B', 528), ('B', 529), ('B', 530), ('B', 531), ('B', 532), ('B', 533), ('B', 534), ('B', 535), ('B', 536), ('B', 537), ('B', 538), ('B', 539), ('B', 540), ('B', 541), ('B', 542), ('B', 543), ('B', 544), ('B', 545), ('B', 546), ('B', 547), ('B', 548), ('B', 549), ('B', 550), ('B', 551), ('B', 552), ('B', 553), ('B', 554), ('B', 555), ('B', 556), ('B', 557), ('B', 558), ('B', 559), ('B', 560), ('B', 561), ('B', 562), ('B', 563), ('B', 564), ('B', 565), ('B', 566), ('B', 567), ('B', 568), ('B', 580), ('B', 581), ('B', 582), ('B', 583), ('B', 584), ('B', 585), ('B', 586), ('B', 587), ('B', 588), ('B', 589), ('B', 590), ('B', 591), ('B', 592), ('B', 593), ('B', 594), ('B', 595), ('B', 596), ('B', 597), ('B', 598), ('B', 599), ('B', 600), ('B', 601), ('B', 602), ('B', 603), ('B', 604), ('B', 605), ('B', 606), ('B', 607), ('B', 608), ('B', 609), ('B', 610), ('B', 611), ('B', 612), ('B', 613), ('B', 614), ('B', 615), ('B', 616), ('B', 617), ('B', 618), ('B', 619), ('B', 620), ('B', 621), ('B', 622), ('B', 623), ('B', 624), ('B', 625), ('B', 626), ('B', 627), ('B', 628), ('B', 629), ('B', 630), ('B', 631), ('B', 632), ('B', 633), ('B', 634), ('B', 635), ('B', 636), ('B', 637), ('B', 638), ('B', 639), ('B', 640), ('B', 641), ('B', 642), ('B', 643), ('B', 644), ('B', 645), ('B', 646), ('B', 647), ('B', 648), ('B', 649), ('B', 650), ('B', 651), ('B', 652), ('B', 653), ('B', 654), ('B', 655), ('B', 656), ('B', 657), ('B', 658), ('B', 659), ('B', 660), ('B', 661), ('B', 662), ('B', 663), ('B', 664), ('B', 665), ('B', 666), ('B', 667), ('B', 668), ('B', 669), ('B', 670)]",
  "rfd_complex_con_hal_pdb_idx": "[('B', 68), ('B', 69), ('B', 70), ('B', 71), ('B', 72), ('B', 73), ('B', 74), ('B', 75), ('B', 76), ('B', 77), ('B', 78), ('B', 79), ('B', 80), ('B', 81), ('B', 82), ('B', 83), ('B', 84), ('B', 85), ('B', 86), ('B', 87), ('B', 88), ('B', 89), ('B', 90), ('B', 91), ('B', 92), ('B', 93), ('B', 94), ('B', 95), ('B', 96), ('B', 97), ('B', 98), ('B', 99), ('B', 100), ('B', 101), ('B', 102), ('B', 103), ('B', 104), ('B', 105), ('B', 106), ('B', 107), ('B', 108), ('B', 109), ('B', 110), ('B', 111), ('B', 112), ('B', 113), ('B', 114), ('B', 115), ('B', 116), ('B', 117), ('B', 118), ('B', 119), ('B', 120), ('B', 121), ('B', 122), ('B', 123), ('B', 124), ('B', 125), ('B', 126), ('B', 127), ('B', 128), ('B', 129), ('B', 130), ('B', 131), ('B', 132), ('B', 133), ('B', 134), ('B', 135), ('B', 136), ('B', 137), ('B', 138), ('B', 139), ('B', 140), ('B', 141), ('B', 142), ('B', 143), ('B', 144), ('B', 145), ('B', 146), ('B', 147), ('B', 148), ('B', 149), ('B', 150), ('B', 151), ('B', 152), ('B', 153), ('B', 154), ('B', 155), ('B', 156), ('B', 157), ('B', 158), ('B', 159), ('B', 160), ('B', 161), ('B', 162), ('B', 163), ('B', 164), ('B', 165), ('B', 166), ('B', 167), ('B', 168), ('B', 169), ('B', 170), ('B', 171), ('B', 172), ('B', 173), ('B', 174), ('B', 175), ('B', 176), ('B', 177), ('B', 178), ('B', 179), ('B', 180), ('B', 181), ('B', 182), ('B', 183), ('B', 184), ('B', 185), ('B', 186), ('B', 187), ('B', 188), ('B', 189), ('B', 190), ('B', 191), ('B', 192), ('B', 193), ('B', 194), ('B', 195), ('B', 196), ('B', 197), ('B', 198), ('B', 199), ('B', 200), ('B', 201), ('B', 202), ('B', 203), ('B', 204), ('B', 205), ('B', 206), ('B', 207), ('B', 208), ('B', 209), ('B', 210), ('B', 211), ('B', 212), ('B', 213), ('B', 214), ('B', 215), ('B', 216), ('B', 217), ('B', 218), ('B', 219), ('B', 220), ('B', 221), ('B', 222), ('B', 223), ('B', 224), ('B', 225), ('B', 226), ('B', 227), ('B', 228), ('B', 229), ('B', 230), ('B', 231), ('B', 232), ('B', 233), ('B', 234), ('B', 235), ('B', 236), ('B', 237), ('B', 238), ('B', 239), ('B', 240), ('B', 241), ('B', 242), ('B', 243), ('B', 244), ('B', 245), ('B', 246), ('B', 247), ('B', 248), ('B', 249), ('B', 250), ('B', 251), ('B', 252), ('B', 253), ('B', 254), ('B', 255), ('B', 256), ('B', 257), ('B', 258), ('B', 259), ('B', 260), ('B', 261), ('B', 262), ('B', 263), ('B', 264), ('B', 265), ('B', 266), ('B', 267), ('B', 268), ('B', 269), ('B', 270), ('B', 271), ('B', 272), ('B', 273), ('B', 274), ('B', 275), ('B', 276), ('B', 277), ('B', 278), ('B', 279), ('B', 280), ('B', 281), ('B', 282), ('B', 283), ('B', 284), ('B', 285), ('B', 286), ('B', 287), ('B', 288), ('B', 289), ('B', 290), ('B', 291), ('B', 292), ('B', 293), ('B', 294), ('B', 295), ('B', 296), ('B', 297), ('B', 298), ('B', 299), ('B', 300), ('B', 301), ('B', 302), ('B', 303), ('B', 304), ('B', 305), ('B', 306), ('B', 307), ('B', 308), ('B', 309), ('B', 310), ('B', 311), ('B', 312), ('B', 313), ('B', 314), ('B', 315), ('B', 316), ('B', 317), ('B', 318), ('B', 319), ('B', 320), ('B', 321), ('B', 322), ('B', 323), ('B', 324), ('B', 325), ('B', 326), ('B', 327), ('B', 328), ('B', 329), ('B', 330), ('B', 331), ('B', 332), ('B', 333), ('B', 334), ('B', 335), ('B', 336), ('B', 337), ('B', 338), ('B', 339), ('B', 340), ('B', 341), ('B', 342), ('B', 343), ('B', 344), ('B', 345), ('B', 346), ('B', 347), ('B', 348), ('B', 349), ('B', 350), ('B', 351)]",
  "rfd_receptor_con_ref_pdb_idx": "[('A', 4), ('A', 5), ('A', 6), ('A', 7), ('A', 8), ('A', 9), ('A', 10), ('A', 11), ('A', 12), ('A', 13), ('A', 14), ('A', 15), ('A', 16), ('A', 17), ('A', 18), ('A', 19), ('A', 20), ('A', 21), ('A', 22), ('A', 23), ('A', 24), ('A', 25), ('A', 26), ('A', 27), ('A', 28), ('A', 29), ('A', 30), ('A', 31), ('A', 32), ('A', 33), ('A', 34), ('A', 35), ('A', 36), ('A', 37), ('A', 38), ('A', 39), ('A', 40), ('A', 41), ('A', 42), ('A', 43), ('A', 44), ('A', 45), ('A', 46), ('A', 47), ('A', 48), ('A', 49), ('A', 50), ('A', 51), ('A', 52), ('A', 53), ('A', 79), ('A', 80), ('A', 81), ('A', 82), ('A', 83), ('A', 110), ('A', 111), ('A', 112), ('A', 113), ('A', 114), ('A', 261), ('A', 262), ('A', 263), ('A', 264), ('A', 265), ('A', 266), ('A', 267), ('A', 268), ('A', 269), ('A', 270), ('A', 271), ('A', 272), ('A', 273), ('A', 274), ('A', 275), ('A', 276), ('A', 277), ('A', 278), ('A', 279), ('A', 280), ('A', 281), ('A', 282), ('A', 283), ('A', 284), ('A', 285), ('A', 286), ('A', 287), ('A', 288), ('A', 289), ('A', 290), ('A', 291), ('A', 292), ('A', 293), ('A', 294), ('A', 295), ('A', 296), ('A', 297), ('A', 298), ('A', 299), ('A', 300), ('A', 301), ('A', 302), ('A', 303), ('A', 304), ('A', 305), ('A', 306), ('A', 307), ('A', 308), ('A', 309), ('A', 310), ('A', 311), ('A', 312), ('A', 313), ('A', 314), ('A', 315), ('A', 316), ('A', 317), ('A', 318), ('A', 319), ('A', 320), ('A', 321), ('A', 322), ('A', 323), ('A', 324), ('A', 325), ('B', 501), ('B', 502), ('B', 503), ('B', 504), ('B', 505), ('B', 506), ('B', 507), ('B', 508), ('B', 509), ('B', 510), ('B', 511), ('B', 512), ('B', 513), ('B', 514), ('B', 515), ('B', 516), ('B', 517), ('B', 518), ('B', 519), ('B', 520), ('B', 521), ('B', 522), ('B', 523), ('B', 524), ('B', 525), ('B', 526), ('B', 527), ('B', 528), ('B', 529), ('B', 530), ('B', 531), ('B', 532), ('B', 533), ('B', 534), ('B', 535), ('B', 536), ('B', 537), ('B', 538), ('B', 539), ('B', 540), ('B', 541), ('B', 542), ('B', 543), ('B', 544), ('B', 545), ('B', 546), ('B', 547), ('B', 548), ('B', 549), ('B', 550), ('B', 551), ('B', 552), ('B', 553), ('B', 554), ('B', 555), ('B', 556), ('B', 557), ('B', 558), ('B', 559), ('B', 560), ('B', 561), ('B', 562), ('B', 563), ('B', 564), ('B', 565), ('B', 566), ('B', 567), ('B', 568), ('B', 580), ('B', 581), ('B', 582), ('B', 583), ('B', 584), ('B', 585), ('B', 586), ('B', 587), ('B', 588), ('B', 589), ('B', 590), ('B', 591), ('B', 592), ('B', 593), ('B', 594), ('B', 595), ('B', 596), ('B', 597), ('B', 598), ('B', 599), ('B', 600), ('B', 601), ('B', 602), ('B', 603), ('B', 604), ('B', 605), ('B', 606), ('B', 607), ('B', 608), ('B', 609), ('B', 610), ('B', 611), ('B', 612), ('B', 613), ('B', 614), ('B', 615), ('B', 616), ('B', 617), ('B', 618), ('B', 619), ('B', 620), ('B', 621), ('B', 622), ('B', 623), ('B', 624), ('B', 625), ('B', 626), ('B', 627), ('B', 628), ('B', 629), ('B', 630), ('B', 631), ('B', 632), ('B', 633), ('B', 634), ('B', 635), ('B', 636), ('B', 637), ('B', 638), ('B', 639), ('B', 640), ('B', 641), ('B', 642), ('B', 643), ('B', 644), ('B', 645), ('B', 646), ('B', 647), ('B', 648), ('B', 649), ('B', 650), ('B', 651), ('B', 652), ('B', 653), ('B', 654), ('B', 655), ('B', 656), ('B', 657), ('B', 658), ('B', 659), ('B', 660), ('B', 661), ('B', 662), ('B', 663), ('B', 664), ('B', 665), ('B', 666), ('B', 667), ('B', 668), ('B', 669), ('B', 670)]",
  "rfd_receptor_con_hal_pdb_idx": "[('B', 68), ('B', 69), ('B', 70), ('B', 71), ('B', 72), ('B', 73), ('B', 74), ('B', 75), ('B', 76), ('B', 77), ('B', 78), ('B', 79), ('B', 80), ('B', 81), ('B', 82), ('B', 83), ('B', 84), ('B', 85), ('B', 86), ('B', 87), ('B', 88), ('B', 89), ('B', 90), ('B', 91), ('B', 92), ('B', 93), ('B', 94), ('B', 95), ('B', 96), ('B', 97), ('B', 98), ('B', 99), ('B', 100), ('B', 101), ('B', 102), ('B', 103), ('B', 104), ('B', 105), ('B', 106), ('B', 107), ('B', 108), ('B', 109), ('B', 110), ('B', 111), ('B', 112), ('B', 113), ('B', 114), ('B', 115), ('B', 116), ('B', 117), ('B', 118), ('B', 119), ('B', 120), ('B', 121), ('B', 122), ('B', 123), ('B', 124), ('B', 125), ('B', 126), ('B', 127), ('B', 128), ('B', 129), ('B', 130), ('B', 131), ('B', 132), ('B', 133), ('B', 134), ('B', 135), ('B', 136), ('B', 137), ('B', 138), ('B', 139), ('B', 140), ('B', 141), ('B', 142), ('B', 143), ('B', 144), ('B', 145), ('B', 146), ('B', 147), ('B', 148), ('B', 149), ('B', 150), ('B', 151), ('B', 152), ('B', 153), ('B', 154), ('B', 155), ('B', 156), ('B', 157), ('B', 158), ('B', 159), ('B', 160), ('B', 161), ('B', 162), ('B', 163), ('B', 164), ('B', 165), ('B', 166), ('B', 167), ('B', 168), ('B', 169), ('B', 170), ('B', 171), ('B', 172), ('B', 173), ('B', 174), ('B', 175), ('B', 176), ('B', 177), ('B', 178), ('B', 179), ('B', 180), ('B', 181), ('B', 182), ('B', 183), ('B', 184), ('B', 185), ('B', 186), ('B', 187), ('B', 188), ('B', 189), ('B', 190), ('B', 191), ('B', 192), ('B', 193), ('B', 194), ('B', 195), ('B', 196), ('B', 197), ('B', 198), ('B', 199), ('B', 200), ('B', 201), ('B', 202), ('B', 203), ('B', 204), ('B', 205), ('B', 206), ('B', 207), ('B', 208), ('B', 209), ('B', 210), ('B', 211), ('B', 212), ('B', 213), ('B', 214), ('B', 215), ('B', 216), ('B', 217), ('B', 218), ('B', 219), ('B', 220), ('B', 221), ('B', 222), ('B', 223), ('B', 224), ('B', 225), ('B', 226), ('B', 227), ('B', 228), ('B', 229), ('B', 230), ('B', 231), ('B', 232), ('B', 233), ('B', 234), ('B', 235), ('B', 236), ('B', 237), ('B', 238), ('B', 239), ('B', 240), ('B', 241), ('B', 242), ('B', 243), ('B', 244), ('B', 245), ('B', 246), ('B', 247), ('B', 248), ('B', 249), ('B', 250), ('B', 251), ('B', 252), ('B', 253), ('B', 254), ('B', 255), ('B', 256), ('B', 257), ('B', 258), ('B', 259), ('B', 260), ('B', 261), ('B', 262), ('B', 263), ('B', 264), ('B', 265), ('B', 266), ('B', 267), ('B', 268), ('B', 269), ('B', 270), ('B', 271), ('B', 272), ('B', 273), ('B', 274), ('B', 275), ('B', 276), ('B', 277), ('B', 278), ('B', 279), ('B', 280), ('B', 281), ('B', 282), ('B', 283), ('B', 284), ('B', 285), ('B', 286), ('B', 287), ('B', 288), ('B', 289), ('B', 290), ('B', 291), ('B', 292), ('B', 293), ('B', 294), ('B', 295), ('B', 296), ('B', 297), ('B', 298), ('B', 299), ('B', 300), ('B', 301), ('B', 302), ('B', 303), ('B', 304), ('B', 305), ('B', 306), ('B', 307), ('B', 308), ('B', 309), ('B', 310), ('B', 311), ('B', 312), ('B', 313), ('B', 314), ('B', 315), ('B', 316), ('B', 317), ('B', 318), ('B', 319), ('B', 320), ('B', 321), ('B', 322), ('B', 323), ('B', 324), ('B', 325), ('B', 326), ('B', 327), ('B', 328), ('B', 329), ('B', 330), ('B', 331), ('B', 332), ('B', 333), ('B', 334), ('B', 335), ('B', 336), ('B', 337), ('B', 338), ('B', 339), ('B', 340), ('B', 341), ('B', 342), ('B', 343), ('B', 344), ('B', 345), ('B', 346), ('B', 347), ('B', 348), ('B', 349), ('B', 350), ('B', 351)]",
  "rfd_complex_con_ref_idx0": [
    0,
    1,
    2,
    3,
    4,
    5,
    6,
    7,
    8,
    9,
    10,
    11,
    12,
    13,
    14,
    15,
    16,
    17,
    18,
    19,
    20,
    21,
    22,
    23,
    24,
    25,
    26,
    27,
    28,
    29,
    30,
    31,
    32,
    33,
    34,
    35,
    36,
    37,
    38,
    39,
    40,
    41,
    42,
    43,
    44,
    45,
    46,
    47,
    48,
    49,
    50,
    51,
    52,
    53,
    54,
    55,
    56,
    57,
    58,
    59,
    60,
    61,
    62,
    63,
    64,
    65,
    66,
    67,
    68,
    69,
    70,
    71,
    72,
    73,
    74,
    75,
    76,
    77,
    78,
    79,
    80,
    81,
    82,
    83,
    84,
    85,
    86,
    87,
    88,
    89,
    90,
    91,
    92,
    93,
    94,
    95,
    96,
    97,
    98,
    99,
    100,
    101,
    102,
    103,
    104,
    105,
    106,
    107,
    108,
    109,
    110,
    111,
    112,
    113,
    114,
    115,
    116,
    117,
    118,
    119,
    120,
    121,
    122,
    123,
    124,
    125,
    126,
    127,
    128,
    129,
    130,
    131,
    132,
    133,
    134,
    135,
    136,
    137,
    138,
    139,
    140,
    141,
    142,
    143,
    144,
    145,
    146,
    147,
    148,
    149,
    150,
    151,
    152,
    153,
    154,
    155,
    156,
    157,
    158,
    159,
    160,
    161,
    162,
    163,
    164,
    165,
    166,
    167,
    168,
    169,
    170,
    171,
    172,
    173,
    174,
    175,
    176,
    177,
    178,
    179,
    180,
    181,
    182,
    183,
    184,
    185,
    186,
    187,
    188,
    189,
    190,
    191,
    192,
    193,
    194,
    195,
    196,
    197,
    198,
    199,
    200,
    201,
    202,
    203,
    204,
    205,
    206,
    207,
    208,
    209,
    210,
    211,
    212,
    213,
    214,
    215,
    216,
    217,
    218,
    219,
    220,
    221,
    222,
    223,
    224,
    225,
    226,
    227,
    228,
    229,
    230,
    231,
    232,
    233,
    234,
    235,
    236,
    237,
    238,
    239,
    240,
    241,
    242,
    243,
    244,
    245,
    246,
    247,
    248,
    249,
    250,
    251,
    252,
    253,
    254,
    255,
    256,
    257,
    258,
    259,
    260,
    261,
    262,
    263,
    264,
    265,
    266,
    267,
    268,
    269,
    270,
    271,
    272,
    273,
    274,
    275,
    276,
    277,
    278,
    279,
    280,
    281,
    282,
    283
  ],
  "rfd_complex_con_hal_idx0": [
    67,
    68,
    69,
    70,
    71,
    72,
    73,
    74,
    75,
    76,
    77,
    78,
    79,
    80,
    81,
    82,
    83,
    84,
    85,
    86,
    87,
    88,
    89,
    90,
    91,
    92,
    93,
    94,
    95,
    96,
    97,
    98,
    99,
    100,
    101,
    102,
    103,
    104,
    105,
    106,
    107,
    108,
    109,
    110,
    111,
    112,
    113,
    114,
    115,
    116,
    117,
    118,
    119,
    120,
    121,
    122,
    123,
    124,
    125,
    126,
    127,
    128,
    129,
    130,
    131,
    132,
    133,
    134,
    135,
    136,
    137,
    138,
    139,
    140,
    141,
    142,
    143,
    144,
    145,
    146,
    147,
    148,
    149,
    150,
    151,
    152,
    153,
    154,
    155,
    156,
    157,
    158,
    159,
    160,
    161,
    162,
    163,
    164,
    165,
    166,
    167,
    168,
    169,
    170,
    171,
    172,
    173,
    174,
    175,
    176,
    177,
    178,
    179,
    180,
    181,
    182,
    183,
    184,
    185,
    186,
    187,
    188,
    189,
    190,
    191,
    192,
    193,
    194,
    195,
    196,
    197,
    198,
    199,
    200,
    201,
    202,
    203,
    204,
    205,
    206,
    207,
    208,
    209,
    210,
    211,
    212,
    213,
    214,
    215,
    216,
    217,
    218,
    219,
    220,
    221,
    222,
    223,
    224,
    225,
    226,
    227,
    228,
    229,
    230,
    231,
    232,
    233,
    234,
    235,
    236,
    237,
    238,
    239,
    240,
    241,
    242,
    243,
    244,
    245,
    246,
    247,
    248,
    249,
    250,
    251,
    252,
    253,
    254,
    255,
    256,
    257,
    258,
    259,
    260,
    261,
    262,
    263,
    264,
    265,
    266,
    267,
    268,
    269,
    270,
    271,
    272,
    273,
    274,
    275,
    276,
    277,
    278,
    279,
    280,
    281,
    282,
    283,
    284,
    285,
    286,
    287,
    288,
    289,
    290,
    291,
    292,
    293,
    294,
    295,
    296,
    297,
    298,
    299,
    300,
    301,
    302,
    303,
    304,
    305,
    306,
    307,
    308,
    309,
    310,
    311,
    312,
    313,
    314,
    315,
    316,
    317,
    318,
    319,
    320,
    321,
    322,
    323,
    324,
    325,
    326,
    327,
    328,
    329,
    330,
    331,
    332,
    333,
    334,
    335,
    336,
    337,
    338,
    339,
    340,
    341,
    342,
    343,
    344,
    345,
    346,
    347,
    348,
    349,
    350
  ],
  "rfd_receptor_con_ref_idx0": [
    0,
    1,
    2,
    3,
    4,
    5,
    6,
    7,
    8,
    9,
    10,
    11,
    12,
    13,
    14,
    15,
    16,
    17,
    18,
    19,
    20,
    21,
    22,
    23,
    24,
    25,
    26,
    27,
    28,
    29,
    30,
    31,
    32,
    33,
    34,
    35,
    36,
    37,
    38,
    39,
    40,
    41,
    42,
    43,
    44,
    45,
    46,
    47,
    48,
    49,
    50,
    51,
    52,
    53,
    54,
    55,
    56,
    57,
    58,
    59,
    60,
    61,
    62,
    63,
    64,
    65,
    66,
    67,
    68,
    69,
    70,
    71,
    72,
    73,
    74,
    75,
    76,
    77,
    78,
    79,
    80,
    81,
    82,
    83,
    84,
    85,
    86,
    87,
    88,
    89,
    90,
    91,
    92,
    93,
    94,
    95,
    96,
    97,
    98,
    99,
    100,
    101,
    102,
    103,
    104,
    105,
    106,
    107,
    108,
    109,
    110,
    111,
    112,
    113,
    114,
    115,
    116,
    117,
    118,
    119,
    120,
    121,
    122,
    123,
    124,
    125,
    126,
    127,
    128,
    129,
    130,
    131,
    132,
    133,
    134,
    135,
    136,
    137,
    138,
    139,
    140,
    141,
    142,
    143,
    144,
    145,
    146,
    147,
    148,
    149,
    150,
    151,
    152,
    153,
    154,
    155,
    156,
    157,
    158,
    159,
    160,
    161,
    162,
    163,
    164,
    165,
    166,
    167,
    168,
    169,
    170,
    171,
    172,
    173,
    174,
    175,
    176,
    177,
    178,
    179,
    180,
    181,
    182,
    183,
    184,
    185,
    186,
    187,
    188,
    189,
    190,
    191,
    192,
    193,
    194,
    195,
    196,
    197,
    198,
    199,
    200,
    201,
    202,
    203,
    204,
    205,
    206,
    207,
    208,
    209,
    210,
    211,
    212,
    213,
    214,
    215,
    216,
    217,
    218,
    219,
    220,
    221,
    222,
    223,
    224,
    225,
    226,
    227,
    228,
    229,
    230,
    231,
    232,
    233,
    234,
    235,
    236,
    237,
    238,
    239,
    240,
    241,
    242,
    243,
    244,
    245,
    246,
    247,
    248,
    249,
    250,
    251,
    252,
    253,
    254,
    255,
    256,
    257,
    258,
    259,
    260,
    261,
    262,
    263,
    264,
    265,
    266,
    267,
    268,
    269,
    270,
    271,
    272,
    273,
    274,
    275,
    276,
    277,
    278,
    279,
    280,
    281,
    282,
    283
  ],
  "rfd_receptor_con_hal_idx0": [
    0,
    1,
    2,
    3,
    4,
    5,
    6,
    7,
    8,
    9,
    10,
    11,
    12,
    13,
    14,
    15,
    16,
    17,
    18,
    19,
    20,
    21,
    22,
    23,
    24,
    25,
    26,
    27,
    28,
    29,
    30,
    31,
    32,
    33,
    34,
    35,
    36,
    37,
    38,
    39,
    40,
    41,
    42,
    43,
    44,
    45,
    46,
    47,
    48,
    49,
    50,
    51,
    52,
    53,
    54,
    55,
    56,
    57,
    58,
    59,
    60,
    61,
    62,
    63,
    64,
    65,
    66,
    67,
    68,
    69,
    70,
    71,
    72,
    73,
    74,
    75,
    76,
    77,
    78,
    79,
    80,
    81,
    82,
    83,
    84,
    85,
    86,
    87,
    88,
    89,
    90,
    91,
    92,
    93,
    94,
    95,
    96,
    97,
    98,
    99,
    100,
    101,
    102,
    103,
    104,
    105,
    106,
    107,
    108,
    109,
    110,
    111,
    112,
    113,
    114,
    115,
    116,
    117,
    118,
    119,
    120,
    121,
    122,
    123,
    124,
    125,
    126,
    127,
    128,
    129,
    130,
    131,
    132,
    133,
    134,
    135,
    136,
    137,
    138,
    139,
    140,
    141,
    142,
    143,
    144,
    145,
    146,
    147,
    148,
    149,
    150,
    151,
    152,
    153,
    154,
    155,
    156,
    157,
    158,
    159,
    160,
    161,
    162,
    163,
    164,
    165,
    166,
    167,
    168,
    169,
    170,
    171,
    172,
    173,
    174,
    175,
    176,
    177,
    178,
    179,
    180,
    181,
    182,
    183,
    184,
    185,
    186,
    187,
    188,
    189,
    190,
    191,
    192,
    193,
    194,
    195,
    196,
    197,
    198,
    199,
    200,
    201,
    202,
    203,
    204,
    205,
    206,
    207,
    208,
    209,
    210,
    211,
    212,
    213,
    214,
    215,
    216,
    217,
    218,
    219,
    220,
    221,
    222,
    223,
    224,
    225,
    226,
    227,
    228,
    229,
    230,
    231,
    232,
    233,
    234,
    235,
    236,
    237,
    238,
    239,
    240,
    241,
    242,
    243,
    244,
    245,
    246,
    247,
    248,
    249,
    250,
    251,
    252,
    253,
    254,
    255,
    256,
    257,
    258,
    259,
    260,
    261,
    262,
    263,
    264,
    265,
    266,
    267,
    268,
    269,
    270,
    271,
    272,
    273,
    274,
    275,
    276,
    277,
    278,
    279,
    280,
    281,
    282,
    283
  ],
  "rfd_inpaint_str": [
    false,
    false,
    false,
    false,
    false,
    false,
    false,
    false,
    false,
    false,
    false,
    false,
    false,
    false,
    false,
    false,
    false,
    false,
    false,
    false,
    false,
    false,
    false,
    false,
    false,
    false,
    false,
    false,
    false,
    false,
    false,
    false,
    false,
    false,
    false,
    false,
    false,
    false,
    false,
    false,
    false,
    false,
    false,
    false,
    false,
    false,
    false,
    false,
    false,
    false,
    false,
    false,
    false,
    false,
    false,
    false,
    false,
    false,
    false,
    false,
    false,
    false,
    false,
    false,
    false,
    false,
    false,
    true,
    true,
    true,
    true,
    true,
    true,
    true,
    true,
    true,
    true,
    true,
    true,
    true,
    true,
    true,
    true,
    true,
    true,
    true,
    true,
    true,
    true,
    true,
    true,
    true,
    true,
    true,
    true,
    true,
    true,
    true,
    true,
    true,
    true,
    true,
    true,
    true,
    true,
    true,
    true,
    true,
    true,
    true,
    true,
    true,
    true,
    true,
    true,
    true,
    true,
    true,
    true,
    true,
    true,
    true,
    true,
    true,
    true,
    true,
    true,
    true,
    true,
    true,
    true,
    true,
    true,
    true,
    true,
    true,
    true,
    true,
    true,
    true,
    true,
    true,
    true,
    true,
    true,
    true,
    true,
    true,
    true,
    true,
    true,
    true,
    true,
    true,
    true,
    true,
    true,
    true,
    true,
    true,
    true,
    true,
    true,
    true,
    true,
    true,
    true,
    true,
    true,
    true,
    true,
    true,
    true,
    true,
    true,
    true,
    true,
    true,
    true,
    true,
    true,
    true,
    true,
    true,
    true,
    true,
    true,
    true,
    true,
    true,
    true,
    true,
    true,
    true,
    true,
    true,
    true,
    true,
    true,
    true,
    true,
    true,
    true,
    true,
    true,
    true,
    true,
    true,
    true,
    true,
    true,
    true,
    true,
    true,
    true,
    true,
    true,
    true,
    true,
    true,
    true,
    true,
    true,
    true,
    true,
    true,
    true,
    true,
    true,
    true,
    true,
    true,
    true,
    true,
    true,
    true,
    true,
    true,
    true,
    true,
    true,
    true,
    true,
    true,
    true,
    true,
    true,
    true,
    true,
    true,
    true,
    true,
    true,
    true,
    true,
    true,
    true,
    true,
    true,
    true,
    true,
    true,
    true,
    true,
    true,
    true,
    true,
    true,
    true,
    true,
    true,
    true,
    true,
    true,
    true,
    true,
    true,
    true,
    true,
    true,
    true,
    true,
    true,
    true,
    true,
    true,
    true,
    true,
    true,
    true,
    true,
    true,
    true,
    true,
    true,
    true,
    true,
    true,
    true,
    true,
    true,
    true,
    true,
    true,
    true,
    true,
    true,
    true,
    true,
    true,
    true,
    true,
    true,
    true,
    true,
    true,
    true,
    true,
    true,
    true,
    true,
    true,
    true,
    true,
    true,
    true,
    true,
    true,
    true,
    true,
    true,
    true,
    true,
    true,
    true,
    true,
    true,
    true,
    true,
    true,
    true,
    true,
    true,
    true,
    true,
    true,
    true,
    true,
    true,
    true,
    true
  ],
  "rfd_inpaint_seq": [
    false,
    false,
    false,
    false,
    false,
    false,
    false,
    false,
    false,
    false,
    false,
    false,
    false,
    false,
    false,
    false,
    false,
    false,
    false,
    false,
    false,
    false,
    false,
    false,
    false,
    false,
    false,
    false,
    false,
    false,
    false,
    false,
    false,
    false,
    false,
    false,
    false,
    false,
    false,
    false,
    false,
    false,
    false,
    false,
    false,
    false,
    false,
    false,
    false,
    false,
    false,
    false,
    false,
    false,
    false,
    false,
    false,
    false,
    false,
    false,
    false,
    false,
    false,
    false,
    false,
    false,
    false,
    true,
    true,
    true,
    true,
    true,
    true,
    true,
    true,
    true,
    true,
    true,
    true,
    true,
    true,
    true,
    true,
    true,
    true,
    true,
    true,
    true,
    true,
    true,
    true,
    true,
    true,
    true,
    true,
    true,
    true,
    true,
    true,
    true,
    true,
    true,
    true,
    true,
    true,
    true,
    true,
    true,
    true,
    true,
    true,
    true,
    true,
    true,
    true,
    true,
    true,
    true,
    true,
    true,
    true,
    true,
    true,
    true,
    true,
    true,
    true,
    true,
    true,
    true,
    true,
    true,
    true,
    true,
    true,
    true,
    true,
    true,
    true,
    true,
    true,
    true,
    true,
    true,
    true,
    true,
    true,
    true,
    true,
    true,
    true,
    true,
    true,
    true,
    true,
    true,
    true,
    true,
    true,
    true,
    true,
    true,
    true,
    true,
    true,
    true,
    true,
    true,
    true,
    true,
    true,
    true,
    true,
    true,
    true,
    true,
    true,
    true,
    true,
    true,
    true,
    true,
    true,
    true,
    true,
    true,
    true,
    true,
    true,
    true,
    true,
    true,
    true,
    true,
    true,
    true,
    true,
    true,
    true,
    true,
    true,
    true,
    true,
    true,
    true,
    true,
    true,
    true,
    true,
    true,
    true,
    true,
    true,
    true,
    true,
    true,
    true,
    true,
    true,
    true,
    true,
    true,
    true,
    true,
    true,
    true,
    true,
    true,
    true,
    true,
    true,
    true,
    true,
    true,
    true,
    true,
    true,
    true,
    true,
    true,
    true,
    true,
    true,
    true,
    true,
    true,
    true,
    true,
    true,
    true,
    true,
    true,
    true,
    true,
    true,
    true,
    true,
    true,
    true,
    true,
    true,
    true,
    true,
    true,
    true,
    true,
    true,
    true,
    true,
    true,
    true,
    true,
    true,
    true,
    true,
    true,
    true,
    true,
    true,
    true,
    true,
    true,
    true,
    true,
    true,
    true,
    true,
    true,
    true,
    true,
    true,
    true,
    true,
    true,
    true,
    true,
    true,
    true,
    true,
    true,
    true,
    true,
    true,
    true,
    true,
    true,
    true,
    true,
    true,
    true,
    true,
    true,
    true,
    true,
    true,
    true,
    true,
    true,
    true,
    true,
    true,
    true,
    true,
    true,
    true,
    true,
    true,
    true,
    true,
    true,
    true,
    true,
    true,
    true,
    true,
    true,
    true,
    true,
    true,
    true,
    true,
    true,
    true,
    true,
    true,
    true,
    true,
    true,
    true,
    true,
    true
  ],
  "rfd_sampled_mask": [
    "A4-53/A79-83/A110-114/A261-325/0",
    "B501-568/B580-670/0",
    "67-67"
  ],
  "rfd_mask_1d": [
    false,
    false,
    false,
    false,
    false,
    false,
    false,
    false,
    false,
    false,
    false,
    false,
    false,
    false,
    false,
    false,
    false,
    false,
    false,
    false,
    false,
    false,
    false,
    false,
    false,
    false,
    false,
    false,
    false,
    false,
    false,
    false,
    false,
    false,
    false,
    false,
    false,
    false,
    false,
    false,
    false,
    false,
    false,
    false,
    false,
    false,
    false,
    false,
    false,
    false,
    false,
    false,
    false,
    false,
    false,
    false,
    false,
    false,
    false,
    false,
    false,
    false,
    false,
    false,
    false,
    false,
    false,
    true,
    true,
    true,
    true,
    true,
    true,
    true,
    true,
    true,
    true,
    true,
    true,
    true,
    true,
    true,
    true,
    true,
    true,
    true,
    true,
    true,
    true,
    true,
    true,
    true,
    true,
    true,
    true,
    true,
    true,
    true,
    true,
    true,
    true,
    true,
    true,
    true,
    true,
    true,
    true,
    true,
    true,
    true,
    true,
    true,
    true,
    true,
    true,
    true,
    true,
    true,
    true,
    true,
    true,
    true,
    true,
    true,
    true,
    true,
    true,
    true,
    true,
    true,
    true,
    true,
    true,
    true,
    true,
    true,
    true,
    true,
    true,
    true,
    true,
    true,
    true,
    true,
    true,
    true,
    true,
    true,
    true,
    true,
    true,
    true,
    true,
    true,
    true,
    true,
    true,
    true,
    true,
    true,
    true,
    true,
    true,
    true,
    true,
    true,
    true,
    true,
    true,
    true,
    true,
    true,
    true,
    true,
    true,
    true,
    true,
    true,
    true,
    true,
    true,
    true,
    true,
    true,
    true,
    true,
    true,
    true,
    true,
    true,
    true,
    true,
    true,
    true,
    true,
    true,
    true,
    true,
    true,
    true,
    true,
    true,
    true,
    true,
    true,
    true,
    true,
    true,
    true,
    true,
    true,
    true,
    true,
    true,
    true,
    true,
    true,
    true,
    true,
    true,
    true,
    true,
    true,
    true,
    true,
    true,
    true,
    true,
    true,
    true,
    true,
    true,
    true,
    true,
    true,
    true,
    true,
    true,
    true,
    true,
    true,
    true,
    true,
    true,
    true,
    true,
    true,
    true,
    true,
    true,
    true,
    true,
    true,
    true,
    true,
    true,
    true,
    true,
    true,
    true,
    true,
    true,
    true,
    true,
    true,
    true,
    true,
    true,
    true,
    true,
    true,
    true,
    true,
    true,
    true,
    true,
    true,
    true,
    true,
    true,
    true,
    true,
    true,
    true,
    true,
    true,
    true,
    true,
    true,
    true,
    true,
    true,
    true,
    true,
    true,
    true,
    true,
    true,
    true,
    true,
    true,
    true,
    true,
    true,
    true,
    true,
    true,
    true,
    true,
    true,
    true,
    true,
    true,
    true,
    true,
    true,
    true,
    true,
    true,
    true,
    true,
    true,
    true,
    true,
    true,
    true,
    true,
    true,
    true,
    true,
    true,
    true,
    true,
    true,
    true,
    true,
    true,
    true,
    true,
    true,
    true,
    true,
    true,
    true,
    true,
    true,
    true,
    true,
    true,
    true,
    true
  ]
}
```
