## Supplementary File 1 for "ProteinDJ: a high-performance and modular protein design pipeline": fold_71.json

```
{
  "fold_id": 71,
  "rfd_config": {
    "inference": {
      "input_pdb": "5vli_ha.pdb",
      "num_designs": 25,
      "design_startnum": 50,
      "ckpt_override_path": null,
      "symmetry": null,
      "recenter": true,
      "radius": 10.0,
      "model_only_neighbors": false,
      "output_prefix": "./rfd_results/fold",
      "write_trajectory": false,
      "scaffold_guided": false,
      "model_runner": "SelfConditioning",
      "cautious": true,
      "align_motif": true,
      "symmetric_self_cond": true,
      "final_step": 1,
      "deterministic": false,
      "trb_save_ckpt_path": "/app/RFdiffusion/models/Complex_base_ckpt.pt",
      "schedule_directory_path": "/app/RFdiffusion/schedules",
      "model_directory_path": "/app/RFdiffusion/models"
    },
    "contigmap": {
      "contigs": [
        "A4-53/A79-83/A110-114/A261-325/0 B501-568/B580-670/0 50-100"
      ],
      "inpaint_seq": null,
      "inpaint_str": null,
      "inpaint_str_helix": null,
      "inpaint_str_strand": null,
      "inpaint_str_loop": null,
      "provide_seq": null,
      "length": null
    },
    "model": {
      "n_extra_block": 4,
      "n_main_block": 32,
      "n_ref_block": 4,
      "d_msa": 256,
      "d_msa_full": 64,
      "d_pair": 128,
      "d_templ": 64,
      "n_head_msa": 8,
      "n_head_pair": 4,
      "n_head_templ": 4,
      "d_hidden": 32,
      "d_hidden_templ": 32,
      "p_drop": 0.15,
      "SE3_param_full": {
        "num_layers": 1,
        "num_channels": 32,
        "num_degrees": 2,
        "n_heads": 4,
        "div": 4,
        "l0_in_features": 8,
        "l0_out_features": 8,
        "l1_in_features": 3,
        "l1_out_features": 2,
        "num_edge_features": 32
      },
      "SE3_param_topk": {
        "num_layers": 1,
        "num_channels": 32,
        "num_degrees": 2,
        "n_heads": 4,
        "div": 4,
        "l0_in_features": 64,
        "l0_out_features": 64,
        "l1_in_features": 3,
        "l1_out_features": 2,
        "num_edge_features": 64
      },
      "freeze_track_motif": false,
      "use_motif_timestep": true
    },
    "diffuser": {
      "T": 50,
      "b_0": 0.01,
      "b_T": 0.07,
      "schedule_type": "linear",
      "so3_type": "igso3",
      "crd_scale": 0.25,
      "partial_T": null,
      "so3_schedule_type": "linear",
      "min_b": 1.5,
      "max_b": 2.5,
      "min_sigma": 0.02,
      "max_sigma": 1.5
    },
    "denoiser": {
      "noise_scale_ca": 0,
      "final_noise_scale_ca": 1,
      "ca_noise_schedule_type": "constant",
      "noise_scale_frame": 0,
      "final_noise_scale_frame": 1,
      "frame_noise_schedule_type": "constant"
    },
    "ppi": {
      "hotspot_res": [
        "B521",
        "B545",
        "B552"
      ]
    },
    "potentials": {
      "guiding_potentials": null,
      "guide_scale": 10,
      "guide_decay": "constant",
      "olig_inter_all": null,
      "olig_intra_all": null,
      "olig_custom_contact": null,
      "substrate": null
    },
    "contig_settings": {
      "ref_idx": null,
      "hal_idx": null,
      "idx_rf": null,
      "inpaint_seq_tensor": null
    },
    "preprocess": {
      "sidechain_input": false,
      "motif_sidechain_input": true,
      "d_t1d": 24,
      "d_t2d": 44,
      "prob_self_cond": 0.5,
      "str_self_cond": true,
      "predict_previous": false
    },
    "logging": {
      "inputs": false
    },
    "scaffoldguided": {
      "scaffoldguided": false,
      "target_pdb": false,
      "target_path": null,
      "scaffold_list": null,
      "scaffold_dir": null,
      "sampled_insertion": 0,
      "sampled_N": 0,
      "sampled_C": 0,
      "ss_mask": 0,
      "systematic": false,
      "target_ss": null,
      "target_adj": null,
      "mask_loops": true,
      "contig_crop": null
    }
  },
  "rfd_plddt": [
    [
      0.09262695908546448,
      0.0984855592250824,
      0.10263913869857788,
      0.10738151520490646,
      0.10868485271930695,
      0.10580411553382874,
      0.10475648194551468,
      0.11107121407985687,
      0.1100115180015564,
      0.10734089463949203,
      0.10713138431310654,
      0.12243998050689697,
      0.11305946856737137,
      0.10885494202375412,
      0.11462529748678207,
      0.13163387775421143,
      0.12618254125118256,
      0.12261977791786194,
      0.13771042227745056,
      0.13572940230369568,
      0.1265093833208084,
      0.12956520915031433,
      0.14356672763824463,
      0.14226779341697693,
      0.12378537654876709,
      0.1397506594657898,
      0.1370023787021637,
      0.12147340178489685,
      0.11546666920185089,
      0.11450006812810898,
      0.11697108298540115,
      0.11992119252681732,
      0.12282395362854004,
      0.11927348375320435,
      0.11091658473014832,
      0.11404972523450851,
      0.12001531571149826,
      0.10483433306217194,
      0.111104816198349,
      0.1044694185256958,
      0.09585680067539215,
      0.09240783751010895,
      0.09615536779165268,
      0.09257064014673233,
      0.08988276869058609,
      0.09149961173534393,
      0.09601612389087677,
      0.09848181903362274,
      0.10242970287799835,
      0.10471179336309433,
      0.10723768174648285,
      0.11455503106117249,
      0.12187528610229492,
      0.12148428708314896,
      0.13147184252738953,
      0.13121573626995087,
      0.1301710605621338,
      0.9993204474449158,
      0.9996209740638733,
      0.9995296001434326,
      0.9995226860046387,
      0.9994296431541443,
      0.9990019798278809,
      0.9968414902687073,
      0.9840444326400757,
      0.9396167993545532,
      0.9504531025886536,
      0.8918450474739075,
      0.8942631483078003,
      0.8937166929244995,
      0.9261511564254761,
      0.9439260363578796,
      0.9859709739685059,
      0.9950520396232605,
      0.9981294870376587,
      0.9983686208724976,
      0.9974825978279114,
      0.9979830980300903,
      0.9989690780639648,
      0.9988695979118347,
      0.9974457621574402,
      0.9972131848335266,
      0.9888015985488892,
      0.9711665511131287,
      0.9284905195236206,
      0.9123811721801758,
      0.9229307770729065,
      0.9065794944763184,
      0.9171566963195801,
      0.9243112802505493,
      0.9589383602142334,
      0.9428863525390625,
      0.97374427318573,
      0.9614312648773193,
      0.9830412268638611,
      0.9821486473083496,
      0.993036150932312,
      0.9954456090927124,
      0.9986550807952881,
      0.9973572492599487,
      0.9981012344360352,
      0.997822105884552,
      0.9924964904785156,
      0.99462890625,
      0.9990605711936951,
      0.9996495246887207,
      0.999736487865448,
      0.9971316456794739,
      0.9994293451309204,
      0.9995478391647339,
      0.9998002052307129,
      0.9997092485427856,
      0.9986398816108704,
      0.9986886978149414,
      0.9987349510192871,
      0.998906672000885,
      0.9967594146728516,
      0.9935082197189331,
      0.9956367015838623,
      0.9978150129318237,
      0.9980352520942688,
      0.9983326196670532,
      0.9995165467262268,
      0.9996893405914307,
      0.9997352361679077,
      0.9998520016670227,
      0.9996819496154785,
      0.9997692704200745,
      0.9990133047103882,
      0.99907386302948,
      0.9985129833221436,
      0.998999297618866,
      0.9968063235282898,
      0.9939588308334351,
      0.9909329414367676,
      0.9892396330833435,
      0.9874973297119141,
      0.9837633371353149,
      0.9949295520782471,
      0.9989030957221985,
      0.9993268251419067,
      0.9996763467788696,
      0.999194860458374,
      0.9973283410072327,
      0.9947618842124939,
      0.9807066321372986,
      0.9516335129737854,
      0.897545576095581,
      0.8689374327659607,
      0.8927831649780273,
      0.9198247194290161,
      0.9743499159812927,
      0.9903261661529541,
      0.9980340600013733,
      0.9982155561447144,
      0.9994625449180603,
      0.9996649622917175,
      0.9998400807380676,
      0.9995166659355164,
      0.999360203742981,
      0.9955961108207703,
      0.9787788987159729,
      0.9808914065361023,
      0.9633958339691162,
      0.989486575126648,
      0.9983590841293335,
      0.9986762404441833,
      0.998763918876648,
      0.9980299472808838,
      0.9968485832214355,
      0.9923581480979919,
      0.9841932058334351,
      0.9637236595153809,
      0.952640175819397,
      0.9550473690032959,
      0.9289641976356506,
      0.9421483278274536,
      0.9756467938423157,
      0.9945709109306335,
      0.9870849251747131,
      0.9941471815109253,
      0.9736195802688599,
      0.9991191029548645,
      0.9986132383346558,
      0.9984498620033264,
      0.9993811845779419,
      0.9994296431541443,
      0.9993119835853577,
      0.9995313882827759,
      0.9995731711387634,
      0.9995956420898438,
      0.9994558691978455,
      0.9987388849258423,
      0.9971723556518555,
      0.9924188256263733,
      0.9773833751678467,
      0.9424787759780884,
      0.9325371384620667,
      0.9127014875411987,
      0.8705835938453674,
      0.8467666506767273,
      0.8720700740814209,
      0.9228761792182922,
      0.9593607187271118,
      0.9709526896476746,
      0.9932101964950562,
      0.9955183863639832,
      0.998241126537323,
      0.9986135363578796,
      0.9985729455947876,
      0.9977207183837891,
      0.9939662218093872,
      0.9913250803947449,
      0.9920709133148193,
      0.975195050239563,
      0.9691836833953857,
      0.9432975053787231,
      0.9150876402854919,
      0.9413770437240601,
      0.8849077224731445,
      0.894065797328949,
      0.9189208149909973,
      0.9029503464698792,
      0.8369811773300171,
      0.8723548054695129,
      0.9057734608650208,
      0.8260735273361206,
      0.8166165351867676,
      0.8971953988075256,
      0.9025018215179443,
      0.8182106018066406,
      0.845799446105957,
      0.9046812057495117,
      0.8812569975852966,
      0.844180166721344,
      0.8681946992874146,
      0.9159904718399048,
      0.873534619808197,
      0.8517001867294312,
      0.9205424189567566,
      0.9450845718383789,
      0.9201023578643799,
      0.9544172286987305,
      0.9846379160881042,
      0.9912312030792236,
      0.9981509447097778,
      0.9994748830795288,
      0.9998008608818054,
      0.9997129440307617,
      0.9991904497146606,
      0.9882219433784485,
      0.9941002726554871,
      0.9947965741157532,
      0.9900296926498413,
      0.993618905544281,
      0.9962926506996155,
      0.9955610632896423,
      0.9909108877182007,
      0.994776725769043,
      0.9972277879714966,
      0.9933061599731445,
      0.9922123551368713,
      0.9935683012008667,
      0.9962016940116882,
      0.9929354786872864,
      0.9896194338798523,
      0.9936817288398743,
      0.9967493414878845,
      0.9931944012641907,
      0.9926488399505615,
      0.9951102137565613,
      0.9969423413276672,
      0.9945104122161865,
      0.9942482709884644,
      0.996847927570343,
      0.9981366991996765,
      0.9964640736579895,
      0.991185188293457,
      0.9977257251739502,
      0.9985777735710144,
      0.996083676815033,
      0.9925304651260376,
      0.9985804557800293,
      0.9978089332580566,
      0.9943760633468628,
      0.9978106021881104,
      0.9989112019538879,
      0.9979063272476196,
      0.9980400800704956,
      0.9994350671768188,
      0.9991178512573242,
      0.9984195828437805,
      0.9994919300079346,
      0.9993717670440674,
      0.998527467250824,
      0.999233603477478,
      0.9997092485427856,
      0.9995075464248657,
      0.9993240237236023,
      0.9998513460159302,
      0.9998094439506531,
      0.9996138215065002,
      0.9993908405303955,
      0.999176561832428,
      0.999139666557312,
      0.9996814727783203,
      0.9997473955154419,
      0.9997501969337463,
      0.9997080564498901,
      0.9997144937515259,
      0.9997647404670715,
      0.9998239874839783,
      0.9998083710670471,
      0.9996299743652344,
      0.9995973706245422,
      0.9985492825508118,
      0.9940179586410522,
      0.9938463568687439,
      0.9985169768333435,
      0.997262179851532,
      0.9921404123306274,
      0.9949767589569092,
      0.9978792071342468,
      0.993241548538208,
      0.9861919283866882,
      0.9933993816375732,
      0.9934484958648682,
      0.9981880784034729,
      0.9990233778953552,
      0.9995059967041016,
      0.9990959167480469,
      0.9991889595985413,
      0.9995157718658447,
      0.9993950128555298,
      0.9984955787658691,
      0.9994558095932007,
      0.9995806813240051,
      0.9989950060844421,
      0.999049723148346,
      0.9994893074035645,
      0.9991087317466736
    ],
    [
      0.08819860219955444,
      0.0986003652215004,
      0.10483087599277496,
      0.11330227553844452,
      0.12066788971424103,
      0.1191028505563736,
      0.11965712904930115,
      0.12242233753204346,
      0.12093767523765564,
      0.11942501366138458,
      0.11496095359325409,
      0.1258523017168045,
      0.11890412122011185,
      0.11796293407678604,
      0.12979237735271454,
      0.14771324396133423,
      0.14174950122833252,
      0.13911251723766327,
      0.1597626954317093,
      0.15984493494033813,
      0.1482788771390915,
      0.13953517377376556,
      0.14853991568088531,
      0.14960187673568726,
      0.14206986129283905,
      0.14329580962657928,
      0.14409370720386505,
      0.1371646374464035,
      0.1290084570646286,
      0.1306350827217102,
      0.1208929643034935,
      0.11553698778152466,
      0.12127172946929932,
      0.11795247346162796,
      0.11701984703540802,
      0.11695034801959991,
      0.11766016483306885,
      0.11311627179384232,
      0.11564666032791138,
      0.113318532705307,
      0.10908640921115875,
      0.10292373597621918,
      0.09917411208152771,
      0.09420628100633621,
      0.09124887734651566,
      0.08896339684724808,
      0.08830335736274719,
      0.08572657406330109,
      0.0930633619427681,
      0.09729693830013275,
      0.10235071182250977,
      0.11009035259485245,
      0.1204407662153244,
      0.12450505793094635,
      0.12865647673606873,
      0.1288740485906601,
      0.12965980172157288,
      0.9988287091255188,
      0.9991024732589722,
      0.9989508390426636,
      0.9992036819458008,
      0.9990977048873901,
      0.9988836050033569,
      0.9966695308685303,
      0.9845834970474243,
      0.9405179619789124,
      0.9502161741256714,
      0.8935930728912354,
      0.8960073590278625,
      0.8945291638374329,
      0.9248071908950806,
      0.9443729519844055,
      0.984667181968689,
      0.9944754838943481,
      0.998060941696167,
      0.9981113076210022,
      0.9972619414329529,
      0.9977822303771973,
      0.9989284873008728,
      0.9989578127861023,
      0.9975751042366028,
      0.997183084487915,
      0.9885497093200684,
      0.9711222052574158,
      0.930260181427002,
      0.9179776906967163,
      0.9251292943954468,
      0.9153122901916504,
      0.9215412139892578,
      0.9274039268493652,
      0.9583102464675903,
      0.945987343788147,
      0.9762353897094727,
      0.9679969549179077,
      0.9853938817977905,
      0.983822226524353,
      0.9938204288482666,
      0.9954081773757935,
      0.9985028505325317,
      0.9969128370285034,
      0.9977092742919922,
      0.9968132376670837,
      0.9893606901168823,
      0.9929712414741516,
      0.9985553622245789,
      0.9995155334472656,
      0.9996562600135803,
      0.9959874749183655,
      0.99922114610672,
      0.9992183446884155,
      0.9996251463890076,
      0.9996283054351807,
      0.995449423789978,
      0.9946436882019043,
      0.9962405562400818,
      0.9970696568489075,
      0.9948534369468689,
      0.988434374332428,
      0.9888583421707153,
      0.9930480718612671,
      0.9912933111190796,
      0.9917331337928772,
      0.9979922771453857,
      0.9988296031951904,
      0.9994322657585144,
      0.9997422695159912,
      0.9995517134666443,
      0.9996657371520996,
      0.998661458492279,
      0.9987404942512512,
      0.998130202293396,
      0.9986706376075745,
      0.9959714412689209,
      0.9927553534507751,
      0.9902265667915344,
      0.9879231452941895,
      0.985405445098877,
      0.978885293006897,
      0.9927812218666077,
      0.9985764622688293,
      0.9992292523384094,
      0.9996374845504761,
      0.9992263913154602,
      0.9976584911346436,
      0.9950273036956787,
      0.9807990193367004,
      0.9530243873596191,
      0.9029672741889954,
      0.8821904063224792,
      0.8939075469970703,
      0.9116531014442444,
      0.9679394960403442,
      0.988457202911377,
      0.9979760050773621,
      0.99832683801651,
      0.9994096755981445,
      0.9994558095932007,
      0.9996707439422607,
      0.999088704586029,
      0.9986155033111572,
      0.9907968044281006,
      0.9659863710403442,
      0.9730669260025024,
      0.9530013799667358,
      0.982089102268219,
      0.997473418712616,
      0.9982349872589111,
      0.9986856579780579,
      0.9981156587600708,
      0.9971510767936707,
      0.9922887086868286,
      0.9830782413482666,
      0.9647049903869629,
      0.9545534253120422,
      0.9566457271575928,
      0.9338488578796387,
      0.9444951415061951,
      0.9768086671829224,
      0.99419105052948,
      0.9851267337799072,
      0.9932871460914612,
      0.9711340665817261,
      0.998852550983429,
      0.9975613355636597,
      0.9967778325080872,
      0.9987555742263794,
      0.9990589618682861,
      0.999180018901825,
      0.9993974566459656,
      0.9992876052856445,
      0.999254584312439,
      0.9992064237594604,
      0.9981860518455505,
      0.9966868758201599,
      0.9919922947883606,
      0.9755731821060181,
      0.941500723361969,
      0.9327563643455505,
      0.9148126840591431,
      0.8734840154647827,
      0.8542465567588806,
      0.8856958746910095,
      0.926791250705719,
      0.9646685123443604,
      0.974699854850769,
      0.9930369853973389,
      0.994175136089325,
      0.996906042098999,
      0.9964280128479004,
      0.9966976642608643,
      0.9952142834663391,
      0.9895232915878296,
      0.9861407279968262,
      0.98809415102005,
      0.9721439480781555,
      0.9685359001159668,
      0.9471744298934937,
      0.92140793800354,
      0.947131872177124,
      0.8911814093589783,
      0.8987823128700256,
      0.9244672656059265,
      0.9027073383331299,
      0.8440163135528564,
      0.8758348822593689,
      0.9116621613502502,
      0.8455930352210999,
      0.8246627449989319,
      0.9041367173194885,
      0.9120027422904968,
      0.8308942317962646,
      0.8464149832725525,
      0.9113495945930481,
      0.8930078744888306,
      0.8528510332107544,
      0.8699046969413757,
      0.914793848991394,
      0.8749065399169922,
      0.844786524772644,
      0.8997105956077576,
      0.9272084832191467,
      0.9067929983139038,
      0.9374902844429016,
      0.9720507860183716,
      0.9797329902648926,
      0.993630051612854,
      0.9970508813858032,
      0.9990842342376709,
      0.9991068243980408,
      0.9970876574516296,
      0.9743934869766235,
      0.9838993549346924,
      0.9887894988059998,
      0.9807902574539185,
      0.985247790813446,
      0.9910818338394165,
      0.9917061924934387,
      0.984175980091095,
      0.9890099763870239,
      0.9932567477226257,
      0.9899371266365051,
      0.9871758222579956,
      0.9891288876533508,
      0.9947510361671448,
      0.9912896156311035,
      0.9869755506515503,
      0.9915916919708252,
      0.9963443279266357,
      0.9919887781143188,
      0.989687442779541,
      0.9934163093566895,
      0.9961428046226501,
      0.9926581382751465,
      0.9910053014755249,
      0.9953290224075317,
      0.9967687726020813,
      0.9937999248504639,
      0.9887136816978455,
      0.9970301389694214,
      0.9974954724311829,
      0.993733823299408,
      0.9919911026954651,
      0.9977685213088989,
      0.9959980845451355,
      0.9938940405845642,
      0.9976489543914795,
      0.9979205131530762,
      0.9958654642105103,
      0.9974288940429688,
      0.9989895224571228,
      0.9974730014801025,
      0.9962734580039978,
      0.9990745782852173,
      0.9985852837562561,
      0.9962822198867798,
      0.9982911944389343,
      0.9994598627090454,
      0.9988808631896973,
      0.9987155795097351,
      0.9996891021728516,
      0.9996408224105835,
      0.9992009997367859,
      0.9987066984176636,
      0.9980469346046448,
      0.9983090758323669,
      0.9991780519485474,
      0.9995254278182983,
      0.9994179606437683,
      0.9994155168533325,
      0.9994434714317322,
      0.999599277973175,
      0.9996565580368042,
      0.9996293187141418,
      0.9993512630462646,
      0.9992836117744446,
      0.9976131916046143,
      0.9925011396408081,
      0.9924699664115906,
      0.9978180527687073,
      0.996573805809021,
      0.9913966655731201,
      0.9939602017402649,
      0.9974750876426697,
      0.993494987487793,
      0.9860592484474182,
      0.9918100237846375,
      0.9908816814422607,
      0.996855616569519,
      0.9978691935539246,
      0.998612642288208,
      0.9974753856658936,
      0.9979830980300903,
      0.9987874627113342,
      0.99847811460495,
      0.9969295859336853,
      0.998816728591919,
      0.99906325340271,
      0.9978781938552856,
      0.9981027245521545,
      0.9989091157913208,
      0.9983730912208557
    ],
    [
      0.10020679235458374,
      0.10977803170681,
      0.11699601262807846,
      0.12389235198497772,
      0.1267349123954773,
      0.1248374655842781,
      0.12459789216518402,
      0.13585130870342255,
      0.13000260293483734,
      0.13275380432605743,
      0.12942612171173096,
      0.1356455534696579,
      0.13163647055625916,
      0.13368527591228485,
      0.1457919031381607,
      0.16211828589439392,
      0.1540372371673584,
      0.15374703705310822,
      0.1792442798614502,
      0.17499367892742157,
      0.16249260306358337,
      0.15370112657546997,
      0.16064634919166565,
      0.15868639945983887,
      0.15164664387702942,
      0.15265819430351257,
      0.1584244668483734,
      0.14895649254322052,
      0.13932031393051147,
      0.1421346515417099,
      0.13639089465141296,
      0.1246166080236435,
      0.1306406557559967,
      0.12751105427742004,
      0.11945445835590363,
      0.12196898460388184,
      0.12730081379413605,
      0.12196224182844162,
      0.11953841149806976,
      0.1194489374756813,
      0.11346598714590073,
      0.10769544541835785,
      0.10636970400810242,
      0.1001841127872467,
      0.09172354638576508,
      0.08711604028940201,
      0.08681409060955048,
      0.08693379163742065,
      0.08787784725427628,
      0.0909217819571495,
      0.09627620875835419,
      0.10350371897220612,
      0.10931358486413956,
      0.11693443357944489,
      0.11979507654905319,
      0.11806956678628922,
      0.11729596555233002,
      0.9989374279975891,
      0.9992038607597351,
      0.9990681409835815,
      0.9992814064025879,
      0.9991884827613831,
      0.9988961815834045,
      0.9966365098953247,
      0.9838728308677673,
      0.9404019117355347,
      0.9495036602020264,
      0.893733024597168,
      0.8961899876594543,
      0.8949909210205078,
      0.924426257610321,
      0.9429974555969238,
      0.9835180044174194,
      0.9937686920166016,
      0.9979709982872009,
      0.9981165528297424,
      0.997403621673584,
      0.9978527426719666,
      0.9989222288131714,
      0.9989330768585205,
      0.9974384307861328,
      0.9970300197601318,
      0.9875176548957825,
      0.9703977108001709,
      0.9295510053634644,
      0.9171435832977295,
      0.9241155982017517,
      0.9129593372344971,
      0.9200255274772644,
      0.9265378713607788,
      0.9573890566825867,
      0.9442671537399292,
      0.9750064015388489,
      0.9657585620880127,
      0.984468400478363,
      0.9830189347267151,
      0.9934826493263245,
      0.9952728748321533,
      0.9984841346740723,
      0.996904730796814,
      0.9976884722709656,
      0.996798038482666,
      0.9891835451126099,
      0.9930061101913452,
      0.9985712170600891,
      0.9995232820510864,
      0.999662458896637,
      0.9960407018661499,
      0.9992379546165466,
      0.9992302656173706,
      0.9996320605278015,
      0.9996370673179626,
      0.9955161809921265,
      0.9947854280471802,
      0.9963019490242004,
      0.997105598449707,
      0.994888186454773,
      0.9885009527206421,
      0.9889954328536987,
      0.9931142330169678,
      0.991432785987854,
      0.9919824004173279,
      0.9980531334877014,
      0.998879611492157,
      0.999443531036377,
      0.999743640422821,
      0.9995562434196472,
      0.9996651411056519,
      0.9986622333526611,
      0.998731255531311,
      0.9981592297554016,
      0.9986809492111206,
      0.9960070848464966,
      0.9928497076034546,
      0.9901624917984009,
      0.987666130065918,
      0.9845545291900635,
      0.9775830507278442,
      0.9923120141029358,
      0.9985084533691406,
      0.9992100596427917,
      0.9996309280395508,
      0.999197781085968,
      0.9975560903549194,
      0.9947646260261536,
      0.9796432852745056,
      0.9515114426612854,
      0.9015133380889893,
      0.8767833113670349,
      0.8928066492080688,
      0.9119445085525513,
      0.9678654670715332,
      0.9879209399223328,
      0.9978849291801453,
      0.9982028007507324,
      0.9993828535079956,
      0.9994566440582275,
      0.9996703863143921,
      0.9990817308425903,
      0.9986103177070618,
      0.9907510280609131,
      0.9656259417533875,
      0.9725569486618042,
      0.9525575041770935,
      0.9820933938026428,
      0.9974668025970459,
      0.998222827911377,
      0.9986894130706787,
      0.9980539083480835,
      0.9969950914382935,
      0.9918063879013062,
      0.9825440049171448,
      0.9641408920288086,
      0.9542930126190186,
      0.9568772912025452,
      0.9337096214294434,
      0.9438714385032654,
      0.97591233253479,
      0.9938289523124695,
      0.984210729598999,
      0.993058979511261,
      0.970754861831665,
      0.9988142848014832,
      0.9973770380020142,
      0.9964998960494995,
      0.9987189173698425,
      0.9990178346633911,
      0.9991589188575745,
      0.9993942379951477,
      0.9993014931678772,
      0.9992902278900146,
      0.9992383122444153,
      0.998260498046875,
      0.9967054724693298,
      0.9917151927947998,
      0.974656343460083,
      0.9396509528160095,
      0.9306113719940186,
      0.9129880666732788,
      0.8717654943466187,
      0.8477457165718079,
      0.8786788582801819,
      0.9265531301498413,
      0.9630463123321533,
      0.973800778388977,
      0.9929981231689453,
      0.9944540858268738,
      0.9970607161521912,
      0.9967015385627747,
      0.996826171875,
      0.9953612089157104,
      0.9893472790718079,
      0.9858332276344299,
      0.9879336357116699,
      0.9716556072235107,
      0.9678349494934082,
      0.946164608001709,
      0.9199941158294678,
      0.9453784227371216,
      0.8897175788879395,
      0.8969314098358154,
      0.9221041202545166,
      0.9013545513153076,
      0.8434823155403137,
      0.8750313520431519,
      0.9105279445648193,
      0.8460096716880798,
      0.8259248733520508,
      0.9037129282951355,
      0.9122222661972046,
      0.8298038840293884,
      0.8425286412239075,
      0.9112895727157593,
      0.8933333158493042,
      0.8487405776977539,
      0.870319128036499,
      0.9159227609634399,
      0.8750140070915222,
      0.8458992838859558,
      0.9013054370880127,
      0.9285910725593567,
      0.9070752263069153,
      0.937729001045227,
      0.9723828434944153,
      0.9799091219902039,
      0.9937154054641724,
      0.9971438646316528,
      0.9990853071212769,
      0.9991080164909363,
      0.997050404548645,
      0.9749232530593872,
      0.9842478632926941,
      0.9890173077583313,
      0.9813538789749146,
      0.985650897026062,
      0.9914131164550781,
      0.9920392632484436,
      0.9849821925163269,
      0.9896568655967712,
      0.9937233328819275,
      0.9905892610549927,
      0.9879997372627258,
      0.9898305535316467,
      0.9951739311218262,
      0.9918012619018555,
      0.9879105687141418,
      0.9924193620681763,
      0.9965826869010925,
      0.9924169778823853,
      0.9903854131698608,
      0.9934973120689392,
      0.9962526559829712,
      0.9928560853004456,
      0.9911072850227356,
      0.9952976107597351,
      0.996772289276123,
      0.9935336112976074,
      0.9882565140724182,
      0.9968919157981873,
      0.9972900152206421,
      0.9927471876144409,
      0.9911835193634033,
      0.9975298047065735,
      0.9954230785369873,
      0.9929357767105103,
      0.9973985552787781,
      0.997622549533844,
      0.9951211810112,
      0.9970329999923706,
      0.998875617980957,
      0.9970887899398804,
      0.9953337907791138,
      0.9989203214645386,
      0.9984616041183472,
      0.9958990812301636,
      0.9979739189147949,
      0.9994150400161743,
      0.9988020062446594,
      0.9987010955810547,
      0.9996894001960754,
      0.9996705055236816,
      0.999306321144104,
      0.9988868832588196,
      0.9983545541763306,
      0.9985307455062866,
      0.99930340051651,
      0.9995678067207336,
      0.9995108842849731,
      0.9994980692863464,
      0.9995281100273132,
      0.9996411204338074,
      0.9996805787086487,
      0.9996421933174133,
      0.999376654624939,
      0.999298095703125,
      0.997610867023468,
      0.9923707842826843,
      0.9921433925628662,
      0.9976744651794434,
      0.9964621067047119,
      0.9910234808921814,
      0.993583619594574,
      0.9972742199897766,
      0.9932036399841309,
      0.985310435295105,
      0.9910326600074768,
      0.9901760816574097,
      0.996487557888031,
      0.9974958300590515,
      0.9983596205711365,
      0.9970377683639526,
      0.9976770281791687,
      0.9986611008644104,
      0.9983232021331787,
      0.9967445731163025,
      0.9987754821777344,
      0.999055802822113,
      0.9978419542312622,
      0.9980803728103638,
      0.9989407062530518,
      0.9984312653541565
    ],
    [
      0.1120007187128067,
      0.11950037628412247,
      0.12504130601882935,
      0.13233888149261475,
      0.14259451627731323,
      0.1343814879655838,
      0.13846060633659363,
      0.14855851233005524,
      0.14662432670593262,
      0.14637166261672974,
      0.14081831276416779,
      0.1413223147392273,
      0.14027884602546692,
      0.13939937949180603,
      0.14564399421215057,
      0.15438736975193024,
      0.1417447030544281,
      0.14358893036842346,
      0.1681187003850937,
      0.16494573652744293,
      0.1532406508922577,
      0.14239780604839325,
      0.1599179357290268,
      0.14986184239387512,
      0.14122417569160461,
      0.14827114343643188,
      0.15198223292827606,
      0.14542332291603088,
      0.1341373324394226,
      0.1411689966917038,
      0.1345396339893341,
      0.11951287090778351,
      0.12833714485168457,
      0.13441622257232666,
      0.12474995851516724,
      0.11898195743560791,
      0.1357397586107254,
      0.12961626052856445,
      0.1250707358121872,
      0.12342937290668488,
      0.11950024962425232,
      0.11353038251399994,
      0.10854361951351166,
      0.10883454978466034,
      0.10026422142982483,
      0.09412157535552979,
      0.09195755422115326,
      0.08938160538673401,
      0.08836584538221359,
      0.08987151086330414,
      0.09418782591819763,
      0.10192427784204483,
      0.10872287303209305,
      0.11718890070915222,
      0.12417003512382507,
      0.12221395969390869,
      0.11867737770080566,
      0.9990500211715698,
      0.9993222951889038,
      0.9991792440414429,
      0.9993443489074707,
      0.999243438243866,
      0.9989335536956787,
      0.9967843294143677,
      0.9843956232070923,
      0.9402568936347961,
      0.95002281665802,
      0.8939620852470398,
      0.8963654041290283,
      0.8945670127868652,
      0.9247444272041321,
      0.9424871206283569,
      0.9830764532089233,
      0.9935394525527954,
      0.9980657696723938,
      0.9983652830123901,
      0.9981005787849426,
      0.9983190298080444,
      0.9990505576133728,
      0.9990278482437134,
      0.9975194931030273,
      0.9970064163208008,
      0.9868422746658325,
      0.9694325923919678,
      0.9292590618133545,
      0.9131833910942078,
      0.9246225357055664,
      0.9119725823402405,
      0.9192833304405212,
      0.9261482357978821,
      0.9572709798812866,
      0.942974328994751,
      0.9739598035812378,
      0.9640252590179443,
      0.9833920001983643,
      0.9824610352516174,
      0.9935091137886047,
      0.9953777194023132,
      0.9985854029655457,
      0.9970478415489197,
      0.9977962970733643,
      0.9969128966331482,
      0.989494264125824,
      0.993140697479248,
      0.9986377358436584,
      0.9995603561401367,
      0.9996935725212097,
      0.9962868690490723,
      0.9993091225624084,
      0.9993051886558533,
      0.9996780753135681,
      0.9996813535690308,
      0.9962378144264221,
      0.9956644177436829,
      0.9968062043190002,
      0.9974693655967712,
      0.995309054851532,
      0.9892589449882507,
      0.9899563789367676,
      0.9937501549720764,
      0.9922544956207275,
      0.9929041862487793,
      0.9983842372894287,
      0.9991176724433899,
      0.9995359778404236,
      0.9997800588607788,
      0.9996154308319092,
      0.9997029900550842,
      0.9988046288490295,
      0.9988581538200378,
      0.9983441829681396,
      0.9988120794296265,
      0.9963354468345642,
      0.9932725429534912,
      0.9903793334960938,
      0.9877135157585144,
      0.9844037294387817,
      0.9774160981178284,
      0.9923434257507324,
      0.9985485672950745,
      0.9992483854293823,
      0.9996681809425354,
      0.9992490410804749,
      0.9975911378860474,
      0.994701623916626,
      0.9786366820335388,
      0.9495714902877808,
      0.8996475338935852,
      0.8758136034011841,
      0.891759991645813,
      0.911773681640625,
      0.9676622748374939,
      0.9871827363967896,
      0.9978500008583069,
      0.9981613755226135,
      0.9994093775749207,
      0.9995152354240417,
      0.9997182488441467,
      0.9991673231124878,
      0.9987373948097229,
      0.991251528263092,
      0.9664490818977356,
      0.9728468060493469,
      0.9521808624267578,
      0.9828977584838867,
      0.9976378679275513,
      0.998456597328186,
      0.9988263845443726,
      0.9981364607810974,
      0.9968992471694946,
      0.9907462000846863,
      0.982060968875885,
      0.9635769724845886,
      0.9539536237716675,
      0.9556818008422852,
      0.9344172477722168,
      0.9435110688209534,
      0.9754851460456848,
      0.9936184287071228,
      0.9838598370552063,
      0.9930895566940308,
      0.9713839292526245,
      0.9990109801292419,
      0.997990608215332,
      0.9971846342086792,
      0.998938262462616,
      0.9991288781166077,
      0.9992033243179321,
      0.9994303584098816,
      0.9993616342544556,
      0.999355137348175,
      0.999289333820343,
      0.9983540773391724,
      0.9968500137329102,
      0.9920623302459717,
      0.9755792617797852,
      0.9409566521644592,
      0.9323947429656982,
      0.9145259857177734,
      0.8716334104537964,
      0.8465878963470459,
      0.8765348196029663,
      0.9264988899230957,
      0.9643775224685669,
      0.9745349287986755,
      0.9935052990913391,
      0.9947994351387024,
      0.9973477125167847,
      0.9971449375152588,
      0.9972221851348877,
      0.995935320854187,
      0.9904763102531433,
      0.9870033264160156,
      0.9888224005699158,
      0.9729586839675903,
      0.9689177870750427,
      0.9475412368774414,
      0.921557605266571,
      0.9466702938079834,
      0.8903933167457581,
      0.8981534242630005,
      0.9239518642425537,
      0.899337649345398,
      0.8415459990501404,
      0.8761031627655029,
      0.9114588499069214,
      0.8467487096786499,
      0.8296836018562317,
      0.905002236366272,
      0.9128352403640747,
      0.830313503742218,
      0.8482917547225952,
      0.9126064777374268,
      0.8916599750518799,
      0.8499807715415955,
      0.8726208806037903,
      0.9177161455154419,
      0.8772299289703369,
      0.8485031723976135,
      0.9046204686164856,
      0.9306480288505554,
      0.9077028036117554,
      0.938456118106842,
      0.9737961292266846,
      0.9812445044517517,
      0.9944105744361877,
      0.9976100325584412,
      0.9993117451667786,
      0.9993152618408203,
      0.9977424740791321,
      0.9789924621582031,
      0.9872484803199768,
      0.9909871816635132,
      0.9847116470336914,
      0.9882867932319641,
      0.9930078387260437,
      0.9936032891273499,
      0.9878960847854614,
      0.9916902780532837,
      0.9953581690788269,
      0.9926995038986206,
      0.9903485178947449,
      0.9914259910583496,
      0.9962790012359619,
      0.9933840036392212,
      0.9899286031723022,
      0.9937880039215088,
      0.9972422122955322,
      0.9941301345825195,
      0.9922001957893372,
      0.993880569934845,
      0.9967843890190125,
      0.9938045740127563,
      0.9918148517608643,
      0.9956627488136292,
      0.9975374341011047,
      0.9948049783706665,
      0.9892973899841309,
      0.9972331523895264,
      0.9977918267250061,
      0.9938334226608276,
      0.9917880296707153,
      0.9978974461555481,
      0.9960864186286926,
      0.993571400642395,
      0.9975855350494385,
      0.9978820085525513,
      0.9955724477767944,
      0.9972454309463501,
      0.9989911317825317,
      0.9973297119140625,
      0.9957194328308105,
      0.9989834427833557,
      0.9985408782958984,
      0.9960198402404785,
      0.9980229735374451,
      0.999437153339386,
      0.9988666772842407,
      0.9988031983375549,
      0.9997140169143677,
      0.9996982216835022,
      0.9993731379508972,
      0.9989877939224243,
      0.9985131621360779,
      0.998650074005127,
      0.99937504529953,
      0.9996076822280884,
      0.999557375907898,
      0.9995447993278503,
      0.9995786547660828,
      0.9996778964996338,
      0.9997149705886841,
      0.9996770024299622,
      0.999439001083374,
      0.9993730187416077,
      0.997841477394104,
      0.9928039312362671,
      0.9924877882003784,
      0.9977987408638,
      0.9966144561767578,
      0.9912614822387695,
      0.99367755651474,
      0.9973280429840088,
      0.9933756589889526,
      0.9855656623840332,
      0.9912075996398926,
      0.9901960492134094,
      0.9964701533317566,
      0.9974931478500366,
      0.9984005689620972,
      0.9971080422401428,
      0.9977292418479919,
      0.9987291097640991,
      0.9984202980995178,
      0.9969320297241211,
      0.9988759756088257,
      0.9991437196731567,
      0.9980341792106628,
      0.9982563853263855,
      0.9990610480308533,
      0.9985908269882202
    ],
    [
      0.13175974786281586,
      0.14684587717056274,
      0.1491204798221588,
      0.15223892033100128,
      0.15433306992053986,
      0.1496869921684265,
      0.15047669410705566,
      0.15906745195388794,
      0.1490396410226822,
      0.15072250366210938,
      0.15229767560958862,
      0.15398359298706055,
      0.14140912890434265,
      0.14258801937103271,
      0.14836692810058594,
      0.1495905965566635,
      0.13547882437705994,
      0.14175763726234436,
      0.16471678018569946,
      0.155123770236969,
      0.14600637555122375,
      0.14515560865402222,
      0.16150742769241333,
      0.14911580085754395,
      0.14245294034481049,
      0.1537964791059494,
      0.1536153107881546,
      0.14858391880989075,
      0.1354254186153412,
      0.14723797142505646,
      0.14407293498516083,
      0.12510325014591217,
      0.1311773806810379,
      0.14085368812084198,
      0.131630539894104,
      0.12286107242107391,
      0.14500489830970764,
      0.13829222321510315,
      0.12876084446907043,
      0.12859900295734406,
      0.12630528211593628,
      0.11737106740474701,
      0.11267988383769989,
      0.11763769388198853,
      0.10981956124305725,
      0.10169930756092072,
      0.09557231515645981,
      0.09531116485595703,
      0.09127116948366165,
      0.09978974610567093,
      0.09785045683383942,
      0.1004444807767868,
      0.11045022308826447,
      0.11965312063694,
      0.12563687562942505,
      0.1305994689464569,
      0.13156536221504211,
      0.9991042017936707,
      0.9993582367897034,
      0.999193012714386,
      0.9993405342102051,
      0.9992277026176453,
      0.9989227056503296,
      0.9966834187507629,
      0.9839895367622375,
      0.9385233521461487,
      0.9479691386222839,
      0.8901962637901306,
      0.8937790393829346,
      0.8903204798698425,
      0.9224517345428467,
      0.9405407905578613,
      0.9822948575019836,
      0.9931171536445618,
      0.9981124401092529,
      0.9985670447349548,
      0.9985633492469788,
      0.9986016750335693,
      0.9991418719291687,
      0.9990872144699097,
      0.9975329637527466,
      0.9969524145126343,
      0.9858726859092712,
      0.9677178263664246,
      0.9264333844184875,
      0.9107996225357056,
      0.9225575923919678,
      0.9084446430206299,
      0.9156845808029175,
      0.9234943389892578,
      0.9558184742927551,
      0.9406664967536926,
      0.9725550413131714,
      0.9618923664093018,
      0.982116162776947,
      0.982024073600769,
      0.9937112331390381,
      0.9957906007766724,
      0.9987518787384033,
      0.9973099827766418,
      0.9979411959648132,
      0.9969622492790222,
      0.9895234704017639,
      0.9934976100921631,
      0.9987978935241699,
      0.9996237754821777,
      0.9997387528419495,
      0.9968235492706299,
      0.9994258284568787,
      0.9993938207626343,
      0.9997257590293884,
      0.9997365474700928,
      0.9972105026245117,
      0.9968577027320862,
      0.9976585507392883,
      0.9981231689453125,
      0.9962286949157715,
      0.9909673929214478,
      0.9918075799942017,
      0.9947008490562439,
      0.9930432438850403,
      0.9935916066169739,
      0.9987027049064636,
      0.9993537068367004,
      0.9996461272239685,
      0.9998233318328857,
      0.9996944665908813,
      0.999751091003418,
      0.9990042448043823,
      0.9990290999412537,
      0.9986168742179871,
      0.9990151524543762,
      0.9968713521957397,
      0.9940354228019714,
      0.9907884001731873,
      0.9876403212547302,
      0.9835736155509949,
      0.9759747982025146,
      0.9917229413986206,
      0.9984925985336304,
      0.9992409944534302,
      0.9997031092643738,
      0.9993038773536682,
      0.9976291656494141,
      0.9944646954536438,
      0.976805567741394,
      0.946739912033081,
      0.8954236507415771,
      0.8660799264907837,
      0.8887777924537659,
      0.9109864234924316,
      0.9667840003967285,
      0.9864360094070435,
      0.9978042244911194,
      0.9981430172920227,
      0.9994229078292847,
      0.9995632767677307,
      0.9997568726539612,
      0.9992063045501709,
      0.9987693428993225,
      0.9909663796424866,
      0.9652000665664673,
      0.9715031981468201,
      0.9506860375404358,
      0.9829695224761963,
      0.9977431297302246,
      0.9986523389816284,
      0.9989837408065796,
      0.9982510805130005,
      0.9968442320823669,
      0.9900262951850891,
      0.981045663356781,
      0.9619512557983398,
      0.9528715014457703,
      0.9537702202796936,
      0.933302640914917,
      0.9420660138130188,
      0.9742307662963867,
      0.993193507194519,
      0.9826120734214783,
      0.9927481412887573,
      0.970701277256012,
      0.9991236329078674,
      0.998331606388092,
      0.9976135492324829,
      0.9990673065185547,
      0.9991926550865173,
      0.9992191791534424,
      0.9994474053382874,
      0.9993955492973328,
      0.999384880065918,
      0.9993031024932861,
      0.9983803033828735,
      0.9967867732048035,
      0.9917371273040771,
      0.9744683504104614,
      0.938550591468811,
      0.9299262762069702,
      0.9121673107147217,
      0.8677157163619995,
      0.8415283560752869,
      0.8746548891067505,
      0.925552487373352,
      0.9638974070549011,
      0.9740647673606873,
      0.993358314037323,
      0.9945638179779053,
      0.9972996711730957,
      0.9971158504486084,
      0.9973230361938477,
      0.9961895942687988,
      0.9908906817436218,
      0.9870648384094238,
      0.9885616898536682,
      0.9723001718521118,
      0.9679015278816223,
      0.9460887908935547,
      0.9207874536514282,
      0.9462141990661621,
      0.8903543949127197,
      0.898209810256958,
      0.9244442582130432,
      0.9003716707229614,
      0.8407412767410278,
      0.8734554052352905,
      0.910811722278595,
      0.8445605039596558,
      0.8291115760803223,
      0.9045437574386597,
      0.9127518534660339,
      0.8267539739608765,
      0.8504184484481812,
      0.9118456244468689,
      0.8887009024620056,
      0.8479888439178467,
      0.8736575841903687,
      0.9185903072357178,
      0.8757030367851257,
      0.8497936725616455,
      0.9083325862884521,
      0.9331704378128052,
      0.9080507159233093,
      0.9383129477500916,
      0.9742336273193359,
      0.981907308101654,
      0.9948607683181763,
      0.998100757598877,
      0.9995326995849609,
      0.9995379447937012,
      0.9986023902893066,
      0.9844258427619934,
      0.9910627603530884,
      0.9933943748474121,
      0.9886281490325928,
      0.9909772276878357,
      0.9945963621139526,
      0.9951308965682983,
      0.9905843734741211,
      0.993480384349823,
      0.9967353940010071,
      0.994509220123291,
      0.9924920201301575,
      0.9933412075042725,
      0.9972763657569885,
      0.9950973987579346,
      0.9922030568122864,
      0.9948092103004456,
      0.9978256821632385,
      0.9961585998535156,
      0.9940670132637024,
      0.9945324659347534,
      0.9973871111869812,
      0.9956550598144531,
      0.9930984973907471,
      0.9961379766464233,
      0.9980124831199646,
      0.9959334135055542,
      0.9901613593101501,
      0.997390627861023,
      0.9982314705848694,
      0.9952823519706726,
      0.9921810626983643,
      0.9981151223182678,
      0.9965885281562805,
      0.9942398071289062,
      0.9976907968521118,
      0.9980534315109253,
      0.9959568381309509,
      0.9974291920661926,
      0.9990256428718567,
      0.997461199760437,
      0.9961587190628052,
      0.9990536570549011,
      0.9985942840576172,
      0.9961581826210022,
      0.9981567859649658,
      0.9994714260101318,
      0.9989388585090637,
      0.9989026188850403,
      0.9997418522834778,
      0.999721109867096,
      0.9994143843650818,
      0.999029278755188,
      0.9985689520835876,
      0.9986772537231445,
      0.9993767142295837,
      0.9996118545532227,
      0.9995567202568054,
      0.9995580315589905,
      0.9995989203453064,
      0.999702513217926,
      0.9997474551200867,
      0.9997128248214722,
      0.9994909167289734,
      0.9994230270385742,
      0.9979667663574219,
      0.9929841756820679,
      0.9926908612251282,
      0.9979031682014465,
      0.9966822862625122,
      0.9914158582687378,
      0.9938549399375916,
      0.9974325895309448,
      0.9934949278831482,
      0.9859915971755981,
      0.9917626976966858,
      0.9907403588294983,
      0.9966895580291748,
      0.9976949095726013,
      0.9985679388046265,
      0.9974067211151123,
      0.997970700263977,
      0.9988849759101868,
      0.9986252784729004,
      0.9973020553588867,
      0.9990431070327759,
      0.9992700219154358,
      0.9983205795288086,
      0.9985255002975464,
      0.9992136359214783,
      0.9987868070602417
    ],
    [
      0.14611302316188812,
      0.15992464125156403,
      0.1650809645652771,
      0.16276288032531738,
      0.16977012157440186,
      0.1662658452987671,
      0.1658667027950287,
      0.1680975705385208,
      0.1613970398902893,
      0.1619439423084259,
      0.16742077469825745,
      0.16436868906021118,
      0.15256494283676147,
      0.15494056046009064,
      0.15693628787994385,
      0.1588975191116333,
      0.14605745673179626,
      0.15443305671215057,
      0.17019347846508026,
      0.16458675265312195,
      0.15488684177398682,
      0.16525407135486603,
      0.17424072325229645,
      0.16616031527519226,
      0.1527484804391861,
      0.16507430374622345,
      0.1686762273311615,
      0.16142725944519043,
      0.1454429179430008,
      0.16792505979537964,
      0.15622633695602417,
      0.13430741429328918,
      0.13643330335617065,
      0.14839686453342438,
      0.13770098984241486,
      0.12651373445987701,
      0.1564604789018631,
      0.1536206752061844,
      0.140574112534523,
      0.135604590177536,
      0.1397821605205536,
      0.1258760243654251,
      0.12271031737327576,
      0.13141267001628876,
      0.12309876084327698,
      0.11117231845855713,
      0.10646789520978928,
      0.10566867887973785,
      0.10043175518512726,
      0.109415203332901,
      0.10956235975027084,
      0.10732699185609818,
      0.11516053974628448,
      0.12445227801799774,
      0.1335989385843277,
      0.13650794327259064,
      0.13899782299995422,
      0.999191164970398,
      0.9994557499885559,
      0.9993150234222412,
      0.9994328618049622,
      0.9993147253990173,
      0.9990617632865906,
      0.9970731735229492,
      0.9853411912918091,
      0.9407918453216553,
      0.9493563771247864,
      0.8902004957199097,
      0.8929769396781921,
      0.8893688917160034,
      0.9194480180740356,
      0.9397022128105164,
      0.982010543346405,
      0.9931365251541138,
      0.9981917142868042,
      0.9986606240272522,
      0.9987401366233826,
      0.998733401298523,
      0.9991888403892517,
      0.9991323947906494,
      0.9975887537002563,
      0.9969145655632019,
      0.985454797744751,
      0.9672864675521851,
      0.9250073432922363,
      0.9100509881973267,
      0.9202144145965576,
      0.9057900309562683,
      0.9146342873573303,
      0.9234355092048645,
      0.9555484056472778,
      0.9408367872238159,
      0.9731476902961731,
      0.963904082775116,
      0.9833025932312012,
      0.9833023548126221,
      0.9944730997085571,
      0.9963542819023132,
      0.9988954067230225,
      0.9976227879524231,
      0.9980621337890625,
      0.9969802498817444,
      0.9893466830253601,
      0.9935371279716492,
      0.9988079071044922,
      0.9996402859687805,
      0.9997485876083374,
      0.9967589974403381,
      0.9994205236434937,
      0.9993783235549927,
      0.9997210502624512,
      0.9997385144233704,
      0.9970764517784119,
      0.9965851902961731,
      0.9974682927131653,
      0.9979783296585083,
      0.9960352182388306,
      0.9904938340187073,
      0.9912733435630798,
      0.9942663908004761,
      0.9924886226654053,
      0.9930216670036316,
      0.9986037611961365,
      0.9993382096290588,
      0.9996553659439087,
      0.9998310208320618,
      0.9997119307518005,
      0.9997690916061401,
      0.9990789294242859,
      0.9991179704666138,
      0.998766303062439,
      0.9991357326507568,
      0.9973259568214417,
      0.9947141408920288,
      0.9914926886558533,
      0.988031268119812,
      0.9836394190788269,
      0.9747750759124756,
      0.991256594657898,
      0.99848872423172,
      0.999260425567627,
      0.9997222423553467,
      0.9993712902069092,
      0.9978431463241577,
      0.9946767091751099,
      0.9772491455078125,
      0.9470664262771606,
      0.8940678834915161,
      0.862934947013855,
      0.8876123428344727,
      0.9095000624656677,
      0.9659238457679749,
      0.9863008260726929,
      0.9978148341178894,
      0.9981721639633179,
      0.9994316101074219,
      0.999565064907074,
      0.9997577667236328,
      0.9991917014122009,
      0.9987087845802307,
      0.9901890158653259,
      0.9622445106506348,
      0.969295859336853,
      0.9483374357223511,
      0.9816946983337402,
      0.9976716041564941,
      0.9986358880996704,
      0.9990025162696838,
      0.9982985854148865,
      0.9969654083251953,
      0.9901565909385681,
      0.9809908866882324,
      0.9615932703018188,
      0.951954185962677,
      0.9523768424987793,
      0.9322093725204468,
      0.9411190152168274,
      0.9753952026367188,
      0.9934597015380859,
      0.9828454852104187,
      0.9928911328315735,
      0.9709597229957581,
      0.999220073223114,
      0.9985785484313965,
      0.9979665875434875,
      0.9991866946220398,
      0.9993093013763428,
      0.9992851614952087,
      0.9994665384292603,
      0.9994379878044128,
      0.9994360208511353,
      0.9993584156036377,
      0.9984676837921143,
      0.996929943561554,
      0.9923456907272339,
      0.9763431549072266,
      0.9409103393554688,
      0.9326696395874023,
      0.9151850938796997,
      0.8676204681396484,
      0.8398534059524536,
      0.876384973526001,
      0.927718997001648,
      0.9677383303642273,
      0.9766165018081665,
      0.994412362575531,
      0.9952362775802612,
      0.9976751804351807,
      0.9976180791854858,
      0.9977064728736877,
      0.9966889023780823,
      0.9920823574066162,
      0.9884436130523682,
      0.9898439049720764,
      0.9745165705680847,
      0.9701306819915771,
      0.9495965838432312,
      0.9243829250335693,
      0.9494074583053589,
      0.8919680118560791,
      0.9002719521522522,
      0.9270831346511841,
      0.9003823399543762,
      0.8426360487937927,
      0.874308168888092,
      0.9109840393066406,
      0.8461373448371887,
      0.8262059688568115,
      0.9036545753479004,
      0.9135004281997681,
      0.8226915597915649,
      0.8429718017578125,
      0.9095147848129272,
      0.8791985511779785,
      0.8413583040237427,
      0.869563639163971,
      0.9161465167999268,
      0.8743804693222046,
      0.8473720550537109,
      0.9046236276626587,
      0.9309093952178955,
      0.9058659076690674,
      0.9352563619613647,
      0.9725233316421509,
      0.9804836511611938,
      0.994422972202301,
      0.997986912727356,
      0.9995257258415222,
      0.9995524287223816,
      0.998626708984375,
      0.9849089980125427,
      0.9912936091423035,
      0.9936923980712891,
      0.9891059994697571,
      0.991055965423584,
      0.9946542382240295,
      0.9953044652938843,
      0.990807831287384,
      0.9934737682342529,
      0.9968391060829163,
      0.9948004484176636,
      0.9926879405975342,
      0.9933953881263733,
      0.9974492788314819,
      0.9957448840141296,
      0.9925787448883057,
      0.9948084950447083,
      0.9979671239852905,
      0.9966250061988831,
      0.9941406846046448,
      0.9944092035293579,
      0.997507631778717,
      0.9959107041358948,
      0.992780864238739,
      0.9960082769393921,
      0.998123049736023,
      0.9960286617279053,
      0.9900993704795837,
      0.9975195527076721,
      0.9984323382377625,
      0.9956763386726379,
      0.9929854869842529,
      0.9984109401702881,
      0.9970724582672119,
      0.9948804974555969,
      0.9979742765426636,
      0.9983324408531189,
      0.9963890314102173,
      0.9977530241012573,
      0.9991230368614197,
      0.9976995587348938,
      0.9966598749160767,
      0.9991954565048218,
      0.998701274394989,
      0.9963412880897522,
      0.9983236789703369,
      0.999516487121582,
      0.9990100860595703,
      0.9989834427833557,
      0.999765932559967,
      0.9997472167015076,
      0.999467134475708,
      0.9991181492805481,
      0.9986914992332458,
      0.9987509250640869,
      0.9994280338287354,
      0.9996605515480042,
      0.99961256980896,
      0.9996088743209839,
      0.9996430277824402,
      0.9997327327728271,
      0.9997733235359192,
      0.9997422099113464,
      0.9995429515838623,
      0.9995006918907166,
      0.9982226490974426,
      0.9936560392379761,
      0.9933465123176575,
      0.9981398582458496,
      0.9970456957817078,
      0.9922141432762146,
      0.9943764209747314,
      0.9977290034294128,
      0.9942269325256348,
      0.9872109889984131,
      0.9926794767379761,
      0.9915624856948853,
      0.9970424175262451,
      0.9979181289672852,
      0.9987178444862366,
      0.9976502060890198,
      0.9981608390808105,
      0.9990053772926331,
      0.9987710118293762,
      0.9975547194480896,
      0.9991514682769775,
      0.9993574023246765,
      0.9985208511352539,
      0.9987031817436218,
      0.99931401014328,
      0.9989203810691833
    ],
    [
      0.16697518527507782,
      0.17816993594169617,
      0.18619804084300995,
      0.18342727422714233,
      0.18870873749256134,
      0.1812577098608017,
      0.1850624680519104,
      0.19025492668151855,
      0.17383618652820587,
      0.17583663761615753,
      0.18378467857837677,
      0.1778554916381836,
      0.16913865506649017,
      0.1686020940542221,
      0.17154479026794434,
      0.16948476433753967,
      0.15366233885288239,
      0.16197344660758972,
      0.17343257367610931,
      0.16478189826011658,
      0.15889719128608704,
      0.17104770243167877,
      0.1778630167245865,
      0.17183458805084229,
      0.15585988759994507,
      0.16582444310188293,
      0.1750655472278595,
      0.16224193572998047,
      0.14764954149723053,
      0.17552770674228668,
      0.16635648906230927,
      0.14165471494197845,
      0.14331302046775818,
      0.15215349197387695,
      0.14614224433898926,
      0.12435637414455414,
      0.16170169413089752,
      0.1623871624469757,
      0.14497646689414978,
      0.1432647854089737,
      0.15377292037010193,
      0.13705870509147644,
      0.13196516036987305,
      0.13975673913955688,
      0.13000115752220154,
      0.12293585389852524,
      0.11908847838640213,
      0.1203390508890152,
      0.1121131181716919,
      0.11678087711334229,
      0.1159496083855629,
      0.11507843434810638,
      0.11873547732830048,
      0.13070076704025269,
      0.1390754133462906,
      0.14333133399486542,
      0.1442878246307373,
      0.9992581605911255,
      0.9995214939117432,
      0.9994053244590759,
      0.99948650598526,
      0.9993771314620972,
      0.999113917350769,
      0.997205913066864,
      0.9856607913970947,
      0.941053032875061,
      0.9493345022201538,
      0.8895630240440369,
      0.891710638999939,
      0.8876214623451233,
      0.9174404740333557,
      0.9374923706054688,
      0.9806116819381714,
      0.9924057722091675,
      0.9981250762939453,
      0.9986684918403625,
      0.9987942576408386,
      0.9987744688987732,
      0.9991971850395203,
      0.9991212487220764,
      0.9974801540374756,
      0.9967279434204102,
      0.9842367172241211,
      0.9659507274627686,
      0.9224851131439209,
      0.9050953984260559,
      0.9166091680526733,
      0.905324399471283,
      0.9106364250183105,
      0.9214761257171631,
      0.9536138772964478,
      0.9398699402809143,
      0.9721229672431946,
      0.9631912708282471,
      0.9826381802558899,
      0.9829350113868713,
      0.9944053292274475,
      0.9964081048965454,
      0.9989397525787354,
      0.9977153539657593,
      0.9981217980384827,
      0.9970254302024841,
      0.9893682599067688,
      0.9935993552207947,
      0.9988369941711426,
      0.9996574521064758,
      0.9997531175613403,
      0.9967634081840515,
      0.9994311928749084,
      0.9993888139724731,
      0.9997282028198242,
      0.999747633934021,
      0.9970130920410156,
      0.9964362382888794,
      0.9973644614219666,
      0.9979070425033569,
      0.9959521889686584,
      0.9902967214584351,
      0.9910335540771484,
      0.9941049218177795,
      0.9923048615455627,
      0.9928818345069885,
      0.9985795617103577,
      0.9993435740470886,
      0.9996673464775085,
      0.9998375773429871,
      0.9997260570526123,
      0.999778687953949,
      0.9991163015365601,
      0.9991540908813477,
      0.9988247752189636,
      0.9991735219955444,
      0.997460663318634,
      0.9949186444282532,
      0.9916814565658569,
      0.9881619811058044,
      0.9836164116859436,
      0.974428653717041,
      0.9910304546356201,
      0.9984744191169739,
      0.9992605447769165,
      0.9997294545173645,
      0.9993747472763062,
      0.9978154897689819,
      0.9945117235183716,
      0.9765855669975281,
      0.945647120475769,
      0.89280766248703,
      0.8606906533241272,
      0.8870983123779297,
      0.9086825847625732,
      0.9647735953330994,
      0.9854472875595093,
      0.997611939907074,
      0.9980490207672119,
      0.9994216561317444,
      0.999563992023468,
      0.9997597336769104,
      0.9991856813430786,
      0.9987013936042786,
      0.9900490045547485,
      0.9616029262542725,
      0.9683274626731873,
      0.9470053911209106,
      0.9811879992485046,
      0.9975717067718506,
      0.9985824823379517,
      0.9989594221115112,
      0.9982039332389832,
      0.9964936971664429,
      0.9889957308769226,
      0.9798038601875305,
      0.9599649906158447,
      0.9505630731582642,
      0.9507979154586792,
      0.9296491146087646,
      0.9390836954116821,
      0.9748523831367493,
      0.9931651949882507,
      0.9818675518035889,
      0.9927563667297363,
      0.9709805846214294,
      0.9992713928222656,
      0.9987162351608276,
      0.9981448650360107,
      0.9992588758468628,
      0.9993579387664795,
      0.9993124008178711,
      0.9994919300079346,
      0.9994724988937378,
      0.9994774460792542,
      0.999397337436676,
      0.9985530376434326,
      0.997003972530365,
      0.9925129413604736,
      0.9769914150238037,
      0.9418327808380127,
      0.9338621497154236,
      0.9168036580085754,
      0.8701587915420532,
      0.839867353439331,
      0.8776707649230957,
      0.927183985710144,
      0.9688012003898621,
      0.9773722290992737,
      0.9946826100349426,
      0.9956004619598389,
      0.9979560375213623,
      0.9980591535568237,
      0.9979749917984009,
      0.9970396161079407,
      0.9928442239761353,
      0.9895548224449158,
      0.9906859397888184,
      0.9758425951004028,
      0.9711511135101318,
      0.9506962299346924,
      0.9259034395217896,
      0.9499024152755737,
      0.8911349177360535,
      0.8996990919113159,
      0.9271484613418579,
      0.8994870185852051,
      0.8425085544586182,
      0.8729605674743652,
      0.9097550511360168,
      0.8428657054901123,
      0.8209952116012573,
      0.901338517665863,
      0.913158655166626,
      0.8217169642448425,
      0.8439407348632812,
      0.9090759754180908,
      0.875902533531189,
      0.8377072811126709,
      0.8685910105705261,
      0.9152355790138245,
      0.8762494325637817,
      0.8476993441581726,
      0.9042824506759644,
      0.9302610754966736,
      0.9051589369773865,
      0.9344485998153687,
      0.9721201062202454,
      0.9800583720207214,
      0.9942960143089294,
      0.997918426990509,
      0.9995209574699402,
      0.9995612502098083,
      0.9986245632171631,
      0.9848416447639465,
      0.9911817908287048,
      0.9936774969100952,
      0.9890903234481812,
      0.9910404086112976,
      0.9945967197418213,
      0.9952827095985413,
      0.9908527731895447,
      0.9934398531913757,
      0.9967737197875977,
      0.9948079586029053,
      0.9927166700363159,
      0.9932845234870911,
      0.9974063038825989,
      0.9958614110946655,
      0.9926396012306213,
      0.9945886135101318,
      0.997937023639679,
      0.9967753887176514,
      0.9940890073776245,
      0.9941056966781616,
      0.9974716305732727,
      0.9960833191871643,
      0.9926421642303467,
      0.9958181977272034,
      0.9981572031974792,
      0.996090292930603,
      0.9897980093955994,
      0.9975007772445679,
      0.9985179901123047,
      0.9957269430160522,
      0.993101954460144,
      0.9984797835350037,
      0.9971933364868164,
      0.9947587847709656,
      0.998010516166687,
      0.9983695149421692,
      0.9964829683303833,
      0.9977962970733643,
      0.9991546273231506,
      0.997826099395752,
      0.9968308210372925,
      0.9992404580116272,
      0.9987804889678955,
      0.9964930415153503,
      0.9983961582183838,
      0.9995370507240295,
      0.9990639090538025,
      0.9990453124046326,
      0.9997790455818176,
      0.9997623562812805,
      0.9995096921920776,
      0.9992029666900635,
      0.9988216757774353,
      0.9988592267036438,
      0.9994869828224182,
      0.9996923208236694,
      0.9996547698974609,
      0.9996441006660461,
      0.9996746182441711,
      0.9997503757476807,
      0.9997896552085876,
      0.9997576475143433,
      0.9995723366737366,
      0.9995362758636475,
      0.9983454346656799,
      0.9939414858818054,
      0.9935414791107178,
      0.9982232451438904,
      0.9971674084663391,
      0.9924331903457642,
      0.9944357872009277,
      0.997802734375,
      0.9944071173667908,
      0.9874042868614197,
      0.9929602146148682,
      0.9918226003646851,
      0.9971445798873901,
      0.9980144500732422,
      0.9988022446632385,
      0.9977970719337463,
      0.9982554912567139,
      0.999066174030304,
      0.9988574385643005,
      0.9977155327796936,
      0.9992119073867798,
      0.9994106888771057,
      0.998667299747467,
      0.9988322257995605,
      0.9993841052055359,
      0.9990240335464478
    ],
    [
      0.1913204789161682,
      0.2020442932844162,
      0.21650558710098267,
      0.20479276776313782,
      0.2055165320634842,
      0.19968540966510773,
      0.19954237341880798,
      0.20211300253868103,
      0.18169274926185608,
      0.18272742629051208,
      0.1949659287929535,
      0.1811162829399109,
      0.170681431889534,
      0.17277497053146362,
      0.179987832903862,
      0.17045757174491882,
      0.15667900443077087,
      0.16483379900455475,
      0.17083591222763062,
      0.15854008495807648,
      0.1574782133102417,
      0.16933771967887878,
      0.17333248257637024,
      0.16424904763698578,
      0.1541014313697815,
      0.16234411299228668,
      0.17048028111457825,
      0.1566949486732483,
      0.14931456744670868,
      0.17703275382518768,
      0.1715693473815918,
      0.1465044915676117,
      0.1503545641899109,
      0.1621716320514679,
      0.1520708203315735,
      0.13000544905662537,
      0.16734442114830017,
      0.16684234142303467,
      0.14906488358974457,
      0.15018782019615173,
      0.16510775685310364,
      0.14967621862888336,
      0.14002138376235962,
      0.1483641266822815,
      0.13939747214317322,
      0.13404853641986847,
      0.1318594366312027,
      0.13436156511306763,
      0.12124316394329071,
      0.1289033591747284,
      0.12991149723529816,
      0.12762568891048431,
      0.1239943653345108,
      0.1410144418478012,
      0.14867128431797028,
      0.14487329125404358,
      0.14106148481369019,
      0.9993264675140381,
      0.9995753765106201,
      0.9994742274284363,
      0.9995225071907043,
      0.9994221925735474,
      0.9991434216499329,
      0.9972621202468872,
      0.9859018921852112,
      0.9414432048797607,
      0.9483491778373718,
      0.8887089490890503,
      0.8906888961791992,
      0.8859384059906006,
      0.916102409362793,
      0.9356021881103516,
      0.979310154914856,
      0.9914353489875793,
      0.9980084300041199,
      0.99869304895401,
      0.9989343285560608,
      0.9988785982131958,
      0.9992332458496094,
      0.9991477727890015,
      0.9974586367607117,
      0.9966064691543579,
      0.9831864237785339,
      0.9642713665962219,
      0.9187067151069641,
      0.898591160774231,
      0.911141037940979,
      0.8987247347831726,
      0.9049609899520874,
      0.9164788126945496,
      0.9505673050880432,
      0.9352967739105225,
      0.9707411527633667,
      0.9619868993759155,
      0.9820680618286133,
      0.9827150106430054,
      0.9945151209831238,
      0.9966186285018921,
      0.9990389347076416,
      0.9979195594787598,
      0.9983177781105042,
      0.9972754120826721,
      0.9900370240211487,
      0.9940438866615295,
      0.9989700317382812,
      0.999699592590332,
      0.9997848868370056,
      0.9971324801445007,
      0.9995157718658447,
      0.9994696378707886,
      0.9997727870941162,
      0.9997832775115967,
      0.997692883014679,
      0.9973315000534058,
      0.9979806542396545,
      0.9983906149864197,
      0.9965987801551819,
      0.9916055202484131,
      0.9925329685211182,
      0.9950709342956543,
      0.9934177994728088,
      0.9940463900566101,
      0.9989039897918701,
      0.999508798122406,
      0.9997310042381287,
      0.9998611807823181,
      0.999760627746582,
      0.9998036623001099,
      0.9992021322250366,
      0.9992357492446899,
      0.9989445805549622,
      0.9992637634277344,
      0.9977068901062012,
      0.9952936768531799,
      0.9920491576194763,
      0.9886165857315063,
      0.9840759634971619,
      0.9753687977790833,
      0.9912688136100769,
      0.9985364675521851,
      0.9992836117744446,
      0.9997521638870239,
      0.9994019269943237,
      0.9978365302085876,
      0.9944730997085571,
      0.9761788249015808,
      0.944222092628479,
      0.8924560546875,
      0.8550305366516113,
      0.885310173034668,
      0.9079517722129822,
      0.963631272315979,
      0.9844983220100403,
      0.997398853302002,
      0.9979373812675476,
      0.9994245171546936,
      0.9996047616004944,
      0.9997928738594055,
      0.9992599487304688,
      0.9988428354263306,
      0.9909075498580933,
      0.963347852230072,
      0.9690930247306824,
      0.9464904069900513,
      0.9815274477005005,
      0.9975911378860474,
      0.9986708164215088,
      0.9989966750144958,
      0.9980705380439758,
      0.9959884285926819,
      0.9875269532203674,
      0.9779856204986572,
      0.9560710787773132,
      0.9485518932342529,
      0.9480239152908325,
      0.9256377220153809,
      0.9358280897140503,
      0.973574697971344,
      0.9926484227180481,
      0.9806061387062073,
      0.9925914406776428,
      0.9709475040435791,
      0.999350368976593,
      0.99892657995224,
      0.998457133769989,
      0.9993686676025391,
      0.9994232654571533,
      0.999335765838623,
      0.999514102935791,
      0.9995111227035522,
      0.9995238184928894,
      0.999430239200592,
      0.9986271858215332,
      0.9970263838768005,
      0.992559015750885,
      0.9773057103157043,
      0.9418317675590515,
      0.933983325958252,
      0.9170763492584229,
      0.8705733418464661,
      0.8385002613067627,
      0.8770501613616943,
      0.9265870451927185,
      0.9692339301109314,
      0.977748453617096,
      0.9948034882545471,
      0.9957748055458069,
      0.9981012940406799,
      0.9983278512954712,
      0.9981715679168701,
      0.9972983598709106,
      0.9933212995529175,
      0.9902330636978149,
      0.991176962852478,
      0.9764647483825684,
      0.9715045094490051,
      0.9509705305099487,
      0.9264284372329712,
      0.9497064352035522,
      0.8904272317886353,
      0.8986348509788513,
      0.9267551302909851,
      0.899035632610321,
      0.8412854075431824,
      0.8720563054084778,
      0.9092015027999878,
      0.841185986995697,
      0.8182088136672974,
      0.8998887538909912,
      0.9120925664901733,
      0.8193654417991638,
      0.8405510783195496,
      0.9063458442687988,
      0.8755394220352173,
      0.8338841795921326,
      0.8668675422668457,
      0.914554238319397,
      0.8729367256164551,
      0.8490708470344543,
      0.907252311706543,
      0.9329851865768433,
      0.906246542930603,
      0.9363998174667358,
      0.9736357927322388,
      0.9818589687347412,
      0.9951116442680359,
      0.9983727931976318,
      0.9996522665023804,
      0.9996755123138428,
      0.9990365505218506,
      0.9875146746635437,
      0.9931564331054688,
      0.9950029253959656,
      0.9911856055259705,
      0.9927192330360413,
      0.9956791996955872,
      0.9963271617889404,
      0.99271160364151,
      0.9946209788322449,
      0.9976203441619873,
      0.9960602521896362,
      0.9940996766090393,
      0.9948514103889465,
      0.9979107975959778,
      0.997011661529541,
      0.9944360852241516,
      0.995163083076477,
      0.9980592727661133,
      0.9973706007003784,
      0.9946866631507874,
      0.9939506649971008,
      0.9975283741950989,
      0.9966320991516113,
      0.9928275346755981,
      0.9956151843070984,
      0.9982350468635559,
      0.9964258670806885,
      0.9897743463516235,
      0.9974743723869324,
      0.9986258745193481,
      0.9962164759635925,
      0.99332195520401,
      0.9986257553100586,
      0.9975930452346802,
      0.9953272342681885,
      0.9981255531311035,
      0.9985494017601013,
      0.9970065951347351,
      0.9979866743087769,
      0.9992252588272095,
      0.9981152415275574,
      0.9973241090774536,
      0.9993389844894409,
      0.9989376664161682,
      0.9968822598457336,
      0.9985979795455933,
      0.9995834231376648,
      0.9991723299026489,
      0.9991532564163208,
      0.9998025298118591,
      0.9997850656509399,
      0.9995653033256531,
      0.9993010759353638,
      0.998953104019165,
      0.9989582300186157,
      0.9995347857475281,
      0.9997197389602661,
      0.9996897578239441,
      0.9996787309646606,
      0.9997051358222961,
      0.9997712969779968,
      0.99981290102005,
      0.9997798800468445,
      0.9996021389961243,
      0.999569833278656,
      0.9984357357025146,
      0.9941190481185913,
      0.9936676025390625,
      0.9982996582984924,
      0.9972469210624695,
      0.9924947619438171,
      0.9945831894874573,
      0.9978955984115601,
      0.9944084286689758,
      0.9876212477684021,
      0.993406355381012,
      0.9922675490379333,
      0.997360110282898,
      0.9982033967971802,
      0.9989576935768127,
      0.9980601668357849,
      0.9984333515167236,
      0.9991737008094788,
      0.9990146160125732,
      0.9979908466339111,
      0.999318540096283,
      0.9994984269142151,
      0.9988895058631897,
      0.9990183115005493,
      0.9994823932647705,
      0.9991729259490967
    ],
    [
      0.22036923468112946,
      0.24369695782661438,
      0.2610754072666168,
      0.24078336358070374,
      0.23278164863586426,
      0.2311108112335205,
      0.2305261194705963,
      0.22587475180625916,
      0.2027057558298111,
      0.20793458819389343,
      0.21317322552204132,
      0.1951272189617157,
      0.18198679387569427,
      0.1867220401763916,
      0.1917884647846222,
      0.17824140191078186,
      0.16967976093292236,
      0.17827565968036652,
      0.17970331013202667,
      0.16389822959899902,
      0.1679270714521408,
      0.18203894793987274,
      0.18179558217525482,
      0.17289207875728607,
      0.16215841472148895,
      0.17835351824760437,
      0.18363283574581146,
      0.16597315669059753,
      0.1575639545917511,
      0.19230376183986664,
      0.18777094781398773,
      0.16090959310531616,
      0.17027953267097473,
      0.18500585854053497,
      0.171769380569458,
      0.14579662680625916,
      0.18607831001281738,
      0.19025254249572754,
      0.16447307169437408,
      0.16918356716632843,
      0.18627816438674927,
      0.17402970790863037,
      0.15758919715881348,
      0.16800165176391602,
      0.15787047147750854,
      0.1542200744152069,
      0.14597317576408386,
      0.14937712252140045,
      0.13892912864685059,
      0.1494663804769516,
      0.15283183753490448,
      0.14713232219219208,
      0.1387595236301422,
      0.1555566042661667,
      0.15731753408908844,
      0.15045097470283508,
      0.14324414730072021,
      0.9993945360183716,
      0.9996140599250793,
      0.9995121359825134,
      0.9995227456092834,
      0.9994120597839355,
      0.999097466468811,
      0.9970415830612183,
      0.9845346212387085,
      0.9400122165679932,
      0.9465610384941101,
      0.8872148394584656,
      0.8893815279006958,
      0.8841052651405334,
      0.9150311350822449,
      0.9330189228057861,
      0.97724848985672,
      0.9899117350578308,
      0.997886061668396,
      0.9987403750419617,
      0.9990850687026978,
      0.9990053176879883,
      0.999285101890564,
      0.9991826415061951,
      0.997421383857727,
      0.9962701201438904,
      0.9815250635147095,
      0.9617851972579956,
      0.9165453314781189,
      0.8919939994812012,
      0.9046357870101929,
      0.8858349323272705,
      0.8981144428253174,
      0.9127569198608398,
      0.9481809139251709,
      0.9345713257789612,
      0.9691441059112549,
      0.9598265886306763,
      0.9816210269927979,
      0.9828163981437683,
      0.9948030710220337,
      0.9969545006752014,
      0.999168872833252,
      0.9981815814971924,
      0.9985703229904175,
      0.9975867867469788,
      0.9909281134605408,
      0.9948132038116455,
      0.9991543292999268,
      0.9997545480728149,
      0.9998215436935425,
      0.9975894093513489,
      0.9996112585067749,
      0.9995697140693665,
      0.9998157620429993,
      0.999821126461029,
      0.9982956647872925,
      0.9981244802474976,
      0.9985580444335938,
      0.9988561272621155,
      0.9973167181015015,
      0.9930793642997742,
      0.9941848516464233,
      0.9962002635002136,
      0.9949092864990234,
      0.9953252077102661,
      0.9991966485977173,
      0.9996394515037537,
      0.999789297580719,
      0.9998844861984253,
      0.9997978210449219,
      0.9998335242271423,
      0.9993157386779785,
      0.9993467330932617,
      0.9991207122802734,
      0.999390721321106,
      0.9980666041374207,
      0.995917022228241,
      0.9926311373710632,
      0.9892933964729309,
      0.9847214818000793,
      0.9766276478767395,
      0.9915114641189575,
      0.9985857009887695,
      0.9993059039115906,
      0.9997771978378296,
      0.9994440674781799,
      0.997878909111023,
      0.9944440722465515,
      0.9757080674171448,
      0.9427992701530457,
      0.8902163505554199,
      0.849550187587738,
      0.8771324157714844,
      0.907639741897583,
      0.9625489115715027,
      0.9833035469055176,
      0.9971734285354614,
      0.9978090524673462,
      0.9994472861289978,
      0.999644935131073,
      0.9998220801353455,
      0.9993234872817993,
      0.9989724159240723,
      0.9918040037155151,
      0.9655559659004211,
      0.9697862267494202,
      0.9463611841201782,
      0.9817164540290833,
      0.9975826740264893,
      0.9987176060676575,
      0.999037504196167,
      0.9980102181434631,
      0.9956973195075989,
      0.9864715337753296,
      0.9757767915725708,
      0.9524918794631958,
      0.9435128569602966,
      0.9443962574005127,
      0.9227248430252075,
      0.9324812293052673,
      0.9711961150169373,
      0.9917964339256287,
      0.9787038564682007,
      0.9921488761901855,
      0.9704037308692932,
      0.999433696269989,
      0.9991496205329895,
      0.9987601041793823,
      0.9994825124740601,
      0.9994748830795288,
      0.9993365406990051,
      0.999527096748352,
      0.9995493292808533,
      0.9995736479759216,
      0.9994527101516724,
      0.9986871480941772,
      0.996967077255249,
      0.9920022487640381,
      0.9757771492004395,
      0.9392838478088379,
      0.9309980869293213,
      0.9148452877998352,
      0.8656072616577148,
      0.8378180861473083,
      0.8750684261322021,
      0.9256997108459473,
      0.9669041633605957,
      0.9758167862892151,
      0.9941033720970154,
      0.9954571723937988,
      0.9980347156524658,
      0.9983918070793152,
      0.9982722997665405,
      0.9974839091300964,
      0.9935254454612732,
      0.9903313517570496,
      0.9910110831260681,
      0.9755826592445374,
      0.9699272513389587,
      0.9488926529884338,
      0.9249740839004517,
      0.9478561282157898,
      0.8903290033340454,
      0.898322343826294,
      0.9263221025466919,
      0.8984740972518921,
      0.8409197926521301,
      0.8742799758911133,
      0.9093149304389954,
      0.8388451933860779,
      0.8171756267547607,
      0.8992137908935547,
      0.9045507311820984,
      0.8173530101776123,
      0.8345436453819275,
      0.9030842185020447,
      0.8706066608428955,
      0.8280942440032959,
      0.8727604746818542,
      0.9145513772964478,
      0.8751120567321777,
      0.8520933985710144,
      0.9110782742500305,
      0.9353941679000854,
      0.907389223575592,
      0.9383200407028198,
      0.9750257730484009,
      0.9835671186447144,
      0.9958315491676331,
      0.9987913370132446,
      0.9997498989105225,
      0.99977046251297,
      0.9993626475334167,
      0.990376353263855,
      0.9950585961341858,
      0.9963986873626709,
      0.9932620525360107,
      0.9943808913230896,
      0.9968205094337463,
      0.9973254203796387,
      0.9944394826889038,
      0.9957053661346436,
      0.9982921481132507,
      0.9971596598625183,
      0.9953953623771667,
      0.996239185333252,
      0.9984042048454285,
      0.9978955388069153,
      0.9961442947387695,
      0.9959210753440857,
      0.9982523322105408,
      0.9979334473609924,
      0.9953877329826355,
      0.9940139055252075,
      0.9976729154586792,
      0.9972831606864929,
      0.9932060837745667,
      0.9956079721450806,
      0.9983962178230286,
      0.996849000453949,
      0.9896034598350525,
      0.9973894357681274,
      0.9988094568252563,
      0.9964681267738342,
      0.9929945468902588,
      0.9986982941627502,
      0.9978927969932556,
      0.9954203963279724,
      0.9981070756912231,
      0.9987172484397888,
      0.9974702596664429,
      0.9980955123901367,
      0.9992826581001282,
      0.9984835386276245,
      0.997843861579895,
      0.9994285702705383,
      0.9991388320922852,
      0.997544527053833,
      0.9988421201705933,
      0.9996368288993835,
      0.9993220567703247,
      0.999294638633728,
      0.9998319149017334,
      0.9998112916946411,
      0.9996296167373657,
      0.999403178691864,
      0.9990773797035217,
      0.9990612864494324,
      0.9995726346969604,
      0.9997348189353943,
      0.9997116327285767,
      0.9997066855430603,
      0.9997318983078003,
      0.9997929334640503,
      0.9998406171798706,
      0.9998077750205994,
      0.9996349215507507,
      0.9995918869972229,
      0.9984711408615112,
      0.9940115213394165,
      0.9935391545295715,
      0.9982987642288208,
      0.9971407055854797,
      0.9922155141830444,
      0.9945052862167358,
      0.9978728890419006,
      0.9942169189453125,
      0.9872419238090515,
      0.9938289523124695,
      0.9925636053085327,
      0.9975406527519226,
      0.9984497427940369,
      0.9991578459739685,
      0.9984419345855713,
      0.9986918568611145,
      0.9993222951889038,
      0.9992255568504333,
      0.9983987808227539,
      0.9994596242904663,
      0.9996055960655212,
      0.9991568922996521,
      0.9992641806602478,
      0.9995968341827393,
      0.9993480443954468
    ],
    [
      0.2415088415145874,
      0.2907360792160034,
      0.2973330616950989,
      0.2801336348056793,
      0.26603785157203674,
      0.26889902353286743,
      0.27251768112182617,
      0.25413841009140015,
      0.2366047203540802,
      0.2530943751335144,
      0.23929210007190704,
      0.22124487161636353,
      0.20593149960041046,
      0.2091502547264099,
      0.21274280548095703,
      0.19426663219928741,
      0.19157303869724274,
      0.20569658279418945,
      0.19490927457809448,
      0.17705829441547394,
      0.18087150156497955,
      0.19508200883865356,
      0.20205223560333252,
      0.19236676394939423,
      0.1774965226650238,
      0.19693812727928162,
      0.2085757702589035,
      0.1867579221725464,
      0.17833274602890015,
      0.2193620800971985,
      0.20997460186481476,
      0.18346913158893585,
      0.19401124119758606,
      0.2130495309829712,
      0.1997787356376648,
      0.1678788959980011,
      0.21116602420806885,
      0.21667514741420746,
      0.1915476769208908,
      0.19123415648937225,
      0.21193927526474,
      0.19727125763893127,
      0.1818777322769165,
      0.1906329244375229,
      0.18263153731822968,
      0.18126286566257477,
      0.17361648380756378,
      0.17494820058345795,
      0.16377300024032593,
      0.17378774285316467,
      0.18025097250938416,
      0.17192776501178741,
      0.1645866334438324,
      0.18870382010936737,
      0.1880646049976349,
      0.16945955157279968,
      0.16601547598838806,
      0.9994488954544067,
      0.9996421337127686,
      0.999535858631134,
      0.9995232224464417,
      0.9994267821311951,
      0.999076247215271,
      0.9968461990356445,
      0.9833167195320129,
      0.9388148784637451,
      0.9457634687423706,
      0.8862509727478027,
      0.8881255388259888,
      0.8814500570297241,
      0.9130937457084656,
      0.928645133972168,
      0.9747818112373352,
      0.9881957769393921,
      0.997757077217102,
      0.9988123774528503,
      0.9992576837539673,
      0.9991550445556641,
      0.9993554353713989,
      0.9992287158966064,
      0.9973639249801636,
      0.9959082007408142,
      0.9794155955314636,
      0.9588572978973389,
      0.912665605545044,
      0.8866832852363586,
      0.8959019184112549,
      0.8805493116378784,
      0.8943963050842285,
      0.9115631580352783,
      0.9466264247894287,
      0.9325555562973022,
      0.9670239090919495,
      0.9582098722457886,
      0.9808537364006042,
      0.9827343821525574,
      0.9950408935546875,
      0.9972760081291199,
      0.999291181564331,
      0.9984118938446045,
      0.9987694621086121,
      0.9978117942810059,
      0.9915569424629211,
      0.9953997731208801,
      0.9993034601211548,
      0.9998013377189636,
      0.9998534321784973,
      0.9980010986328125,
      0.9996904134750366,
      0.9996487498283386,
      0.9998503923416138,
      0.999854564666748,
      0.9987529516220093,
      0.9987110495567322,
      0.9989966750144958,
      0.9992033839225769,
      0.997931957244873,
      0.9944518804550171,
      0.9956584572792053,
      0.997150182723999,
      0.9962748885154724,
      0.9965129494667053,
      0.9994106292724609,
      0.9997360110282898,
      0.9998395442962646,
      0.9999063611030579,
      0.9998359084129333,
      0.9998635053634644,
      0.9994378089904785,
      0.9994673728942871,
      0.9993026256561279,
      0.999514102935791,
      0.998418927192688,
      0.9965373277664185,
      0.9931885600090027,
      0.9897175431251526,
      0.9848933815956116,
      0.9770131707191467,
      0.9914089441299438,
      0.9985954165458679,
      0.9993256330490112,
      0.9998037219047546,
      0.9994906187057495,
      0.9979112148284912,
      0.9942759871482849,
      0.9746037721633911,
      0.9416327476501465,
      0.8813334107398987,
      0.8458590507507324,
      0.8766398429870605,
      0.9082229733467102,
      0.9618764519691467,
      0.9820647835731506,
      0.9969359040260315,
      0.9976744651794434,
      0.9994337558746338,
      0.9996745586395264,
      0.9998453855514526,
      0.9993719458580017,
      0.9990627765655518,
      0.9922751784324646,
      0.9666098356246948,
      0.9695096015930176,
      0.946386456489563,
      0.9817121028900146,
      0.9975554943084717,
      0.9987679719924927,
      0.9990910887718201,
      0.9979715347290039,
      0.9954386353492737,
      0.9854928255081177,
      0.9738799333572388,
      0.9490894079208374,
      0.9405323266983032,
      0.9404420852661133,
      0.9171625375747681,
      0.9285055994987488,
      0.9685522317886353,
      0.990736722946167,
      0.9761902093887329,
      0.9914900064468384,
      0.9690051674842834,
      0.9995246529579163,
      0.9993569850921631,
      0.9990612864494324,
      0.9996007084846497,
      0.9995378255844116,
      0.9993428587913513,
      0.9995434880256653,
      0.9995841383934021,
      0.9996263384819031,
      0.9994552731513977,
      0.9987027645111084,
      0.9968045353889465,
      0.9912247657775879,
      0.9739599227905273,
      0.9365392327308655,
      0.927956759929657,
      0.9128097891807556,
      0.862129807472229,
      0.8369492888450623,
      0.8727375268936157,
      0.9214760661125183,
      0.9656143188476562,
      0.9745026230812073,
      0.9933732748031616,
      0.9950929880142212,
      0.9979348182678223,
      0.9983784556388855,
      0.9983363151550293,
      0.9976277947425842,
      0.9936822056770325,
      0.9902546405792236,
      0.9906471967697144,
      0.9746553897857666,
      0.9682030081748962,
      0.9472584128379822,
      0.9243825674057007,
      0.9464665651321411,
      0.8908488154411316,
      0.8990697264671326,
      0.9261109232902527,
      0.8923091888427734,
      0.8355090022087097,
      0.8761544227600098,
      0.908044159412384,
      0.8339325785636902,
      0.8141583204269409,
      0.8956152200698853,
      0.8941649794578552,
      0.8091211915016174,
      0.8284339904785156,
      0.8982276916503906,
      0.8667361736297607,
      0.8212482929229736,
      0.8697284460067749,
      0.9136719107627869,
      0.8735390305519104,
      0.8524161577224731,
      0.9150440692901611,
      0.9371062517166138,
      0.9089754819869995,
      0.9399494528770447,
      0.9756744503974915,
      0.9845092296600342,
      0.9963799715042114,
      0.9990849494934082,
      0.9998191595077515,
      0.999835729598999,
      0.9995698928833008,
      0.99330073595047,
      0.9966949820518494,
      0.9976961612701416,
      0.9954030513763428,
      0.9960728287696838,
      0.998055100440979,
      0.9982689619064331,
      0.9961346983909607,
      0.9969010949134827,
      0.9988867044448853,
      0.9981549382209778,
      0.9968023896217346,
      0.9974039196968079,
      0.9988520741462708,
      0.9986422657966614,
      0.997455358505249,
      0.996486246585846,
      0.9984508752822876,
      0.9984341859817505,
      0.9959600567817688,
      0.9937434792518616,
      0.9979366660118103,
      0.9978383779525757,
      0.9931257963180542,
      0.9950723648071289,
      0.998480498790741,
      0.997050404548645,
      0.9884830713272095,
      0.9971253871917725,
      0.9989088177680969,
      0.996393620967865,
      0.9922803640365601,
      0.9987667202949524,
      0.9981576800346375,
      0.995330274105072,
      0.998099148273468,
      0.9989422559738159,
      0.9979135394096375,
      0.9982284307479858,
      0.9993877410888672,
      0.9988845586776733,
      0.9984093904495239,
      0.9995365142822266,
      0.9993711113929749,
      0.9982934594154358,
      0.999149739742279,
      0.9997078776359558,
      0.999488890171051,
      0.9994555115699768,
      0.9998666048049927,
      0.9998401999473572,
      0.999696671962738,
      0.9995055198669434,
      0.9992135763168335,
      0.9991937875747681,
      0.9996055364608765,
      0.9997514486312866,
      0.9997282028198242,
      0.9997355341911316,
      0.9997589588165283,
      0.999815821647644,
      0.9998708367347717,
      0.9998405575752258,
      0.9996718168258667,
      0.9996238946914673,
      0.9985359311103821,
      0.9939633011817932,
      0.9936416745185852,
      0.998419463634491,
      0.9971318244934082,
      0.9920676946640015,
      0.9946242570877075,
      0.9979177117347717,
      0.9938905239105225,
      0.9869572520256042,
      0.9941754341125488,
      0.9930256605148315,
      0.9978857040405273,
      0.998794674873352,
      0.999404788017273,
      0.9989160895347595,
      0.9990448951721191,
      0.9995142817497253,
      0.999469518661499,
      0.9988830089569092,
      0.9996167421340942,
      0.9997188448905945,
      0.9994259476661682,
      0.9994865655899048,
      0.9997055530548096,
      0.999516487121582
    ],
    [
      0.26038551330566406,
      0.32019898295402527,
      0.3281790614128113,
      0.31241804361343384,
      0.29560205340385437,
      0.2990281581878662,
      0.3012256622314453,
      0.27367299795150757,
      0.25708484649658203,
      0.2829236686229706,
      0.2637891173362732,
      0.24061918258666992,
      0.22372853755950928,
      0.22702950239181519,
      0.22878792881965637,
      0.20762820541858673,
      0.21022000908851624,
      0.22018885612487793,
      0.21455436944961548,
      0.19661641120910645,
      0.19973459839820862,
      0.21393725275993347,
      0.2157304883003235,
      0.20455312728881836,
      0.18941015005111694,
      0.21329811215400696,
      0.22883877158164978,
      0.21207831799983978,
      0.2002636194229126,
      0.23571865260601044,
      0.2276446372270584,
      0.20440363883972168,
      0.2164730429649353,
      0.23072218894958496,
      0.21836555004119873,
      0.18322783708572388,
      0.22574280202388763,
      0.2327929139137268,
      0.21116162836551666,
      0.20962326228618622,
      0.22758840024471283,
      0.21804001927375793,
      0.20847536623477936,
      0.21214762330055237,
      0.20778480172157288,
      0.2038014531135559,
      0.19651946425437927,
      0.19637447595596313,
      0.18743681907653809,
      0.19740357995033264,
      0.20712542533874512,
      0.19422787427902222,
      0.19684164226055145,
      0.22090519964694977,
      0.21482804417610168,
      0.20180648565292358,
      0.21295270323753357,
      0.9994696974754333,
      0.9996443390846252,
      0.999531090259552,
      0.9995067715644836,
      0.9993828535079956,
      0.9990375638008118,
      0.996626079082489,
      0.9824076294898987,
      0.9378106594085693,
      0.9441159963607788,
      0.8855398893356323,
      0.8871411085128784,
      0.8763295412063599,
      0.9106663465499878,
      0.9242392182350159,
      0.9724628925323486,
      0.9866705536842346,
      0.9975814819335938,
      0.9987990856170654,
      0.9993215203285217,
      0.9992069602012634,
      0.9993851780891418,
      0.999226450920105,
      0.9971659779548645,
      0.9954939484596252,
      0.9774290919303894,
      0.9558380842208862,
      0.9095292091369629,
      0.8840266466140747,
      0.8912715911865234,
      0.8760340213775635,
      0.8927130103111267,
      0.9114897847175598,
      0.9454602003097534,
      0.9311222434043884,
      0.9654038548469543,
      0.9560453295707703,
      0.9791452884674072,
      0.9821656942367554,
      0.99521404504776,
      0.9975757598876953,
      0.9993757605552673,
      0.9985642433166504,
      0.9988840818405151,
      0.9978756904602051,
      0.9916746020317078,
      0.9957249164581299,
      0.9993991255760193,
      0.9998318552970886,
      0.9998734593391418,
      0.9982685446739197,
      0.9997371435165405,
      0.9996894598007202,
      0.9998672008514404,
      0.9998737573623657,
      0.998984158039093,
      0.9990066885948181,
      0.9992278814315796,
      0.9993869662284851,
      0.998306393623352,
      0.9953471422195435,
      0.9965292811393738,
      0.9976404905319214,
      0.9967918992042542,
      0.9968674778938293,
      0.9994939565658569,
      0.9997735023498535,
      0.9998637437820435,
      0.9999173283576965,
      0.999857485294342,
      0.9998801946640015,
      0.999511182308197,
      0.9995432496070862,
      0.9994243383407593,
      0.9996004700660706,
      0.9986922740936279,
      0.997060239315033,
      0.9937121868133545,
      0.9898257851600647,
      0.9841679334640503,
      0.9757515788078308,
      0.9905509948730469,
      0.9985021352767944,
      0.9993124604225159,
      0.999817430973053,
      0.9995167255401611,
      0.9978790283203125,
      0.9937499761581421,
      0.9717366695404053,
      0.9395045042037964,
      0.8820858001708984,
      0.8414914608001709,
      0.8747407793998718,
      0.9087921380996704,
      0.9598069190979004,
      0.9799909591674805,
      0.9966334104537964,
      0.9974960684776306,
      0.9994232654571533,
      0.9996764063835144,
      0.9998525381088257,
      0.9993632435798645,
      0.9990558624267578,
      0.9919956922531128,
      0.9656400680541992,
      0.9677937030792236,
      0.9450862407684326,
      0.9806770086288452,
      0.9973917603492737,
      0.9987331628799438,
      0.9990916848182678,
      0.9978815913200378,
      0.9952489733695984,
      0.9847754240036011,
      0.9722469449043274,
      0.946391224861145,
      0.9382171034812927,
      0.9368463158607483,
      0.9121206402778625,
      0.9255702495574951,
      0.9659469127655029,
      0.9896653890609741,
      0.9739314317703247,
      0.9907470941543579,
      0.9671560525894165,
      0.9995776414871216,
      0.9994646906852722,
      0.9992114901542664,
      0.999662458896637,
      0.9995828866958618,
      0.9993512630462646,
      0.9995511770248413,
      0.999610424041748,
      0.9996490478515625,
      0.9994617104530334,
      0.998668372631073,
      0.9964922666549683,
      0.990373969078064,
      0.9721420407295227,
      0.9336856007575989,
      0.9247086048126221,
      0.9114043712615967,
      0.858199954032898,
      0.83254075050354,
      0.868496835231781,
      0.9188257455825806,
      0.9647451639175415,
      0.9731802940368652,
      0.992565393447876,
      0.9945701360702515,
      0.9977148175239563,
      0.9981904625892639,
      0.9982834458351135,
      0.9976137280464172,
      0.9934925436973572,
      0.9896112084388733,
      0.9899054169654846,
      0.9733464121818542,
      0.9659379720687866,
      0.9443085789680481,
      0.9233341813087463,
      0.9427241086959839,
      0.8873332738876343,
      0.8969302177429199,
      0.9246624708175659,
      0.8862597346305847,
      0.828999936580658,
      0.8734996318817139,
      0.9061630368232727,
      0.8278496265411377,
      0.8083983063697815,
      0.8935108184814453,
      0.8829222917556763,
      0.8028104305267334,
      0.8214356899261475,
      0.889816403388977,
      0.8630242347717285,
      0.8152527809143066,
      0.8630369901657104,
      0.9124822616577148,
      0.8709211349487305,
      0.8532992601394653,
      0.9159607887268066,
      0.9368209838867188,
      0.909095048904419,
      0.9393957853317261,
      0.9751010537147522,
      0.9833593964576721,
      0.9964139461517334,
      0.9991640448570251,
      0.9998484253883362,
      0.9998642206192017,
      0.9996553063392639,
      0.9947523474693298,
      0.9975712299346924,
      0.998298704624176,
      0.9965253472328186,
      0.9970466494560242,
      0.9986240267753601,
      0.9987192153930664,
      0.9969919323921204,
      0.9975099563598633,
      0.9991156458854675,
      0.9985491037368774,
      0.997373104095459,
      0.9977990388870239,
      0.9990013837814331,
      0.9988813996315002,
      0.9977736473083496,
      0.9965559244155884,
      0.9984394907951355,
      0.9985473155975342,
      0.9959325790405273,
      0.992989182472229,
      0.997866690158844,
      0.9979038834571838,
      0.9926635026931763,
      0.994408369064331,
      0.9984460473060608,
      0.9970179200172424,
      0.9873898029327393,
      0.9969296455383301,
      0.9989138841629028,
      0.9962915778160095,
      0.9919799566268921,
      0.9988824725151062,
      0.9983543753623962,
      0.9954003095626831,
      0.9981142282485962,
      0.9990647435188293,
      0.9981562495231628,
      0.9982824325561523,
      0.9994497895240784,
      0.999076783657074,
      0.9985973238945007,
      0.9995840191841125,
      0.9994807839393616,
      0.9986276626586914,
      0.9992814660072327,
      0.9997437596321106,
      0.9995744824409485,
      0.9995431900024414,
      0.9998858571052551,
      0.9998573064804077,
      0.9997358322143555,
      0.9995688199996948,
      0.9992851614952087,
      0.9992586970329285,
      0.9996100664138794,
      0.999756932258606,
      0.9997336268424988,
      0.9997503161430359,
      0.9997724294662476,
      0.9998288750648499,
      0.9998880624771118,
      0.999860405921936,
      0.9996942281723022,
      0.9996399283409119,
      0.998561441898346,
      0.9938318133354187,
      0.9936003088951111,
      0.9984533190727234,
      0.9970582723617554,
      0.9917399287223816,
      0.9944628477096558,
      0.9978408813476562,
      0.9933264255523682,
      0.9859582781791687,
      0.9939729571342468,
      0.993049144744873,
      0.9980106949806213,
      0.9989683628082275,
      0.9995246529579163,
      0.9991562366485596,
      0.9992350935935974,
      0.9996147155761719,
      0.999592125415802,
      0.999138593673706,
      0.9996985197067261,
      0.9997771382331848,
      0.9995608329772949,
      0.999599039554596,
      0.9997622966766357,
      0.9996050596237183
    ],
    [
      0.2796875238418579,
      0.3458741307258606,
      0.3538750410079956,
      0.3491796851158142,
      0.3454541563987732,
      0.3479428291320801,
      0.34938180446624756,
      0.31800583004951477,
      0.29563379287719727,
      0.31904464960098267,
      0.31616610288619995,
      0.2812105715274811,
      0.2559426426887512,
      0.2664204239845276,
      0.2626471221446991,
      0.23069804906845093,
      0.2406579703092575,
      0.24998155236244202,
      0.2416735589504242,
      0.21325498819351196,
      0.2198897749185562,
      0.24385638535022736,
      0.2326938658952713,
      0.2266639918088913,
      0.21326276659965515,
      0.23321858048439026,
      0.24893997609615326,
      0.23204456269741058,
      0.2212706059217453,
      0.2474271059036255,
      0.24930895864963531,
      0.2259472757577896,
      0.23939433693885803,
      0.24649487435817719,
      0.2332945466041565,
      0.20184385776519775,
      0.24298948049545288,
      0.24852478504180908,
      0.2301662564277649,
      0.22950582206249237,
      0.23916880786418915,
      0.24142798781394958,
      0.2344326674938202,
      0.24147816002368927,
      0.23756879568099976,
      0.2367400974035263,
      0.2248537540435791,
      0.23273181915283203,
      0.22009730339050293,
      0.2278270721435547,
      0.23622815310955048,
      0.22788876295089722,
      0.2340770959854126,
      0.2550058364868164,
      0.25543248653411865,
      0.24943271279335022,
      0.2626056969165802,
      0.9995463490486145,
      0.999699056148529,
      0.9996013045310974,
      0.9995352029800415,
      0.9994328618049622,
      0.9990147352218628,
      0.9964600801467896,
      0.9814611673355103,
      0.9377197623252869,
      0.943807065486908,
      0.8850760459899902,
      0.8874779343605042,
      0.8752437233924866,
      0.9094843864440918,
      0.9225508570671082,
      0.9711806774139404,
      0.9852802753448486,
      0.9974470734596252,
      0.9988407492637634,
      0.9994239211082458,
      0.9993131756782532,
      0.99944007396698,
      0.9992531538009644,
      0.9970532059669495,
      0.9951645731925964,
      0.9761508107185364,
      0.9539946913719177,
      0.9097753763198853,
      0.8769834041595459,
      0.8866430521011353,
      0.8684632778167725,
      0.8895130157470703,
      0.91110759973526,
      0.942977249622345,
      0.9295486211776733,
      0.9626591205596924,
      0.9530391097068787,
      0.9766973257064819,
      0.9808266162872314,
      0.9951501488685608,
      0.9976862072944641,
      0.9994401335716248,
      0.9986873865127563,
      0.9989967942237854,
      0.9979918003082275,
      0.9919414520263672,
      0.9961262941360474,
      0.9994948506355286,
      0.9998586177825928,
      0.9998918175697327,
      0.9985266923904419,
      0.9997814893722534,
      0.9997347593307495,
      0.9998869299888611,
      0.9998923540115356,
      0.9992300271987915,
      0.9993226528167725,
      0.9994587302207947,
      0.9995615482330322,
      0.9986637830734253,
      0.9964662790298462,
      0.9976142048835754,
      0.99837726354599,
      0.9976974129676819,
      0.9976206421852112,
      0.9996073842048645,
      0.9998208284378052,
      0.9998886585235596,
      0.9999293684959412,
      0.9998798370361328,
      0.9998973608016968,
      0.9995822906494141,
      0.9996134042739868,
      0.999527633190155,
      0.9996718168258667,
      0.9989185333251953,
      0.9975329041481018,
      0.9941607117652893,
      0.9899729490280151,
      0.9835367202758789,
      0.9749934077262878,
      0.9898756742477417,
      0.9984385371208191,
      0.999309241771698,
      0.9998329281806946,
      0.9995395541191101,
      0.9977978467941284,
      0.9931657910346985,
      0.9702869653701782,
      0.9365867376327515,
      0.8775060176849365,
      0.8426196575164795,
      0.8747079372406006,
      0.9075842499732971,
      0.9580953121185303,
      0.9780535697937012,
      0.996161699295044,
      0.9971963763237,
      0.9994109272956848,
      0.999687671661377,
      0.9998660087585449,
      0.9993871450424194,
      0.9991081953048706,
      0.9920968413352966,
      0.9653280973434448,
      0.9660893082618713,
      0.9442052245140076,
      0.979648232460022,
      0.9972261786460876,
      0.9986898303031921,
      0.9990882277488708,
      0.9977596402168274,
      0.9948882460594177,
      0.9834177494049072,
      0.9701635837554932,
      0.945443868637085,
      0.936547040939331,
      0.9336497783660889,
      0.9076738953590393,
      0.922114372253418,
      0.9641680121421814,
      0.989078164100647,
      0.9728636741638184,
      0.9905379414558411,
      0.9671523571014404,
      0.9996452927589417,
      0.9995941519737244,
      0.999381422996521,
      0.999739408493042,
      0.9996481537818909,
      0.9993851184844971,
      0.9995920062065125,
      0.9996656179428101,
      0.9997149109840393,
      0.9995210766792297,
      0.9988162517547607,
      0.9965760707855225,
      0.9899383187294006,
      0.9713224768638611,
      0.932571530342102,
      0.9238573312759399,
      0.9098552465438843,
      0.8543060421943665,
      0.8206639289855957,
      0.8611438274383545,
      0.9163857102394104,
      0.9632009267807007,
      0.971489667892456,
      0.9917106628417969,
      0.9941806793212891,
      0.9976997375488281,
      0.9983108043670654,
      0.998449981212616,
      0.9978430867195129,
      0.9937175512313843,
      0.989652156829834,
      0.9896644949913025,
      0.9724287986755371,
      0.9640299677848816,
      0.940554678440094,
      0.9197913408279419,
      0.939679741859436,
      0.8803333044052124,
      0.8944092988967896,
      0.9235601425170898,
      0.8779635429382324,
      0.8151311278343201,
      0.866553544998169,
      0.9021780490875244,
      0.8221921920776367,
      0.8009420037269592,
      0.888631284236908,
      0.878455400466919,
      0.7978125810623169,
      0.8142070770263672,
      0.8909778594970703,
      0.8582015037536621,
      0.8115782737731934,
      0.8675593137741089,
      0.9113069772720337,
      0.8723418116569519,
      0.8565393686294556,
      0.9182475805282593,
      0.9367341995239258,
      0.9111897945404053,
      0.9396101236343384,
      0.9750328660011292,
      0.9837565422058105,
      0.9968117475509644,
      0.9993402361869812,
      0.9998810291290283,
      0.9998926520347595,
      0.9997332692146301,
      0.9963690638542175,
      0.9984772801399231,
      0.9989023804664612,
      0.9978838562965393,
      0.9983940124511719,
      0.9992702603340149,
      0.9992653727531433,
      0.9983600378036499,
      0.9986575841903687,
      0.9994438290596008,
      0.9990782737731934,
      0.9984379410743713,
      0.9984882473945618,
      0.9992321133613586,
      0.9992315173149109,
      0.9983989596366882,
      0.9967742562294006,
      0.9985288381576538,
      0.9988190531730652,
      0.9961472749710083,
      0.9921483993530273,
      0.9978188872337341,
      0.9981724619865417,
      0.9920375943183899,
      0.9936407208442688,
      0.9984097480773926,
      0.9970797300338745,
      0.9863892793655396,
      0.9967116713523865,
      0.9989965558052063,
      0.9961128830909729,
      0.9912611842155457,
      0.998916506767273,
      0.9985404014587402,
      0.9953972697257996,
      0.9981040954589844,
      0.9992102384567261,
      0.9984779953956604,
      0.9983753561973572,
      0.9995408654212952,
      0.9993588328361511,
      0.99896240234375,
      0.9996618628501892,
      0.9996254444122314,
      0.9990656971931458,
      0.9994649291038513,
      0.999792754650116,
      0.9996803402900696,
      0.9996518492698669,
      0.9999105334281921,
      0.9998844861984253,
      0.9997953772544861,
      0.9996747970581055,
      0.9994552135467529,
      0.9994311928749084,
      0.999681293964386,
      0.9997901916503906,
      0.9997782111167908,
      0.9997929930686951,
      0.9998111724853516,
      0.9998557567596436,
      0.999912679195404,
      0.999888002872467,
      0.9997336864471436,
      0.9996732473373413,
      0.9986373782157898,
      0.9937483668327332,
      0.9934738278388977,
      0.9984952211380005,
      0.9969830513000488,
      0.9912598133087158,
      0.9942106008529663,
      0.9977726936340332,
      0.9926013350486755,
      0.9846104979515076,
      0.9938685297966003,
      0.9932100772857666,
      0.9982134699821472,
      0.9991728067398071,
      0.9996582865715027,
      0.9994097948074341,
      0.9994410276412964,
      0.9997256994247437,
      0.9997205138206482,
      0.9994019865989685,
      0.9997914433479309,
      0.9998441338539124,
      0.9997038245201111,
      0.9997231364250183,
      0.9998316764831543,
      0.9997149109840393
    ],
    [
      0.30062738060951233,
      0.36778634786605835,
      0.36291539669036865,
      0.36894187331199646,
      0.3745352625846863,
      0.37230926752090454,
      0.3742322027683258,
      0.34895116090774536,
      0.3322463035583496,
      0.3416905105113983,
      0.3469444513320923,
      0.3087840676307678,
      0.2779598832130432,
      0.29160237312316895,
      0.28505757451057434,
      0.2484300434589386,
      0.26463019847869873,
      0.2731205224990845,
      0.2643190324306488,
      0.23547375202178955,
      0.24874435365200043,
      0.2746809422969818,
      0.26274436712265015,
      0.25537532567977905,
      0.2399885356426239,
      0.2575046122074127,
      0.27332136034965515,
      0.25252270698547363,
      0.249960258603096,
      0.2733131945133209,
      0.27296537160873413,
      0.24863378703594208,
      0.25705984234809875,
      0.2627216577529907,
      0.2498929500579834,
      0.2195499837398529,
      0.2555432915687561,
      0.25921154022216797,
      0.23802143335342407,
      0.23466353118419647,
      0.25393280386924744,
      0.25959259271621704,
      0.2575687766075134,
      0.2676089406013489,
      0.2675580680370331,
      0.2632948160171509,
      0.26328226923942566,
      0.2745322287082672,
      0.2711031436920166,
      0.26963678002357483,
      0.2890632748603821,
      0.2840521037578583,
      0.2870887517929077,
      0.2996731996536255,
      0.3020531237125397,
      0.2969094514846802,
      0.297360360622406,
      0.999628484249115,
      0.9997619986534119,
      0.9996748566627502,
      0.9995741248130798,
      0.999495804309845,
      0.9990158677101135,
      0.9963968396186829,
      0.9805869460105896,
      0.9370975494384766,
      0.9435703754425049,
      0.8873119354248047,
      0.8896975517272949,
      0.876039445400238,
      0.9101923704147339,
      0.9216837882995605,
      0.969536542892456,
      0.9842669367790222,
      0.9973300695419312,
      0.9988402724266052,
      0.9994804263114929,
      0.9993809461593628,
      0.9994759559631348,
      0.9992647767066956,
      0.9969322681427002,
      0.9948741793632507,
      0.9748308062553406,
      0.952477216720581,
      0.9113174676895142,
      0.8759169578552246,
      0.8835743069648743,
      0.8643043637275696,
      0.8877854347229004,
      0.9126381874084473,
      0.9403753876686096,
      0.9293285012245178,
      0.9614517092704773,
      0.951583743095398,
      0.9755684733390808,
      0.9799562692642212,
      0.9950857162475586,
      0.9977777600288391,
      0.9994844794273376,
      0.9987571239471436,
      0.9990617632865906,
      0.9979771971702576,
      0.9920337200164795,
      0.996497392654419,
      0.9995620250701904,
      0.9998763203620911,
      0.9999033212661743,
      0.9987016916275024,
      0.9998080730438232,
      0.999758780002594,
      0.9998970627784729,
      0.999904215335846,
      0.9993675351142883,
      0.9994872808456421,
      0.9995814561843872,
      0.9996581077575684,
      0.9988837838172913,
      0.9971634149551392,
      0.9982506036758423,
      0.998805820941925,
      0.9981961846351624,
      0.99797523021698,
      0.999652624130249,
      0.9998452067375183,
      0.9999037384986877,
      0.9999364018440247,
      0.9998940825462341,
      0.9999085068702698,
      0.999633252620697,
      0.9996606111526489,
      0.9995954036712646,
      0.9997155070304871,
      0.9990551471710205,
      0.9978364109992981,
      0.9944639205932617,
      0.99012291431427,
      0.9830688834190369,
      0.9739890694618225,
      0.9889788627624512,
      0.9983359575271606,
      0.9992960095405579,
      0.9998380541801453,
      0.9995533227920532,
      0.9977298378944397,
      0.992745041847229,
      0.9687094688415527,
      0.9356517791748047,
      0.8780774474143982,
      0.8386638760566711,
      0.8749300837516785,
      0.9089258909225464,
      0.9561973810195923,
      0.9759606719017029,
      0.9958018660545349,
      0.9969924688339233,
      0.9993922710418701,
      0.9996816515922546,
      0.9998690485954285,
      0.999373197555542,
      0.9990682601928711,
      0.9915574193000793,
      0.9640698432922363,
      0.9641813039779663,
      0.9433953762054443,
      0.97786945104599,
      0.9969987869262695,
      0.9986631274223328,
      0.9990860819816589,
      0.9977081418037415,
      0.9947376251220703,
      0.9826348423957825,
      0.9685888290405273,
      0.942970871925354,
      0.9350395202636719,
      0.931921660900116,
      0.902925431728363,
      0.9201654195785522,
      0.9626549482345581,
      0.988649308681488,
      0.9720795154571533,
      0.9902690649032593,
      0.9668353796005249,
      0.9996823668479919,
      0.9996575117111206,
      0.9994717240333557,
      0.9997825622558594,
      0.9996908903121948,
      0.999414324760437,
      0.9996261596679688,
      0.9997040629386902,
      0.9997468590736389,
      0.9995785355567932,
      0.9989436864852905,
      0.996662974357605,
      0.9894744157791138,
      0.9705153107643127,
      0.9331046342849731,
      0.9245911836624146,
      0.9104723930358887,
      0.8526757955551147,
      0.8152080178260803,
      0.8540734052658081,
      0.9147586822509766,
      0.9630054235458374,
      0.9703618288040161,
      0.9910042881965637,
      0.993884801864624,
      0.9977830648422241,
      0.998515784740448,
      0.9986823201179504,
      0.998153805732727,
      0.9942532777786255,
      0.9901389479637146,
      0.9897613525390625,
      0.9719222784042358,
      0.9623101353645325,
      0.938734233379364,
      0.9186122417449951,
      0.9375643730163574,
      0.8760021924972534,
      0.8906462788581848,
      0.9220567345619202,
      0.8711574673652649,
      0.807983934879303,
      0.8595351576805115,
      0.8908575773239136,
      0.8152415156364441,
      0.7890387177467346,
      0.8794732689857483,
      0.8677140474319458,
      0.7893725633621216,
      0.8038196563720703,
      0.8820099830627441,
      0.84935462474823,
      0.8027289509773254,
      0.859782338142395,
      0.9115915894508362,
      0.871224582195282,
      0.8551099300384521,
      0.9179869890213013,
      0.9346710443496704,
      0.9110414385795593,
      0.9380292892456055,
      0.9737492799758911,
      0.9830633997917175,
      0.9968525767326355,
      0.9993764758110046,
      0.9998940825462341,
      0.9999061226844788,
      0.9997740387916565,
      0.9972866177558899,
      0.9989690780639648,
      0.9992277026176453,
      0.9985859394073486,
      0.9990206360816956,
      0.9995408058166504,
      0.9995096921920776,
      0.9989541172981262,
      0.9991728663444519,
      0.9995973706245422,
      0.999326229095459,
      0.998938798904419,
      0.9988367557525635,
      0.9993456602096558,
      0.9993898272514343,
      0.9987156987190247,
      0.9968741536140442,
      0.9985799789428711,
      0.99896240234375,
      0.9962646961212158,
      0.9916547536849976,
      0.9977785348892212,
      0.9982763528823853,
      0.9918292164802551,
      0.9931013584136963,
      0.998434841632843,
      0.9969640374183655,
      0.9851949214935303,
      0.996371328830719,
      0.998932957649231,
      0.9955959320068359,
      0.9903079271316528,
      0.9989110827445984,
      0.9985794425010681,
      0.9950237274169922,
      0.9980568885803223,
      0.9992866516113281,
      0.9986056685447693,
      0.9983707666397095,
      0.9996060132980347,
      0.9995077252388,
      0.9991584420204163,
      0.9997112154960632,
      0.9997171759605408,
      0.9993377923965454,
      0.9995813965797424,
      0.9998282194137573,
      0.9997523427009583,
      0.9997258186340332,
      0.9999282956123352,
      0.9999062418937683,
      0.9998373985290527,
      0.9997427463531494,
      0.9995740056037903,
      0.9995518922805786,
      0.9997280240058899,
      0.9998197555541992,
      0.9998168349266052,
      0.9998292326927185,
      0.9998449683189392,
      0.9998800754547119,
      0.9999314546585083,
      0.9999111294746399,
      0.9997768402099609,
      0.9997142553329468,
      0.9987584352493286,
      0.9937867522239685,
      0.993392825126648,
      0.998532772064209,
      0.9969207048416138,
      0.9905155301094055,
      0.9938437938690186,
      0.9976330995559692,
      0.9916368722915649,
      0.9828566312789917,
      0.9933084845542908,
      0.9929676651954651,
      0.9983176589012146,
      0.9993162155151367,
      0.9997437000274658,
      0.9995801448822021,
      0.9995903372764587,
      0.9998002052307129,
      0.9998010396957397,
      0.9995654225349426,
      0.9998500943183899,
      0.9998866319656372,
      0.999788761138916,
      0.9997981786727905,
      0.9998766183853149,
      0.999783992767334
    ],
    [
      0.3343806266784668,
      0.39029061794281006,
      0.3782816529273987,
      0.3904459476470947,
      0.398880273103714,
      0.3962247371673584,
      0.390242338180542,
      0.37340617179870605,
      0.35317111015319824,
      0.36223316192626953,
      0.35076168179512024,
      0.33030349016189575,
      0.29201361536979675,
      0.3100809156894684,
      0.30256086587905884,
      0.27056097984313965,
      0.2837725281715393,
      0.29171469807624817,
      0.2883651852607727,
      0.26067590713500977,
      0.27588674426078796,
      0.3058876097202301,
      0.2971476912498474,
      0.2899530827999115,
      0.27799952030181885,
      0.2960125207901001,
      0.31283384561538696,
      0.2930275797843933,
      0.27916866540908813,
      0.31509119272232056,
      0.3072890043258667,
      0.2761988341808319,
      0.27717262506484985,
      0.2863481044769287,
      0.2742939889431,
      0.23800767958164215,
      0.26802513003349304,
      0.2739114761352539,
      0.24808722734451294,
      0.24009516835212708,
      0.26755791902542114,
      0.2720644176006317,
      0.27485382556915283,
      0.2911338210105896,
      0.29052847623825073,
      0.294525146484375,
      0.306566059589386,
      0.3255046606063843,
      0.3227405250072479,
      0.3233185410499573,
      0.34312307834625244,
      0.34490400552749634,
      0.3425803482532501,
      0.35553744435310364,
      0.3533668518066406,
      0.3414371907711029,
      0.3384944200515747,
      0.999711811542511,
      0.9998237490653992,
      0.9997647404670715,
      0.9996262192726135,
      0.999566912651062,
      0.9989940524101257,
      0.9961737394332886,
      0.979049801826477,
      0.9356364011764526,
      0.9428778290748596,
      0.8893137574195862,
      0.8903325796127319,
      0.8787640929222107,
      0.9108458757400513,
      0.9211568832397461,
      0.9691351652145386,
      0.9835187196731567,
      0.9973205327987671,
      0.9988614916801453,
      0.9995496869087219,
      0.9994718432426453,
      0.9995276927947998,
      0.9993036389350891,
      0.9970155954360962,
      0.9947606921195984,
      0.9742724895477295,
      0.9523053765296936,
      0.9124051332473755,
      0.8740677237510681,
      0.8810450434684753,
      0.8615567684173584,
      0.8872491717338562,
      0.9109138250350952,
      0.9419060945510864,
      0.9296796917915344,
      0.9602547883987427,
      0.9501110911369324,
      0.9743865132331848,
      0.979835569858551,
      0.9955568909645081,
      0.9980983138084412,
      0.9995589852333069,
      0.9989141225814819,
      0.999168872833252,
      0.9980542659759521,
      0.9922223091125488,
      0.9968592524528503,
      0.9996321201324463,
      0.9998949766159058,
      0.999916136264801,
      0.9989196062088013,
      0.999839186668396,
      0.9997916221618652,
      0.9999101161956787,
      0.9999157786369324,
      0.9995504021644592,
      0.9996975064277649,
      0.9997342824935913,
      0.9997766017913818,
      0.9991734623908997,
      0.9981891512870789,
      0.9990944862365723,
      0.9994098544120789,
      0.9989947080612183,
      0.9987316727638245,
      0.9997472167015076,
      0.9998790621757507,
      0.9999189972877502,
      0.9999442100524902,
      0.9999059438705444,
      0.9999212026596069,
      0.9996911287307739,
      0.9997135996818542,
      0.9996737837791443,
      0.9997703433036804,
      0.999252438545227,
      0.9982549548149109,
      0.9950669407844543,
      0.9904385209083557,
      0.9827542304992676,
      0.973303496837616,
      0.988007128238678,
      0.9982545375823975,
      0.9992901086807251,
      0.9998477101325989,
      0.9995928406715393,
      0.9977839589118958,
      0.9923219680786133,
      0.9663774967193604,
      0.9336199164390564,
      0.877687931060791,
      0.8356353044509888,
      0.8707472085952759,
      0.9039541482925415,
      0.955840528011322,
      0.9747110605239868,
      0.9955824017524719,
      0.9968699216842651,
      0.9993855953216553,
      0.9996882081031799,
      0.9998781681060791,
      0.9993759989738464,
      0.9990966320037842,
      0.991117000579834,
      0.9635077118873596,
      0.9623717665672302,
      0.9432390928268433,
      0.9772325754165649,
      0.9968773722648621,
      0.9986907839775085,
      0.9991353750228882,
      0.9976805448532104,
      0.9947232007980347,
      0.9820011854171753,
      0.9669076204299927,
      0.9431923031806946,
      0.934553861618042,
      0.9307376146316528,
      0.8984780311584473,
      0.919302225112915,
      0.9612345695495605,
      0.9880834221839905,
      0.9712199568748474,
      0.9900550246238708,
      0.966782808303833,
      0.9997258186340332,
      0.9997286796569824,
      0.9995574951171875,
      0.999822735786438,
      0.9997315406799316,
      0.9994370341300964,
      0.9996652603149414,
      0.9997453093528748,
      0.9997965693473816,
      0.9996290802955627,
      0.9991095662117004,
      0.9968401193618774,
      0.9889722466468811,
      0.969111979007721,
      0.9319989085197449,
      0.9226550459861755,
      0.9001867771148682,
      0.8477544188499451,
      0.8113151788711548,
      0.8482832908630371,
      0.9115852117538452,
      0.9595962762832642,
      0.9679210782051086,
      0.9897348880767822,
      0.9934238791465759,
      0.9978756904602051,
      0.9987468123435974,
      0.9989174008369446,
      0.9984639286994934,
      0.9947472214698792,
      0.9904483556747437,
      0.9896230697631836,
      0.9709264039993286,
      0.9601855278015137,
      0.9356381893157959,
      0.9087191820144653,
      0.9358518123626709,
      0.8696154356002808,
      0.8861064314842224,
      0.9208988547325134,
      0.8655092716217041,
      0.8016003966331482,
      0.8541514873504639,
      0.8834573030471802,
      0.8051979541778564,
      0.7764061689376831,
      0.869580864906311,
      0.8581603765487671,
      0.7795211672782898,
      0.7947956323623657,
      0.8764206767082214,
      0.8449922800064087,
      0.7947899699211121,
      0.8556879758834839,
      0.9092276096343994,
      0.8652154803276062,
      0.8477410674095154,
      0.9225859642028809,
      0.9349658489227295,
      0.9122099876403809,
      0.9392385482788086,
      0.9726956486701965,
      0.9831876754760742,
      0.997283935546875,
      0.9994897246360779,
      0.999907910823822,
      0.9999207258224487,
      0.9998170137405396,
      0.9981528520584106,
      0.9993953108787537,
      0.9995085000991821,
      0.9991788864135742,
      0.9994982481002808,
      0.9997386336326599,
      0.9997020959854126,
      0.9994245171546936,
      0.999605655670166,
      0.9997612833976746,
      0.9995793104171753,
      0.9994556903839111,
      0.9992952942848206,
      0.9995207786560059,
      0.9995741844177246,
      0.9991540312767029,
      0.9972146153450012,
      0.9987002611160278,
      0.9991618394851685,
      0.9966425895690918,
      0.9915242195129395,
      0.9978525042533875,
      0.998458206653595,
      0.9917850494384766,
      0.9926643967628479,
      0.998451292514801,
      0.996964156627655,
      0.9841454029083252,
      0.9960159659385681,
      0.9989394545555115,
      0.9951869249343872,
      0.9891453385353088,
      0.9989060759544373,
      0.9986243844032288,
      0.9946669936180115,
      0.9979913830757141,
      0.9993937611579895,
      0.998805582523346,
      0.998383104801178,
      0.9996742606163025,
      0.9996526837348938,
      0.9993765354156494,
      0.9997645020484924,
      0.9998046159744263,
      0.9995517730712891,
      0.9996805787086487,
      0.999860942363739,
      0.9998122453689575,
      0.9997876286506653,
      0.9999438524246216,
      0.9999265074729919,
      0.9998766183853149,
      0.9998125433921814,
      0.9996851682662964,
      0.9996788501739502,
      0.9997969269752502,
      0.9998511672019958,
      0.9998558163642883,
      0.9998703598976135,
      0.999882698059082,
      0.9999054074287415,
      0.9999474287033081,
      0.9999313354492188,
      0.99981689453125,
      0.9997495412826538,
      0.9988763928413391,
      0.9937984347343445,
      0.993270754814148,
      0.9985616207122803,
      0.9968132376670837,
      0.9896051287651062,
      0.993406355381012,
      0.9974364638328552,
      0.9901280999183655,
      0.980868399143219,
      0.992546558380127,
      0.9926556944847107,
      0.9984158873558044,
      0.9994460344314575,
      0.9998137950897217,
      0.9997170567512512,
      0.9997163414955139,
      0.999860942363739,
      0.999864399433136,
      0.9996969103813171,
      0.9998965263366699,
      0.9999202489852905,
      0.9998531937599182,
      0.9998552203178406,
      0.999912440776825,
      0.9998373985290527
    ],
    [
      0.36162495613098145,
      0.4141703248023987,
      0.4010128974914551,
      0.4115188717842102,
      0.4221115708351135,
      0.41769659519195557,
      0.4054919481277466,
      0.39244532585144043,
      0.36820244789123535,
      0.3728640079498291,
      0.3468611240386963,
      0.3393327593803406,
      0.3029894530773163,
      0.31572532653808594,
      0.3107551038265228,
      0.28676897287368774,
      0.2930453419685364,
      0.3082194924354553,
      0.30138352513313293,
      0.27667558193206787,
      0.29175853729248047,
      0.3264940083026886,
      0.3166682720184326,
      0.3119915723800659,
      0.3048951029777527,
      0.3244354724884033,
      0.33810314536094666,
      0.31832027435302734,
      0.3005744218826294,
      0.33448082208633423,
      0.33049944043159485,
      0.29629963636398315,
      0.2882567048072815,
      0.3013650178909302,
      0.29620686173439026,
      0.253484845161438,
      0.28087764978408813,
      0.28802913427352905,
      0.26546698808670044,
      0.2542346119880676,
      0.2813894748687744,
      0.2863830327987671,
      0.2991032898426056,
      0.30924028158187866,
      0.3137812614440918,
      0.3302927613258362,
      0.34486937522888184,
      0.3722022771835327,
      0.367917001247406,
      0.3694538474082947,
      0.3892650306224823,
      0.38602107763290405,
      0.37926748394966125,
      0.39202508330345154,
      0.3812076151371002,
      0.3620361089706421,
      0.36471131443977356,
      0.9997747540473938,
      0.9998757839202881,
      0.9998288154602051,
      0.9996814131736755,
      0.9996427297592163,
      0.9990260004997253,
      0.9961947202682495,
      0.978557825088501,
      0.9369120597839355,
      0.9437704086303711,
      0.8915112018585205,
      0.8927843570709229,
      0.8807377815246582,
      0.913418173789978,
      0.9211995601654053,
      0.9689010381698608,
      0.9832085967063904,
      0.9973393082618713,
      0.9988772869110107,
      0.999602198600769,
      0.9995387196540833,
      0.9995694756507874,
      0.999337911605835,
      0.9971514940261841,
      0.9948076605796814,
      0.9745475649833679,
      0.9522881507873535,
      0.9123126268386841,
      0.871875524520874,
      0.8781079053878784,
      0.8603723645210266,
      0.8858088254928589,
      0.9060804843902588,
      0.9403718709945679,
      0.9298467040061951,
      0.9594818949699402,
      0.9490007758140564,
      0.9742625951766968,
      0.9805904626846313,
      0.9963089823722839,
      0.9985440373420715,
      0.9996470808982849,
      0.9991280436515808,
      0.9993126392364502,
      0.9981980919837952,
      0.9925992488861084,
      0.9973611235618591,
      0.9997072815895081,
      0.9999136328697205,
      0.9999269843101501,
      0.9990795254707336,
      0.9998636245727539,
      0.9998201131820679,
      0.9999195337295532,
      0.9999238848686218,
      0.9996441602706909,
      0.9997934699058533,
      0.9998078942298889,
      0.9998387098312378,
      0.9993423819541931,
      0.9987528324127197,
      0.9994598031044006,
      0.9996678829193115,
      0.9993882775306702,
      0.9991318583488464,
      0.9998036026954651,
      0.9998995065689087,
      0.9999285936355591,
      0.9999498128890991,
      0.9999138712882996,
      0.9999315738677979,
      0.9997409582138062,
      0.9997596144676208,
      0.9997418522834778,
      0.9998202919960022,
      0.9994401335716248,
      0.9987112283706665,
      0.9960295557975769,
      0.9913234710693359,
      0.982820987701416,
      0.9724588990211487,
      0.9867958426475525,
      0.9981928467750549,
      0.9992791414260864,
      0.9998568296432495,
      0.9996368885040283,
      0.9979411959648132,
      0.9921904802322388,
      0.9644761681556702,
      0.9332848787307739,
      0.8710556030273438,
      0.8272445201873779,
      0.8639614582061768,
      0.9001530408859253,
      0.9548072814941406,
      0.9736164808273315,
      0.9954553842544556,
      0.9968034625053406,
      0.9993727803230286,
      0.9996851682662964,
      0.9998810291290283,
      0.9993441104888916,
      0.9991015195846558,
      0.9905997514724731,
      0.9613609313964844,
      0.958771288394928,
      0.9451509118080139,
      0.9760358333587646,
      0.9967085123062134,
      0.9987047910690308,
      0.9991729259490967,
      0.9977480173110962,
      0.994818389415741,
      0.9818426966667175,
      0.9665650129318237,
      0.9426729679107666,
      0.9335005283355713,
      0.9302471876144409,
      0.8927533626556396,
      0.9190622568130493,
      0.9608134627342224,
      0.9882094860076904,
      0.9709746837615967,
      0.9901648163795471,
      0.9678051471710205,
      0.9997535347938538,
      0.9997724890708923,
      0.9996201992034912,
      0.9998686909675598,
      0.9997655153274536,
      0.9994663596153259,
      0.999701738357544,
      0.9997755885124207,
      0.9998327493667603,
      0.999690055847168,
      0.9992658495903015,
      0.9971564412117004,
      0.9890663027763367,
      0.9690133333206177,
      0.9327070713043213,
      0.9227597117424011,
      0.897494375705719,
      0.8446366190910339,
      0.8068022727966309,
      0.8461493253707886,
      0.9103055596351624,
      0.9589110612869263,
      0.96624356508255,
      0.989112913608551,
      0.9936090111732483,
      0.9981780648231506,
      0.9990808367729187,
      0.9991663694381714,
      0.9988353252410889,
      0.9958584308624268,
      0.9918491244316101,
      0.990262508392334,
      0.9708184003829956,
      0.9591759443283081,
      0.9336321949958801,
      0.9047515392303467,
      0.9338806867599487,
      0.8650265336036682,
      0.8837589025497437,
      0.9207726120948792,
      0.8637300133705139,
      0.7977800369262695,
      0.8486385345458984,
      0.8792396187782288,
      0.7991300821304321,
      0.7675312757492065,
      0.8608930110931396,
      0.8515408635139465,
      0.7729843854904175,
      0.7878493070602417,
      0.8684111833572388,
      0.8384121656417847,
      0.7899066805839539,
      0.8459069728851318,
      0.9028677344322205,
      0.859495997428894,
      0.8400000333786011,
      0.9180598258972168,
      0.9335035681724548,
      0.9110264778137207,
      0.9363994598388672,
      0.9707915782928467,
      0.9829673767089844,
      0.997555136680603,
      0.9995355606079102,
      0.9999167323112488,
      0.999928891658783,
      0.999841034412384,
      0.9985532164573669,
      0.9995867609977722,
      0.9996399879455566,
      0.9994413256645203,
      0.9996604919433594,
      0.999821126461029,
      0.9997922778129578,
      0.9996371865272522,
      0.9997554421424866,
      0.9998330473899841,
      0.9996896982192993,
      0.999636709690094,
      0.9994741678237915,
      0.9996036291122437,
      0.999652087688446,
      0.9992496371269226,
      0.9972228407859802,
      0.9987347722053528,
      0.9992368817329407,
      0.9967007637023926,
      0.991289496421814,
      0.9978821873664856,
      0.998559296131134,
      0.9916932582855225,
      0.9923871159553528,
      0.9984735250473022,
      0.9969756007194519,
      0.9832956790924072,
      0.9958105683326721,
      0.9989686012268066,
      0.9951763153076172,
      0.9886459708213806,
      0.9989367127418518,
      0.9987285137176514,
      0.994735598564148,
      0.9980523586273193,
      0.9995003342628479,
      0.9990167021751404,
      0.9984774589538574,
      0.9997385740280151,
      0.9997533559799194,
      0.999544620513916,
      0.9998114705085754,
      0.9998574256896973,
      0.9996945858001709,
      0.9997556209564209,
      0.9998841881752014,
      0.999849259853363,
      0.9998265504837036,
      0.9999540448188782,
      0.9999393224716187,
      0.9998996257781982,
      0.9998541474342346,
      0.9997556805610657,
      0.9997550249099731,
      0.9998435378074646,
      0.9998758435249329,
      0.999884843826294,
      0.9998961091041565,
      0.9999048709869385,
      0.999923050403595,
      0.999958336353302,
      0.999946117401123,
      0.9998544454574585,
      0.9997996687889099,
      0.9990817308425903,
      0.994280219078064,
      0.9935735464096069,
      0.9987290501594543,
      0.9969964027404785,
      0.9894389510154724,
      0.9933553338050842,
      0.9974575042724609,
      0.9895619750022888,
      0.979746401309967,
      0.9924504160881042,
      0.9928840398788452,
      0.9986228346824646,
      0.9995662569999695,
      0.9998647570610046,
      0.9998034834861755,
      0.9998000264167786,
      0.9999018311500549,
      0.999904215335846,
      0.9997831583023071,
      0.999925971031189,
      0.9999426603317261,
      0.9998924732208252,
      0.9998906850814819,
      0.99993497133255,
      0.999872624874115
    ],
    [
      0.37754714488983154,
      0.42687463760375977,
      0.4111872911453247,
      0.42121368646621704,
      0.43266159296035767,
      0.4250977039337158,
      0.4118835926055908,
      0.40134310722351074,
      0.37731844186782837,
      0.3732645511627197,
      0.34629613161087036,
      0.34088069200515747,
      0.3063293695449829,
      0.3190997838973999,
      0.3166216015815735,
      0.2968158423900604,
      0.3027186989784241,
      0.3224208652973175,
      0.31039705872535706,
      0.28794386982917786,
      0.3014611601829529,
      0.34500446915626526,
      0.33841168880462646,
      0.33351433277130127,
      0.3350093364715576,
      0.35497164726257324,
      0.37247613072395325,
      0.3537236452102661,
      0.3325091600418091,
      0.35930055379867554,
      0.35496705770492554,
      0.31712955236434937,
      0.30632466077804565,
      0.32125478982925415,
      0.3161024749279022,
      0.2724263072013855,
      0.29411348700523376,
      0.3098881244659424,
      0.2833125591278076,
      0.27462029457092285,
      0.3006542921066284,
      0.30529627203941345,
      0.32337531447410583,
      0.32870107889175415,
      0.3457006812095642,
      0.36442995071411133,
      0.3874177038669586,
      0.4050644636154175,
      0.40430736541748047,
      0.4069339334964752,
      0.419714093208313,
      0.41348689794540405,
      0.40520960092544556,
      0.41694241762161255,
      0.4012773036956787,
      0.37551164627075195,
      0.37994375824928284,
      0.9998117089271545,
      0.9999061226844788,
      0.9998698234558105,
      0.9997256398200989,
      0.9997020363807678,
      0.9990739822387695,
      0.9963828921318054,
      0.9790672063827515,
      0.9364395141601562,
      0.9442901611328125,
      0.894432783126831,
      0.8974394798278809,
      0.8844735622406006,
      0.9145152568817139,
      0.9223473072052002,
      0.969360888004303,
      0.9833220839500427,
      0.9974297881126404,
      0.9989144802093506,
      0.9996427297592163,
      0.9995884895324707,
      0.9996039867401123,
      0.9993699193000793,
      0.9972732067108154,
      0.9949439167976379,
      0.9752724170684814,
      0.9534039497375488,
      0.9126030206680298,
      0.8703954219818115,
      0.8771777153015137,
      0.8558655977249146,
      0.8859660625457764,
      0.9019184112548828,
      0.9408794045448303,
      0.930594801902771,
      0.9600000381469727,
      0.949332594871521,
      0.9746645092964172,
      0.9812314510345459,
      0.9967795014381409,
      0.9987744092941284,
      0.9996808171272278,
      0.9991884827613831,
      0.999319314956665,
      0.9980674982070923,
      0.992348849773407,
      0.9973677396774292,
      0.9997248649597168,
      0.9999179840087891,
      0.9999266266822815,
      0.9991720914840698,
      0.9998744130134583,
      0.9998265504837036,
      0.9999215602874756,
      0.9999274015426636,
      0.9996930360794067,
      0.9998225569725037,
      0.9998416900634766,
      0.9998679161071777,
      0.9994336366653442,
      0.9989911913871765,
      0.9996070265769958,
      0.999760091304779,
      0.9995171427726746,
      0.9992637634277344,
      0.9998236298561096,
      0.9999080300331116,
      0.9999337792396545,
      0.9999522566795349,
      0.9999182224273682,
      0.9999369978904724,
      0.9997695684432983,
      0.9997846484184265,
      0.9997785091400146,
      0.9998450875282288,
      0.9995317459106445,
      0.9988924860954285,
      0.9962748289108276,
      0.9910066723823547,
      0.9812481999397278,
      0.9691929817199707,
      0.9850620031356812,
      0.9980456829071045,
      0.9992584586143494,
      0.9998593926429749,
      0.9996653199195862,
      0.9980502128601074,
      0.9918826222419739,
      0.9626975059509277,
      0.9355103969573975,
      0.8676580190658569,
      0.8207256197929382,
      0.8589953184127808,
      0.8973429203033447,
      0.9516613483428955,
      0.9736590385437012,
      0.9955772161483765,
      0.9968828558921814,
      0.9993636608123779,
      0.9996728301048279,
      0.9998753070831299,
      0.9992687106132507,
      0.9990495443344116,
      0.9892669320106506,
      0.9596551656723022,
      0.956689178943634,
      0.9415503740310669,
      0.9755874872207642,
      0.9966199398040771,
      0.9987158179283142,
      0.9991946220397949,
      0.9978626370429993,
      0.9951872825622559,
      0.9824060201644897,
      0.9668407440185547,
      0.943803608417511,
      0.9341394305229187,
      0.930363655090332,
      0.8878693580627441,
      0.9138904213905334,
      0.9609740376472473,
      0.9884124994277954,
      0.9711304903030396,
      0.9904394745826721,
      0.9689875245094299,
      0.9997755289077759,
      0.9998033046722412,
      0.9996668100357056,
      0.9998866319656372,
      0.9997909665107727,
      0.9994935393333435,
      0.9997287392616272,
      0.9997988939285278,
      0.9998590350151062,
      0.9997347593307495,
      0.9993913173675537,
      0.9974563121795654,
      0.989396870136261,
      0.9690839052200317,
      0.9318288564682007,
      0.9236067533493042,
      0.8961306214332581,
      0.8399215936660767,
      0.8040074110031128,
      0.8453155755996704,
      0.9096555709838867,
      0.95917809009552,
      0.966648519039154,
      0.9893392324447632,
      0.9941808581352234,
      0.9984754920005798,
      0.9993214011192322,
      0.9993223547935486,
      0.9990898370742798,
      0.9967426657676697,
      0.9931303858757019,
      0.9911370873451233,
      0.9717036485671997,
      0.9588137865066528,
      0.9357286691665649,
      0.9038406014442444,
      0.9327346086502075,
      0.8571399450302124,
      0.8796373009681702,
      0.9210913181304932,
      0.8632335066795349,
      0.7928357124328613,
      0.845052182674408,
      0.8764376044273376,
      0.7957847714424133,
      0.7604721784591675,
      0.8547923564910889,
      0.8482499122619629,
      0.7707691788673401,
      0.7826266884803772,
      0.8651076555252075,
      0.8351745009422302,
      0.7854366898536682,
      0.8466111421585083,
      0.900104820728302,
      0.8560953140258789,
      0.8354309797286987,
      0.9142371416091919,
      0.9297176599502563,
      0.9064511060714722,
      0.9354332685470581,
      0.969481885433197,
      0.9823142886161804,
      0.9976028800010681,
      0.9995489120483398,
      0.9999194741249084,
      0.999933123588562,
      0.9998552799224854,
      0.9987357258796692,
      0.9996717572212219,
      0.9997005462646484,
      0.9995633363723755,
      0.9997356534004211,
      0.9998559355735779,
      0.9998307824134827,
      0.9997190833091736,
      0.9997947216033936,
      0.9998576045036316,
      0.9997379183769226,
      0.9997054934501648,
      0.9995408654212952,
      0.9996348023414612,
      0.9996848106384277,
      0.9993023872375488,
      0.9972589612007141,
      0.9987529516220093,
      0.9992988109588623,
      0.996818482875824,
      0.9914503693580627,
      0.9979430437088013,
      0.9986851215362549,
      0.9921181201934814,
      0.9925339221954346,
      0.9985557794570923,
      0.9971645474433899,
      0.9836115837097168,
      0.9958125352859497,
      0.9990289211273193,
      0.9953016638755798,
      0.9885324835777283,
      0.9989804029464722,
      0.9988288283348083,
      0.9949062466621399,
      0.9980986714363098,
      0.9995753169059753,
      0.9991847276687622,
      0.9985753297805786,
      0.9997880458831787,
      0.9998109340667725,
      0.9996563792228699,
      0.9998437762260437,
      0.9998881816864014,
      0.9997720122337341,
      0.9998071193695068,
      0.999900221824646,
      0.9998726844787598,
      0.9998492002487183,
      0.9999598264694214,
      0.9999465346336365,
      0.9999127388000488,
      0.9998769164085388,
      0.9998000860214233,
      0.9998050332069397,
      0.9998772740364075,
      0.9998916387557983,
      0.9999067187309265,
      0.9999109506607056,
      0.9999167919158936,
      0.9999325275421143,
      0.9999639987945557,
      0.9999545812606812,
      0.9998781085014343,
      0.9998356699943542,
      0.9992491602897644,
      0.9948251843452454,
      0.9940293431282043,
      0.9989140629768372,
      0.9972692728042603,
      0.9896642565727234,
      0.9935131072998047,
      0.9975767731666565,
      0.989632248878479,
      0.9793586134910583,
      0.9928846955299377,
      0.9934210181236267,
      0.998833179473877,
      0.9996613264083862,
      0.999897837638855,
      0.9998546242713928,
      0.9998524188995361,
      0.999925434589386,
      0.9999263286590576,
      0.9998297095298767,
      0.9999411106109619,
      0.9999544620513916,
      0.999912440776825,
      0.9999086856842041,
      0.9999455809593201,
      0.9998890161514282
    ],
    [
      0.39708825945854187,
      0.4479900002479553,
      0.4363964796066284,
      0.4399108290672302,
      0.4478415250778198,
      0.4433853030204773,
      0.4308624267578125,
      0.4162518382072449,
      0.39229896664619446,
      0.3904697000980377,
      0.3580743372440338,
      0.3522467613220215,
      0.3221542239189148,
      0.331714004278183,
      0.32953402400016785,
      0.31005072593688965,
      0.32437580823898315,
      0.33997711539268494,
      0.3250214159488678,
      0.3035784661769867,
      0.31282374262809753,
      0.3623631000518799,
      0.36012911796569824,
      0.3603467047214508,
      0.3657401204109192,
      0.3889714181423187,
      0.410125732421875,
      0.40071290731430054,
      0.37084412574768066,
      0.3938019871711731,
      0.3827279210090637,
      0.3462686836719513,
      0.3274632394313812,
      0.34770628809928894,
      0.34905433654785156,
      0.29332587122917175,
      0.31417277455329895,
      0.33963778614997864,
      0.31276699900627136,
      0.30496150255203247,
      0.33566713333129883,
      0.34330815076828003,
      0.36142003536224365,
      0.3744852542877197,
      0.40226227045059204,
      0.42172521352767944,
      0.43396997451782227,
      0.44979482889175415,
      0.45426374673843384,
      0.45731863379478455,
      0.4588583707809448,
      0.45265209674835205,
      0.439502477645874,
      0.449617862701416,
      0.43345701694488525,
      0.4051855206489563,
      0.4251042604446411,
      0.9998450875282288,
      0.9999303817749023,
      0.9999034404754639,
      0.9997714757919312,
      0.9997667074203491,
      0.9991350769996643,
      0.9966821074485779,
      0.9799361228942871,
      0.9364904761314392,
      0.9452596306800842,
      0.8948498964309692,
      0.9004921317100525,
      0.8856704235076904,
      0.9154002666473389,
      0.9229815006256104,
      0.9696977734565735,
      0.9833580255508423,
      0.9975137114524841,
      0.9989504218101501,
      0.9996824860572815,
      0.999642550945282,
      0.9996417164802551,
      0.9994034171104431,
      0.997369647026062,
      0.995013952255249,
      0.9759065508842468,
      0.9532900452613831,
      0.9097297191619873,
      0.8663273453712463,
      0.8727406859397888,
      0.8496274948120117,
      0.8828858137130737,
      0.9015657901763916,
      0.9405450820922852,
      0.9304373860359192,
      0.9606524705886841,
      0.9497179985046387,
      0.9754123091697693,
      0.9821097254753113,
      0.9972052574157715,
      0.998963475227356,
      0.9997102618217468,
      0.9992600083351135,
      0.9993532299995422,
      0.9980003833770752,
      0.9923489093780518,
      0.9975876212120056,
      0.9997529983520508,
      0.9999234080314636,
      0.9999305605888367,
      0.9992591142654419,
      0.999886155128479,
      0.9998398423194885,
      0.999925971031189,
      0.9999316930770874,
      0.9997258186340332,
      0.999847412109375,
      0.9998654127120972,
      0.9998908042907715,
      0.9995096921920776,
      0.9991845488548279,
      0.9997161030769348,
      0.9998297691345215,
      0.999660313129425,
      0.9994109272956848,
      0.9998461008071899,
      0.9999172687530518,
      0.9999352097511292,
      0.999954879283905,
      0.9999218583106995,
      0.9999423623085022,
      0.99979567527771,
      0.9998065829277039,
      0.9998070597648621,
      0.9998648166656494,
      0.9996007084846497,
      0.9990452527999878,
      0.9967063665390015,
      0.9913257360458374,
      0.9808609485626221,
      0.9680566787719727,
      0.9845738410949707,
      0.9979802966117859,
      0.9992556571960449,
      0.9998632073402405,
      0.999688982963562,
      0.9981710314750671,
      0.9921656847000122,
      0.9617860317230225,
      0.9257451891899109,
      0.86370849609375,
      0.8139632940292358,
      0.8571221828460693,
      0.8960429430007935,
      0.9521833658218384,
      0.9746627807617188,
      0.9957945942878723,
      0.9970393180847168,
      0.9993696808815002,
      0.9996766448020935,
      0.9998754262924194,
      0.999264657497406,
      0.9990436434745789,
      0.9887378215789795,
      0.957818865776062,
      0.9572707414627075,
      0.9410108923912048,
      0.9765046834945679,
      0.9966971278190613,
      0.9987687468528748,
      0.9992125034332275,
      0.9979662299156189,
      0.9956070184707642,
      0.9834386706352234,
      0.9679442644119263,
      0.9450784921646118,
      0.936034083366394,
      0.9316400289535522,
      0.8861576318740845,
      0.9111199378967285,
      0.9620832800865173,
      0.988929271697998,
      0.9717241525650024,
      0.9909375905990601,
      0.9710151553153992,
      0.9997973442077637,
      0.9998301863670349,
      0.9997121691703796,
      0.9999038577079773,
      0.9998158812522888,
      0.9995214939117432,
      0.999753475189209,
      0.9998211860656738,
      0.9998840689659119,
      0.999782145023346,
      0.9995183944702148,
      0.9978337287902832,
      0.9901609420776367,
      0.9703508615493774,
      0.9338104128837585,
      0.9248939752578735,
      0.8942179679870605,
      0.8368270993232727,
      0.8017223477363586,
      0.8448621034622192,
      0.9063192009925842,
      0.960094690322876,
      0.9651812314987183,
      0.9897873401641846,
      0.9950991272926331,
      0.998832643032074,
      0.9995520114898682,
      0.9994580149650574,
      0.9993106126785278,
      0.9975114464759827,
      0.9946174025535583,
      0.9924553632736206,
      0.9733383655548096,
      0.9598285555839539,
      0.934686005115509,
      0.9024953842163086,
      0.9280829429626465,
      0.8551492094993591,
      0.8752256631851196,
      0.9196534156799316,
      0.862725019454956,
      0.791649341583252,
      0.8409974575042725,
      0.876338541507721,
      0.795643150806427,
      0.7573063969612122,
      0.8480746746063232,
      0.8456612825393677,
      0.7695215940475464,
      0.7803196907043457,
      0.863162636756897,
      0.8327648639678955,
      0.7825770974159241,
      0.8426334261894226,
      0.9001779556274414,
      0.8542068004608154,
      0.8333873748779297,
      0.9141364097595215,
      0.9293270111083984,
      0.905417263507843,
      0.9346035122871399,
      0.9702674150466919,
      0.9828551411628723,
      0.9977642893791199,
      0.9995817542076111,
      0.999923825263977,
      0.999937117099762,
      0.99986732006073,
      0.9988707304000854,
      0.9997315406799316,
      0.9997406601905823,
      0.9996375441551208,
      0.9997861981391907,
      0.9998810887336731,
      0.9998579025268555,
      0.9997783303260803,
      0.999836802482605,
      0.9998756647109985,
      0.9997748136520386,
      0.9997572898864746,
      0.9995842576026917,
      0.9996492266654968,
      0.9997077584266663,
      0.9993418455123901,
      0.9973514080047607,
      0.9987844228744507,
      0.9993630051612854,
      0.9969958066940308,
      0.9919336438179016,
      0.9980568289756775,
      0.9988383650779724,
      0.9926453232765198,
      0.9928019046783447,
      0.9985845685005188,
      0.9972155094146729,
      0.9840481281280518,
      0.9958401918411255,
      0.9990541934967041,
      0.9955337047576904,
      0.9887494444847107,
      0.9990374445915222,
      0.9989463686943054,
      0.9953134059906006,
      0.9982060790061951,
      0.9996455311775208,
      0.9993349313735962,
      0.9986899495124817,
      0.999818742275238,
      0.9998564720153809,
      0.999742865562439,
      0.9998682737350464,
      0.9999091625213623,
      0.99983149766922,
      0.9998425841331482,
      0.999911367893219,
      0.9998874068260193,
      0.9998654723167419,
      0.9999642372131348,
      0.9999526143074036,
      0.999923825263977,
      0.9998958706855774,
      0.999839723110199,
      0.9998496174812317,
      0.9999085664749146,
      0.9999150633811951,
      0.9999251365661621,
      0.9999251365661621,
      0.999929666519165,
      0.9999405741691589,
      0.999968409538269,
      0.9999607801437378,
      0.9998961091041565,
      0.9998600482940674,
      0.9993646144866943,
      0.9951651096343994,
      0.9941164255142212,
      0.9989762902259827,
      0.9973429441452026,
      0.9892820119857788,
      0.9933005571365356,
      0.9974629282951355,
      0.9888324737548828,
      0.9779090285301208,
      0.9927470684051514,
      0.9934751391410828,
      0.9989514946937561,
      0.9997180700302124,
      0.9999194145202637,
      0.9998881816864014,
      0.9998853206634521,
      0.9999409914016724,
      0.9999408721923828,
      0.9998607039451599,
      0.9999513626098633,
      0.999962568283081,
      0.9999260902404785,
      0.9999169707298279,
      0.999953031539917,
      0.9999008178710938
    ],
    [
      0.41539496183395386,
      0.47021543979644775,
      0.4649293124675751,
      0.46549463272094727,
      0.4656326174736023,
      0.469246506690979,
      0.46458709239959717,
      0.443525105714798,
      0.42015624046325684,
      0.4272366166114807,
      0.388399600982666,
      0.3757632076740265,
      0.3520273268222809,
      0.3563082814216614,
      0.3482925593852997,
      0.3368510901927948,
      0.3540932536125183,
      0.3559986650943756,
      0.3437425196170807,
      0.3234516382217407,
      0.33763396739959717,
      0.38456499576568604,
      0.3819074332714081,
      0.39393264055252075,
      0.40193626284599304,
      0.42895159125328064,
      0.44931694865226746,
      0.4457470178604126,
      0.42646610736846924,
      0.4351602792739868,
      0.4299798011779785,
      0.39780086278915405,
      0.37847742438316345,
      0.40022581815719604,
      0.4005680978298187,
      0.33776915073394775,
      0.3614901900291443,
      0.3811512589454651,
      0.35773515701293945,
      0.3456650674343109,
      0.38644495606422424,
      0.39875277876853943,
      0.4189331531524658,
      0.43229231238365173,
      0.4774828851222992,
      0.48565495014190674,
      0.4882741868495941,
      0.5030919313430786,
      0.51886385679245,
      0.5111323595046997,
      0.4985014796257019,
      0.5027478933334351,
      0.4876523017883301,
      0.48968008160591125,
      0.47692951560020447,
      0.4627424478530884,
      0.47484615445137024,
      0.9998683333396912,
      0.9999454021453857,
      0.9999233484268188,
      0.99979567527771,
      0.9998041987419128,
      0.9991792440414429,
      0.9969658851623535,
      0.9811739921569824,
      0.9384938478469849,
      0.9482498168945312,
      0.897654116153717,
      0.9041884541511536,
      0.8893324732780457,
      0.917523980140686,
      0.9256578087806702,
      0.97083580493927,
      0.9840594530105591,
      0.9976070523262024,
      0.9989795684814453,
      0.9997094869613647,
      0.9996854662895203,
      0.9996771216392517,
      0.9994516372680664,
      0.9975392818450928,
      0.9951890110969543,
      0.9772994518280029,
      0.956885576248169,
      0.9101201295852661,
      0.8666488528251648,
      0.8733085989952087,
      0.8472084999084473,
      0.8829301595687866,
      0.9024863243103027,
      0.9407808780670166,
      0.9317448139190674,
      0.9627746343612671,
      0.9513218402862549,
      0.9767142534255981,
      0.983566403388977,
      0.9976211190223694,
      0.9991193413734436,
      0.9997344613075256,
      0.9993132948875427,
      0.9993710517883301,
      0.9978355169296265,
      0.9923362731933594,
      0.9978017807006836,
      0.9997758269309998,
      0.9999276995658875,
      0.9999332427978516,
      0.9993335008621216,
      0.999896764755249,
      0.9998521208763123,
      0.9999298453330994,
      0.9999340176582336,
      0.9997480511665344,
      0.9998679161071777,
      0.9998810887336731,
      0.9999070763587952,
      0.9995687007904053,
      0.999313235282898,
      0.9997813701629639,
      0.9998731017112732,
      0.9997449517250061,
      0.9995108246803284,
      0.9998615384101868,
      0.9999236464500427,
      0.9999381303787231,
      0.9999536871910095,
      0.9999234080314636,
      0.9999464750289917,
      0.9998154044151306,
      0.9998265504837036,
      0.999829113483429,
      0.9998793005943298,
      0.9996522665023804,
      0.9991517663002014,
      0.9970356225967407,
      0.991392970085144,
      0.9801045060157776,
      0.9651406407356262,
      0.9832060933113098,
      0.9978575110435486,
      0.9992457032203674,
      0.999866247177124,
      0.9997106790542603,
      0.9982662200927734,
      0.9922564625740051,
      0.9620302319526672,
      0.9198991060256958,
      0.8601257801055908,
      0.8119286298751831,
      0.8576225638389587,
      0.8960427045822144,
      0.9536023139953613,
      0.9764066934585571,
      0.9960656762123108,
      0.9971886873245239,
      0.9993804097175598,
      0.9996883273124695,
      0.9998754858970642,
      0.9992433190345764,
      0.9989987015724182,
      0.9883490204811096,
      0.9570233225822449,
      0.9574849009513855,
      0.9399751424789429,
      0.9766892194747925,
      0.9967915415763855,
      0.9987978935241699,
      0.9992267489433289,
      0.9980535507202148,
      0.9960562586784363,
      0.985283613204956,
      0.9695308804512024,
      0.9464751482009888,
      0.9375346899032593,
      0.9333804249763489,
      0.8880083560943604,
      0.9151697754859924,
      0.9635631442070007,
      0.989816427230835,
      0.9733474850654602,
      0.9918182492256165,
      0.9741480350494385,
      0.9998117089271545,
      0.9998443126678467,
      0.9997439384460449,
      0.999915361404419,
      0.999834418296814,
      0.9995505213737488,
      0.999780535697937,
      0.9998394250869751,
      0.999901294708252,
      0.9998166561126709,
      0.9996153116226196,
      0.9982001185417175,
      0.9912588000297546,
      0.9723930358886719,
      0.9365228414535522,
      0.9281228184700012,
      0.8966990113258362,
      0.8362182378768921,
      0.7982074022293091,
      0.8456755876541138,
      0.9068092107772827,
      0.9607636332511902,
      0.9661089181900024,
      0.9902820587158203,
      0.9957641959190369,
      0.9990275502204895,
      0.9996374845504761,
      0.9995467662811279,
      0.9994615316390991,
      0.9980672597885132,
      0.9957795739173889,
      0.9936743974685669,
      0.9749636650085449,
      0.9599027633666992,
      0.9333937764167786,
      0.8997122049331665,
      0.9267804622650146,
      0.852872908115387,
      0.8713822364807129,
      0.9190067052841187,
      0.8632744550704956,
      0.7902790307998657,
      0.8366683721542358,
      0.8770755529403687,
      0.7956843376159668,
      0.7551226615905762,
      0.8490910530090332,
      0.844383955001831,
      0.766864538192749,
      0.7825829386711121,
      0.8657370805740356,
      0.833602249622345,
      0.7801598906517029,
      0.8462910056114197,
      0.9020958542823792,
      0.8544676303863525,
      0.8330827355384827,
      0.9147804975509644,
      0.9308539628982544,
      0.9031822681427002,
      0.9330185651779175,
      0.9701043963432312,
      0.9834341406822205,
      0.9978500604629517,
      0.9995943307876587,
      0.9999244213104248,
      0.9999393820762634,
      0.9998752474784851,
      0.9989629983901978,
      0.9997683763504028,
      0.9997663497924805,
      0.9996821284294128,
      0.9998173713684082,
      0.9998975396156311,
      0.9998742341995239,
      0.9998130798339844,
      0.9998624324798584,
      0.9998822808265686,
      0.9997972846031189,
      0.9997818470001221,
      0.9996005892753601,
      0.9996633529663086,
      0.99972003698349,
      0.9993577599525452,
      0.9974479675292969,
      0.998792827129364,
      0.9994044303894043,
      0.9971314668655396,
      0.9925090074539185,
      0.9981043934822083,
      0.9988486170768738,
      0.9930128455162048,
      0.9932321906089783,
      0.9986286163330078,
      0.9972710609436035,
      0.9846774935722351,
      0.9959585666656494,
      0.9990567564964294,
      0.9956181049346924,
      0.9891085028648376,
      0.9990702867507935,
      0.9990341663360596,
      0.9955906271934509,
      0.9983106851577759,
      0.9996997117996216,
      0.999455988407135,
      0.9987932443618774,
      0.9998379945755005,
      0.9998854994773865,
      0.9998034834861755,
      0.9998807311058044,
      0.9999246597290039,
      0.9998729825019836,
      0.9998688697814941,
      0.9999185800552368,
      0.9998970031738281,
      0.9998763203620911,
      0.9999672174453735,
      0.9999566674232483,
      0.9999310374259949,
      0.9999072551727295,
      0.999861478805542,
      0.9998696446418762,
      0.9999279975891113,
      0.999925434589386,
      0.9999330639839172,
      0.9999332427978516,
      0.9999379515647888,
      0.9999462962150574,
      0.999971330165863,
      0.999965250492096,
      0.9999098777770996,
      0.9998779892921448,
      0.9994546175003052,
      0.995535671710968,
      0.9942713379859924,
      0.999026358127594,
      0.9973629117012024,
      0.988686740398407,
      0.9929330348968506,
      0.997198224067688,
      0.987372636795044,
      0.9758796691894531,
      0.9923133850097656,
      0.9933313131332397,
      0.9989808201789856,
      0.9997583627700806,
      0.9999343156814575,
      0.9999108910560608,
      0.999907374382019,
      0.9999515414237976,
      0.9999504089355469,
      0.9998795390129089,
      0.9999578595161438,
      0.9999678134918213,
      0.9999340176582336,
      0.9999270439147949,
      0.9999573826789856,
      0.9999086856842041
    ],
    [
      0.4324952960014343,
      0.48942655324935913,
      0.4882930517196655,
      0.48507463932037354,
      0.48194944858551025,
      0.49286821484565735,
      0.49573004245758057,
      0.47352248430252075,
      0.4524044990539551,
      0.4699995517730713,
      0.4271278381347656,
      0.4019572138786316,
      0.387747585773468,
      0.3853954076766968,
      0.3735719323158264,
      0.3654983937740326,
      0.38188403844833374,
      0.379139244556427,
      0.3703981637954712,
      0.34356799721717834,
      0.36864757537841797,
      0.4081819951534271,
      0.40132468938827515,
      0.4252952039241791,
      0.4379284381866455,
      0.45847195386886597,
      0.48496559262275696,
      0.4823642671108246,
      0.4659421443939209,
      0.4715980887413025,
      0.46367788314819336,
      0.44175416231155396,
      0.41751962900161743,
      0.43831413984298706,
      0.4445263147354126,
      0.38962942361831665,
      0.4008062481880188,
      0.4167499840259552,
      0.40285879373550415,
      0.38655319809913635,
      0.4427941143512726,
      0.45582789182662964,
      0.4627547264099121,
      0.4862556755542755,
      0.5419830083847046,
      0.5411754846572876,
      0.5409150719642639,
      0.5627423524856567,
      0.5806993842124939,
      0.5550124645233154,
      0.5418059229850769,
      0.5598795413970947,
      0.5455987453460693,
      0.5281059145927429,
      0.5302450656890869,
      0.541190505027771,
      0.5365811586380005,
      0.999880850315094,
      0.9999528527259827,
      0.999934196472168,
      0.999811053276062,
      0.999824047088623,
      0.9991937875747681,
      0.9970823526382446,
      0.9817898869514465,
      0.9380805492401123,
      0.9474530220031738,
      0.8994072675704956,
      0.9056554436683655,
      0.891363263130188,
      0.9229119420051575,
      0.9283626079559326,
      0.9735567569732666,
      0.9851406812667847,
      0.9977189302444458,
      0.9990027546882629,
      0.9997279644012451,
      0.9997148513793945,
      0.9997038245201111,
      0.999495804309845,
      0.997700572013855,
      0.9954391717910767,
      0.9793215990066528,
      0.9576950669288635,
      0.9092316627502441,
      0.866780698299408,
      0.8705447316169739,
      0.8489866852760315,
      0.880122721195221,
      0.9024725556373596,
      0.9401305913925171,
      0.9298069477081299,
      0.9649162292480469,
      0.9524801969528198,
      0.9768310785293579,
      0.9842314124107361,
      0.9978283047676086,
      0.9992141127586365,
      0.9997441172599792,
      0.9993152022361755,
      0.9993454217910767,
      0.9976092576980591,
      0.9921894073486328,
      0.9978200793266296,
      0.9997801780700684,
      0.9999276995658875,
      0.9999339580535889,
      0.9993743896484375,
      0.9999014139175415,
      0.9998577833175659,
      0.9999291896820068,
      0.9999331831932068,
      0.999764621257782,
      0.9998795986175537,
      0.9998894929885864,
      0.9999151229858398,
      0.9995975494384766,
      0.9993830919265747,
      0.9998129606246948,
      0.9998934268951416,
      0.9997783899307251,
      0.9995611906051636,
      0.999870240688324,
      0.999928891658783,
      0.9999422430992126,
      0.9999542236328125,
      0.9999257326126099,
      0.9999491572380066,
      0.9998270869255066,
      0.9998385906219482,
      0.9998401999473572,
      0.9998855590820312,
      0.9996741414070129,
      0.999180793762207,
      0.9970431327819824,
      0.9910961389541626,
      0.9784651398658752,
      0.963097095489502,
      0.9819148182868958,
      0.9977256655693054,
      0.9992395043373108,
      0.9998677968978882,
      0.9997109770774841,
      0.9982825517654419,
      0.9920638203620911,
      0.961388349533081,
      0.9164047837257385,
      0.862058162689209,
      0.8143215179443359,
      0.859512209892273,
      0.8988409042358398,
      0.9561194777488708,
      0.9772483706474304,
      0.9963149428367615,
      0.9973196983337402,
      0.9993977546691895,
      0.999704897403717,
      0.9998787045478821,
      0.999243974685669,
      0.9989652633666992,
      0.9883676767349243,
      0.9556092023849487,
      0.9570397138595581,
      0.9407405853271484,
      0.9784259796142578,
      0.9969704747200012,
      0.998812735080719,
      0.999252438545227,
      0.9981555342674255,
      0.9965367913246155,
      0.9867210984230042,
      0.9708749651908875,
      0.9473677277565002,
      0.9379112720489502,
      0.9340290427207947,
      0.8882769346237183,
      0.9164266586303711,
      0.9649645090103149,
      0.9907100796699524,
      0.9753607511520386,
      0.9927432537078857,
      0.9777429699897766,
      0.9998224377632141,
      0.9998538494110107,
      0.999764084815979,
      0.9999229311943054,
      0.999843180179596,
      0.9995617866516113,
      0.9997965097427368,
      0.9998501539230347,
      0.9999096989631653,
      0.9998317360877991,
      0.9996617436408997,
      0.9984137415885925,
      0.9920885562896729,
      0.9741711616516113,
      0.9387485980987549,
      0.9306445717811584,
      0.8992851972579956,
      0.8368873000144958,
      0.7974470257759094,
      0.8465979695320129,
      0.9093341827392578,
      0.9617190361022949,
      0.9661451578140259,
      0.9904167652130127,
      0.9962071776390076,
      0.9991505742073059,
      0.9996845722198486,
      0.9995946884155273,
      0.999546229839325,
      0.998374879360199,
      0.9965435862541199,
      0.9946656823158264,
      0.9762176871299744,
      0.9607973694801331,
      0.9318766593933105,
      0.8994513154029846,
      0.9260804653167725,
      0.8514080047607422,
      0.8683235049247742,
      0.9182689785957336,
      0.8608837723731995,
      0.7935426235198975,
      0.8392990827560425,
      0.8808042407035828,
      0.7982979416847229,
      0.7578504681587219,
      0.8521733283996582,
      0.8466038703918457,
      0.7704659104347229,
      0.7898316383361816,
      0.8697229623794556,
      0.8375181555747986,
      0.7860612869262695,
      0.8519785404205322,
      0.905969500541687,
      0.8573324084281921,
      0.8375288248062134,
      0.9189137816429138,
      0.933862566947937,
      0.9056822061538696,
      0.9340805411338806,
      0.9713013768196106,
      0.9841325283050537,
      0.9978927373886108,
      0.999614953994751,
      0.9999285936355591,
      0.9999415278434753,
      0.9998806118965149,
      0.9990085363388062,
      0.9997866749763489,
      0.9997787475585938,
      0.9997042417526245,
      0.9998363256454468,
      0.9999065399169922,
      0.9998833537101746,
      0.9998315572738647,
      0.9998761415481567,
      0.9998886585235596,
      0.9998109936714172,
      0.9997959733009338,
      0.9996203184127808,
      0.9996770024299622,
      0.9997285604476929,
      0.9993720054626465,
      0.9975423812866211,
      0.9988022446632385,
      0.9994088411331177,
      0.9972278475761414,
      0.9930042028427124,
      0.9981422424316406,
      0.9988595247268677,
      0.9933200478553772,
      0.9936795234680176,
      0.9986493587493896,
      0.9973185658454895,
      0.985383927822113,
      0.9960052371025085,
      0.9990419745445251,
      0.9956707954406738,
      0.9894317388534546,
      0.9990650415420532,
      0.9990571141242981,
      0.9958351254463196,
      0.9983410835266113,
      0.9997045397758484,
      0.9995219111442566,
      0.9988560676574707,
      0.9998430609703064,
      0.9999047517776489,
      0.9998389482498169,
      0.9998864531517029,
      0.9999356269836426,
      0.9999005794525146,
      0.9998879432678223,
      0.9999248385429382,
      0.9999049305915833,
      0.9998822212219238,
      0.9999691247940063,
      0.9999591708183289,
      0.9999356865882874,
      0.9999144077301025,
      0.9998738169670105,
      0.9998794198036194,
      0.9999362230300903,
      0.9999299049377441,
      0.999938428401947,
      0.9999380707740784,
      0.9999426603317261,
      0.9999491572380066,
      0.9999729990959167,
      0.9999679923057556,
      0.9999165534973145,
      0.9998849034309387,
      0.9994845986366272,
      0.9955637454986572,
      0.9941341876983643,
      0.9990034103393555,
      0.9972431659698486,
      0.9877732992172241,
      0.9924758076667786,
      0.9969115257263184,
      0.9859392642974854,
      0.9732697010040283,
      0.9918011426925659,
      0.9928142428398132,
      0.9990028738975525,
      0.9997866749763489,
      0.9999440312385559,
      0.999925434589386,
      0.9999212026596069,
      0.9999581575393677,
      0.9999566078186035,
      0.9998912215232849,
      0.9999613761901855,
      0.9999709725379944,
      0.9999391436576843,
      0.9999277591705322,
      0.9999598264694214,
      0.9999127388000488
    ],
    [
      0.4516729414463043,
      0.5164434909820557,
      0.5226287841796875,
      0.5129517912864685,
      0.5100729465484619,
      0.5345288515090942,
      0.5392298102378845,
      0.5038895606994629,
      0.4905316233634949,
      0.5210046768188477,
      0.47405123710632324,
      0.4383418560028076,
      0.4271725118160248,
      0.4227675497531891,
      0.403840035200119,
      0.40106651186943054,
      0.4156772792339325,
      0.39781075716018677,
      0.40046048164367676,
      0.3610782027244568,
      0.4059484899044037,
      0.4360981583595276,
      0.43037086725234985,
      0.4591817259788513,
      0.4767988324165344,
      0.4896593689918518,
      0.5103935599327087,
      0.5135143995285034,
      0.49522411823272705,
      0.5053085088729858,
      0.49128204584121704,
      0.47667989134788513,
      0.45669668912887573,
      0.4733488857746124,
      0.5005323886871338,
      0.43822890520095825,
      0.4398808181285858,
      0.4422207772731781,
      0.4385526776313782,
      0.43350353837013245,
      0.5036717057228088,
      0.5049494504928589,
      0.49101364612579346,
      0.5346161127090454,
      0.5963161587715149,
      0.583189845085144,
      0.5771305561065674,
      0.6128674745559692,
      0.6333506107330322,
      0.5940349102020264,
      0.5882803797721863,
      0.6244058609008789,
      0.6079131364822388,
      0.5670841932296753,
      0.5817471742630005,
      0.6222609877586365,
      0.5837430357933044,
      0.9998877048492432,
      0.999955952167511,
      0.9999403357505798,
      0.9998185038566589,
      0.9998412728309631,
      0.9992367625236511,
      0.9973322153091431,
      0.9831100106239319,
      0.9428986310958862,
      0.9519633054733276,
      0.9058778285980225,
      0.9098820686340332,
      0.8955137133598328,
      0.929807186126709,
      0.9332189559936523,
      0.9760032892227173,
      0.986912190914154,
      0.9979346990585327,
      0.9990655779838562,
      0.9997506737709045,
      0.9997433423995972,
      0.999731719493866,
      0.9995513558387756,
      0.9979276657104492,
      0.9958670139312744,
      0.9816976189613342,
      0.9602096080780029,
      0.9125088453292847,
      0.8663473129272461,
      0.8762996792793274,
      0.8531728386878967,
      0.8840214014053345,
      0.9047003388404846,
      0.9424803256988525,
      0.9320021867752075,
      0.9688282608985901,
      0.956366777420044,
      0.9795387983322144,
      0.987235963344574,
      0.9982825517654419,
      0.9993911385536194,
      0.999783992767334,
      0.999441385269165,
      0.9994447827339172,
      0.9977547526359558,
      0.9927234649658203,
      0.9980788826942444,
      0.9998048543930054,
      0.9999340772628784,
      0.9999380111694336,
      0.9994184970855713,
      0.9999096393585205,
      0.9998670220375061,
      0.999934196472168,
      0.9999353289604187,
      0.999778687953949,
      0.9998903870582581,
      0.9998973608016968,
      0.9999247789382935,
      0.9996163249015808,
      0.999443769454956,
      0.9998393058776855,
      0.9999118447303772,
      0.999810516834259,
      0.9996356964111328,
      0.9998843669891357,
      0.9999342560768127,
      0.9999445080757141,
      0.999955952167511,
      0.9999268651008606,
      0.9999527335166931,
      0.9998422861099243,
      0.9998565912246704,
      0.9998593926429749,
      0.9999004006385803,
      0.999729573726654,
      0.9993386268615723,
      0.9979601502418518,
      0.9923987984657288,
      0.9791109561920166,
      0.9638469219207764,
      0.9820317029953003,
      0.9979079365730286,
      0.9992991089820862,
      0.9998778104782104,
      0.9997434020042419,
      0.9984895586967468,
      0.9929512143135071,
      0.9626244306564331,
      0.9179784655570984,
      0.8678407669067383,
      0.8235344886779785,
      0.864668607711792,
      0.9031756520271301,
      0.960342288017273,
      0.9801563024520874,
      0.9968902468681335,
      0.9976726174354553,
      0.999455988407135,
      0.9997447729110718,
      0.9998907446861267,
      0.999312162399292,
      0.9990347027778625,
      0.9896306395530701,
      0.9560554623603821,
      0.958367109298706,
      0.943145751953125,
      0.9805240631103516,
      0.9974448680877686,
      0.9989781975746155,
      0.9993561506271362,
      0.9983909130096436,
      0.9972085952758789,
      0.988638162612915,
      0.9730769395828247,
      0.9494938254356384,
      0.9390015006065369,
      0.935707688331604,
      0.8895096182823181,
      0.9197210669517517,
      0.9665150046348572,
      0.991843581199646,
      0.9794126152992249,
      0.9939018487930298,
      0.9818354845046997,
      0.9998339414596558,
      0.9998612403869629,
      0.9997801184654236,
      0.9999287724494934,
      0.9998537302017212,
      0.999587893486023,
      0.9998188018798828,
      0.9998607039451599,
      0.9999161958694458,
      0.9998460412025452,
      0.9997055530548096,
      0.9986996650695801,
      0.9931853413581848,
      0.9763717651367188,
      0.9429610967636108,
      0.9338247776031494,
      0.9014341235160828,
      0.838413655757904,
      0.7966002225875854,
      0.8476890325546265,
      0.9126360416412354,
      0.964601993560791,
      0.9661841988563538,
      0.9909886121749878,
      0.9966875314712524,
      0.9992473721504211,
      0.9997206926345825,
      0.9996373057365417,
      0.9996169209480286,
      0.9987016916275024,
      0.9973832964897156,
      0.995740532875061,
      0.9774985313415527,
      0.9607020616531372,
      0.9291991591453552,
      0.9011057019233704,
      0.9266204833984375,
      0.8490585684776306,
      0.8710469603538513,
      0.9225512742996216,
      0.8644121289253235,
      0.7955600619316101,
      0.8452622294425964,
      0.8828426599502563,
      0.8012554049491882,
      0.7640202045440674,
      0.8514671921730042,
      0.850841224193573,
      0.7761250734329224,
      0.7966538667678833,
      0.8768491148948669,
      0.8443189263343811,
      0.7960187792778015,
      0.8600527048110962,
      0.907901406288147,
      0.8616992235183716,
      0.8456252813339233,
      0.9239208102226257,
      0.9388816356658936,
      0.9099661111831665,
      0.9342318177223206,
      0.973431408405304,
      0.9858095645904541,
      0.9981247782707214,
      0.9996664524078369,
      0.9999346733093262,
      0.9999437928199768,
      0.9998867511749268,
      0.9990586638450623,
      0.9998041987419128,
      0.9997909069061279,
      0.9997246265411377,
      0.9998511672019958,
      0.999915599822998,
      0.9998921751976013,
      0.9998492002487183,
      0.9998900890350342,
      0.9998999238014221,
      0.9998291730880737,
      0.9998166561126709,
      0.9996740818023682,
      0.9997245669364929,
      0.9997555613517761,
      0.9994502663612366,
      0.9978525638580322,
      0.9989356398582458,
      0.9994675517082214,
      0.9975212812423706,
      0.9940245151519775,
      0.9983032941818237,
      0.9989516139030457,
      0.9940383434295654,
      0.9945443272590637,
      0.9987823367118835,
      0.9974291920661926,
      0.9863758087158203,
      0.9961969256401062,
      0.9990570545196533,
      0.995888352394104,
      0.9901074767112732,
      0.9991056323051453,
      0.9990788698196411,
      0.9961181282997131,
      0.9984025955200195,
      0.9997185468673706,
      0.9995549321174622,
      0.9989240765571594,
      0.9998505711555481,
      0.9999153017997742,
      0.9998497366905212,
      0.9998853206634521,
      0.9999414086341858,
      0.9999115467071533,
      0.9998970031738281,
      0.9999279975891113,
      0.9999091625213623,
      0.9998860955238342,
      0.9999703764915466,
      0.9999613165855408,
      0.9999387860298157,
      0.9999188184738159,
      0.9998803734779358,
      0.9998853802680969,
      0.9999415874481201,
      0.9999338388442993,
      0.9999422430992126,
      0.9999412298202515,
      0.9999454021453857,
      0.999951183795929,
      0.9999741315841675,
      0.9999697208404541,
      0.9999203681945801,
      0.9998863339424133,
      0.9994852542877197,
      0.995463490486145,
      0.9936755299568176,
      0.9989210367202759,
      0.9970609545707703,
      0.9867201447486877,
      0.9920244812965393,
      0.9967203140258789,
      0.9847922325134277,
      0.9703081250190735,
      0.9908939003944397,
      0.9924370050430298,
      0.9990027546882629,
      0.9997998476028442,
      0.9999487400054932,
      0.9999318718910217,
      0.999927282333374,
      0.9999618530273438,
      0.9999597668647766,
      0.9998965263366699,
      0.9999626874923706,
      0.9999727606773376,
      0.9999415278434753,
      0.9999324083328247,
      0.9999610185623169,
      0.9999152421951294
    ],
    [
      0.4828423857688904,
      0.5324791669845581,
      0.5526164174079895,
      0.5364924669265747,
      0.5281738042831421,
      0.5621517300605774,
      0.5605710744857788,
      0.5235545635223389,
      0.5075466632843018,
      0.5522093176841736,
      0.5016119480133057,
      0.4609852135181427,
      0.44882631301879883,
      0.44231536984443665,
      0.4265028238296509,
      0.4232117831707001,
      0.4314168095588684,
      0.407767653465271,
      0.41149336099624634,
      0.3755635619163513,
      0.4349539875984192,
      0.4509180188179016,
      0.4496515989303589,
      0.48606976866722107,
      0.5006897449493408,
      0.5113412737846375,
      0.5237004160881042,
      0.5316011309623718,
      0.5134098529815674,
      0.5186516046524048,
      0.5079686045646667,
      0.5089172124862671,
      0.4901420474052429,
      0.5074511766433716,
      0.5359033942222595,
      0.487869530916214,
      0.461168110370636,
      0.47660335898399353,
      0.47710058093070984,
      0.483199805021286,
      0.5543859004974365,
      0.5541319847106934,
      0.5271604657173157,
      0.5714424848556519,
      0.6358000040054321,
      0.6148917078971863,
      0.599173903465271,
      0.6437351703643799,
      0.6634180545806885,
      0.6166406869888306,
      0.6126769781112671,
      0.6588035821914673,
      0.6400174498558044,
      0.5905519127845764,
      0.6123654842376709,
      0.6525880098342896,
      0.6009537577629089,
      0.9998924136161804,
      0.9999594688415527,
      0.9999470114707947,
      0.9998338222503662,
      0.999866783618927,
      0.9992914199829102,
      0.9975837469100952,
      0.9843571186065674,
      0.9451838731765747,
      0.9544894695281982,
      0.9096986651420593,
      0.9133944511413574,
      0.8995668292045593,
      0.9358235597610474,
      0.936159610748291,
      0.9783769845962524,
      0.9884064197540283,
      0.998143196105957,
      0.9991570115089417,
      0.9997697472572327,
      0.9997667074203491,
      0.9997588396072388,
      0.9996089935302734,
      0.9981802105903625,
      0.9963415861129761,
      0.9839736223220825,
      0.9625487923622131,
      0.9176796674728394,
      0.8683232069015503,
      0.8791953921318054,
      0.85732501745224,
      0.8885171413421631,
      0.9078834056854248,
      0.9457225799560547,
      0.9350333213806152,
      0.9722181558609009,
      0.9605803489685059,
      0.9822016954421997,
      0.9897961020469666,
      0.9986027479171753,
      0.9994938373565674,
      0.9998061060905457,
      0.9995064735412598,
      0.9994868040084839,
      0.9977298378944397,
      0.9928070306777954,
      0.9981077909469604,
      0.9998079538345337,
      0.9999357461929321,
      0.9999392032623291,
      0.999439537525177,
      0.9999121427536011,
      0.9998710751533508,
      0.9999358057975769,
      0.9999356269836426,
      0.9997851848602295,
      0.9998953938484192,
      0.999900758266449,
      0.9999282956123352,
      0.999647855758667,
      0.9994757175445557,
      0.999853253364563,
      0.9999210238456726,
      0.9998247623443604,
      0.999669075012207,
      0.9998906850814819,
      0.9999394416809082,
      0.9999455809593201,
      0.9999565482139587,
      0.9999268054962158,
      0.9999547004699707,
      0.9998529553413391,
      0.999869167804718,
      0.9998683929443359,
      0.9999097585678101,
      0.9997581243515015,
      0.9994214177131653,
      0.9984062314033508,
      0.9930309057235718,
      0.9796094298362732,
      0.9616572856903076,
      0.982312798500061,
      0.9980286359786987,
      0.9993442296981812,
      0.9998845458030701,
      0.9997665286064148,
      0.9986480474472046,
      0.9936522841453552,
      0.9611197113990784,
      0.9182173013687134,
      0.8718911409378052,
      0.8303712010383606,
      0.8692518472671509,
      0.9044123888015747,
      0.9618822932243347,
      0.9820765256881714,
      0.9973462224006653,
      0.9980348944664001,
      0.9995208978652954,
      0.9997702836990356,
      0.9998950362205505,
      0.9993493556976318,
      0.9990366101264954,
      0.9884027242660522,
      0.9552649259567261,
      0.9581398367881775,
      0.9438266754150391,
      0.9816362261772156,
      0.9977462291717529,
      0.9990804195404053,
      0.9994236826896667,
      0.9985684156417847,
      0.9977608323097229,
      0.9911718368530273,
      0.9752454161643982,
      0.950732409954071,
      0.9419108629226685,
      0.9365206956863403,
      0.8917431831359863,
      0.9223935604095459,
      0.9699549078941345,
      0.9929669499397278,
      0.9823880791664124,
      0.9945811033248901,
      0.9839150905609131,
      0.9998452067375183,
      0.9998696446418762,
      0.9997967481613159,
      0.9999338388442993,
      0.999863862991333,
      0.9996212720870972,
      0.9998404383659363,
      0.9998701214790344,
      0.9999211430549622,
      0.9998586773872375,
      0.9997363090515137,
      0.998928427696228,
      0.9938297271728516,
      0.978544294834137,
      0.9461392164230347,
      0.9374791979789734,
      0.9053832292556763,
      0.8424450755119324,
      0.798454761505127,
      0.8486949801445007,
      0.9158040881156921,
      0.9664294719696045,
      0.9675747156143188,
      0.9920397996902466,
      0.9972301721572876,
      0.9994228482246399,
      0.9997601509094238,
      0.9996767044067383,
      0.9996715784072876,
      0.9989516139030457,
      0.9980065226554871,
      0.9967339038848877,
      0.9801974296569824,
      0.9624854326248169,
      0.9299646019935608,
      0.9018690586090088,
      0.9283816814422607,
      0.8499326705932617,
      0.8710192441940308,
      0.9240878224372864,
      0.8651619553565979,
      0.7992047071456909,
      0.8480396270751953,
      0.8840050101280212,
      0.802626371383667,
      0.7676926851272583,
      0.85980623960495,
      0.8565220236778259,
      0.7812145948410034,
      0.8003478050231934,
      0.8813039064407349,
      0.8460609912872314,
      0.8025367259979248,
      0.8663938045501709,
      0.9145951867103577,
      0.8662374019622803,
      0.8502447605133057,
      0.9272412657737732,
      0.9419745802879333,
      0.9112008810043335,
      0.9351937174797058,
      0.9744886755943298,
      0.9853801131248474,
      0.998287558555603,
      0.999691903591156,
      0.9999369978904724,
      0.9999447464942932,
      0.9998885989189148,
      0.9990808367729187,
      0.9998130202293396,
      0.9997972846031189,
      0.999736487865448,
      0.9998597502708435,
      0.9999209642410278,
      0.9998979568481445,
      0.9998605251312256,
      0.9998992085456848,
      0.9999068975448608,
      0.9998400211334229,
      0.9998295903205872,
      0.9997010827064514,
      0.9997502565383911,
      0.9997718930244446,
      0.9994910955429077,
      0.9980034828186035,
      0.9989793300628662,
      0.9994999766349792,
      0.9976406097412109,
      0.9944925308227539,
      0.9983921647071838,
      0.999019205570221,
      0.9944154620170593,
      0.9949131608009338,
      0.9988514184951782,
      0.9975650906562805,
      0.9870186448097229,
      0.9964367151260376,
      0.9990831017494202,
      0.9959776997566223,
      0.9907005429267883,
      0.9991292357444763,
      0.9991415739059448,
      0.996393620967865,
      0.9984865188598633,
      0.9997342824935913,
      0.9995872974395752,
      0.9989915490150452,
      0.9998617768287659,
      0.9999232888221741,
      0.9998617768287659,
      0.9998927712440491,
      0.9999479651451111,
      0.999919056892395,
      0.9999066591262817,
      0.9999322891235352,
      0.9999125003814697,
      0.999888002872467,
      0.9999712109565735,
      0.9999628663063049,
      0.9999412894248962,
      0.9999223351478577,
      0.9998854994773865,
      0.9998891949653625,
      0.9999444484710693,
      0.9999381899833679,
      0.999947726726532,
      0.9999449849128723,
      0.9999487996101379,
      0.999953031539917,
      0.9999748468399048,
      0.9999708533287048,
      0.99992436170578,
      0.9998945593833923,
      0.9995335340499878,
      0.9959220290184021,
      0.9940816164016724,
      0.9990018010139465,
      0.9971908926963806,
      0.9864252805709839,
      0.9921289682388306,
      0.9969117045402527,
      0.9846901893615723,
      0.9693492650985718,
      0.9909993410110474,
      0.9930633902549744,
      0.9991244673728943,
      0.9998222589492798,
      0.9999536275863647,
      0.999937117099762,
      0.9999332427978516,
      0.9999651312828064,
      0.999961793422699,
      0.9998994469642639,
      0.9999635815620422,
      0.9999736547470093,
      0.9999421834945679,
      0.9999329447746277,
      0.9999617338180542,
      0.9999164938926697
    ],
    [
      0.5055534243583679,
      0.538901686668396,
      0.5710414052009583,
      0.5530200004577637,
      0.5407528877258301,
      0.5795420408248901,
      0.5799784660339355,
      0.5391582250595093,
      0.5250866413116455,
      0.5703815817832947,
      0.5235744714736938,
      0.47684547305107117,
      0.47518402338027954,
      0.4684184193611145,
      0.4538716971874237,
      0.447462260723114,
      0.44783803820610046,
      0.42118388414382935,
      0.42481309175491333,
      0.38906052708625793,
      0.4679090082645416,
      0.46621811389923096,
      0.4615847170352936,
      0.5044358372688293,
      0.5217301845550537,
      0.5266091227531433,
      0.529854416847229,
      0.554364025592804,
      0.5363137125968933,
      0.531615674495697,
      0.5255146026611328,
      0.538834810256958,
      0.5178396105766296,
      0.524837076663971,
      0.5481599569320679,
      0.5247668623924255,
      0.49034518003463745,
      0.4988199770450592,
      0.503574788570404,
      0.5106653571128845,
      0.5878345370292664,
      0.5900826454162598,
      0.5570180416107178,
      0.594829797744751,
      0.6592378616333008,
      0.6351507902145386,
      0.6181333661079407,
      0.665023922920227,
      0.6872949004173279,
      0.6358178853988647,
      0.6321890950202942,
      0.6867022514343262,
      0.6651768088340759,
      0.6109845638275146,
      0.6369843482971191,
      0.6753935813903809,
      0.6138176918029785,
      0.9998964071273804,
      0.9999624490737915,
      0.9999526143074036,
      0.9998492002487183,
      0.9998878240585327,
      0.9993680119514465,
      0.9979175329208374,
      0.9862666726112366,
      0.9484814405441284,
      0.9556159377098083,
      0.9141628742218018,
      0.9176386594772339,
      0.9027239084243774,
      0.9402323961257935,
      0.941100001335144,
      0.9804632067680359,
      0.9900594353675842,
      0.9983400702476501,
      0.9992557168006897,
      0.9997841119766235,
      0.9997841119766235,
      0.9997785091400146,
      0.999646008014679,
      0.9983403086662292,
      0.9967369437217712,
      0.9859426021575928,
      0.964340329170227,
      0.9208836555480957,
      0.8718900680541992,
      0.8827788233757019,
      0.8618053793907166,
      0.8917441368103027,
      0.9119945764541626,
      0.9495240449905396,
      0.9381908178329468,
      0.973779022693634,
      0.9622443914413452,
      0.9840282797813416,
      0.9903755187988281,
      0.998664379119873,
      0.9995131492614746,
      0.9998098611831665,
      0.9995094537734985,
      0.9994632005691528,
      0.9975147843360901,
      0.992119312286377,
      0.9980576634407043,
      0.9998028874397278,
      0.999934196472168,
      0.9999386668205261,
      0.9994515180587769,
      0.9999134540557861,
      0.9998716711997986,
      0.9999364018440247,
      0.9999361634254456,
      0.9997881054878235,
      0.9998970627784729,
      0.9999009370803833,
      0.9999296069145203,
      0.9996559619903564,
      0.9994902610778809,
      0.999859631061554,
      0.9999249577522278,
      0.9998233914375305,
      0.9996892809867859,
      0.9998947381973267,
      0.9999417066574097,
      0.9999469518661499,
      0.9999573826789856,
      0.9999270439147949,
      0.9999557733535767,
      0.9998581409454346,
      0.9998760223388672,
      0.9998728632926941,
      0.9999122619628906,
      0.9997689723968506,
      0.9994369149208069,
      0.9985101222991943,
      0.9931080937385559,
      0.9779947996139526,
      0.9588443040847778,
      0.9826369881629944,
      0.9981127381324768,
      0.9993724226951599,
      0.9998887181282043,
      0.9997748136520386,
      0.9986822605133057,
      0.9939368367195129,
      0.9613229036331177,
      0.9171298742294312,
      0.8757262825965881,
      0.8348484635353088,
      0.8754967451095581,
      0.9092245101928711,
      0.9642168283462524,
      0.9836450815200806,
      0.9975985288619995,
      0.9981690645217896,
      0.9995553493499756,
      0.9997869729995728,
      0.9999008178710938,
      0.999380350112915,
      0.999059796333313,
      0.987716019153595,
      0.9551208019256592,
      0.9581426382064819,
      0.9447386860847473,
      0.9827667474746704,
      0.9979638457298279,
      0.9991648197174072,
      0.9994595050811768,
      0.9986764192581177,
      0.9979987740516663,
      0.9919514656066895,
      0.9767518639564514,
      0.9520746469497681,
      0.9439720511436462,
      0.937714695930481,
      0.893712043762207,
      0.9253337979316711,
      0.9728578329086304,
      0.9939436316490173,
      0.9848083853721619,
      0.995211124420166,
      0.9855906963348389,
      0.9998562335968018,
      0.9998771548271179,
      0.9998122453689575,
      0.9999383687973022,
      0.9998766183853149,
      0.9996732473373413,
      0.9998600482940674,
      0.9998787045478821,
      0.9999260902404785,
      0.9998728036880493,
      0.9997649788856506,
      0.9990934729576111,
      0.9945352077484131,
      0.9806976914405823,
      0.95064777135849,
      0.9404339790344238,
      0.9111088514328003,
      0.8471168279647827,
      0.8042742013931274,
      0.8531768321990967,
      0.9198529720306396,
      0.9673877954483032,
      0.9701430797576904,
      0.9931715130805969,
      0.9977742433547974,
      0.9995557069778442,
      0.9998010993003845,
      0.9997183680534363,
      0.9997273683547974,
      0.9992097616195679,
      0.9984986186027527,
      0.9976089000701904,
      0.9831133484840393,
      0.9647924900054932,
      0.9325282573699951,
      0.9058493375778198,
      0.9323871731758118,
      0.8519028425216675,
      0.8737984299659729,
      0.925746738910675,
      0.8688058853149414,
      0.8028793334960938,
      0.8486270904541016,
      0.8850812911987305,
      0.806014358997345,
      0.7719926834106445,
      0.8673208951950073,
      0.860957145690918,
      0.7863597869873047,
      0.8053535223007202,
      0.8857173919677734,
      0.8504157066345215,
      0.8089602589607239,
      0.8715952634811401,
      0.9182202219963074,
      0.8717572689056396,
      0.8561426401138306,
      0.9302597045898438,
      0.9448786973953247,
      0.9144158363342285,
      0.9361892342567444,
      0.9754692316055298,
      0.9854795336723328,
      0.9985141158103943,
      0.9997159838676453,
      0.9999382495880127,
      0.9999456405639648,
      0.9998894333839417,
      0.9990907311439514,
      0.9998179078102112,
      0.9997999668121338,
      0.9997430443763733,
      0.9998647570610046,
      0.9999237656593323,
      0.9999009966850281,
      0.9998676776885986,
      0.9999045729637146,
      0.9999100565910339,
      0.9998466968536377,
      0.9998369812965393,
      0.999717116355896,
      0.9997665286064148,
      0.9997828602790833,
      0.9995251893997192,
      0.9981746077537537,
      0.9990595579147339,
      0.9995445609092712,
      0.9978729486465454,
      0.9954386353492737,
      0.9985711574554443,
      0.9991126656532288,
      0.9953218102455139,
      0.9955578446388245,
      0.9989029169082642,
      0.9977871775627136,
      0.9884847402572632,
      0.9968709945678711,
      0.9991528391838074,
      0.9964188933372498,
      0.9921626448631287,
      0.9992455840110779,
      0.9992047548294067,
      0.9967401623725891,
      0.9986416697502136,
      0.9997550249099731,
      0.9996180534362793,
      0.9990642666816711,
      0.9998714923858643,
      0.9999281764030457,
      0.9998700022697449,
      0.9998988509178162,
      0.9999502897262573,
      0.9999224543571472,
      0.9999105930328369,
      0.999934732913971,
      0.9999142289161682,
      0.9998897910118103,
      0.9999719262123108,
      0.9999639391899109,
      0.9999433755874634,
      0.9999256730079651,
      0.9998902082443237,
      0.9998935461044312,
      0.9999483823776245,
      0.9999430775642395,
      0.9999526739120483,
      0.9999472498893738,
      0.9999507069587708,
      0.9999547004699707,
      0.9999755024909973,
      0.9999721646308899,
      0.9999297261238098,
      0.9999065399169922,
      0.9996094703674316,
      0.9967641234397888,
      0.9947398900985718,
      0.9991344809532166,
      0.9975041151046753,
      0.9870713353157043,
      0.9922749996185303,
      0.9970157742500305,
      0.984987199306488,
      0.9690196514129639,
      0.9911670684814453,
      0.9932743310928345,
      0.9991945028305054,
      0.9998382925987244,
      0.9999577403068542,
      0.9999417662620544,
      0.9999390840530396,
      0.9999682307243347,
      0.9999635219573975,
      0.9999025464057922,
      0.9999646544456482,
      0.99997478723526,
      0.9999431371688843,
      0.9999338984489441,
      0.9999626278877258,
      0.9999182224273682
    ],
    [
      0.5148835182189941,
      0.5546368360519409,
      0.5781810283660889,
      0.555984616279602,
      0.5329383015632629,
      0.5696508884429932,
      0.5603182911872864,
      0.5136858820915222,
      0.5396981835365295,
      0.5573222041130066,
      0.47895386815071106,
      0.454662948846817,
      0.47960925102233887,
      0.43635278940200806,
      0.42021626234054565,
      0.4398803114891052,
      0.4446929097175598,
      0.41031521558761597,
      0.4236938953399658,
      0.4095999598503113,
      0.4414611756801605,
      0.4907379150390625,
      0.5039976239204407,
      0.5171456336975098,
      0.5150159597396851,
      0.556759774684906,
      0.5675659775733948,
      0.5587097406387329,
      0.562656044960022,
      0.5694258213043213,
      0.5621775984764099,
      0.5648558139801025,
      0.5582255125045776,
      0.5537346005439758,
      0.593237042427063,
      0.5685707926750183,
      0.5518962740898132,
      0.5323359966278076,
      0.5513045787811279,
      0.533653199672699,
      0.611047625541687,
      0.6184329390525818,
      0.5860760807991028,
      0.6015922427177429,
      0.6763832569122314,
      0.650347113609314,
      0.6233301162719727,
      0.6604980230331421,
      0.7045727968215942,
      0.6473181247711182,
      0.633166491985321,
      0.6794614195823669,
      0.6769559383392334,
      0.6181694865226746,
      0.6275619268417358,
      0.6774201393127441,
      0.6271663308143616,
      0.9998974800109863,
      0.9999570250511169,
      0.9999452233314514,
      0.9998224973678589,
      0.999860405921936,
      0.9993065595626831,
      0.9975899457931519,
      0.9841331243515015,
      0.9454655647277832,
      0.9551587104797363,
      0.9037207365036011,
      0.9134427309036255,
      0.8972725868225098,
      0.9283317923545837,
      0.9365874528884888,
      0.9767252206802368,
      0.9876319766044617,
      0.9980912804603577,
      0.9991908669471741,
      0.9997777342796326,
      0.999773383140564,
      0.9997588396072388,
      0.9995841383934021,
      0.9980396628379822,
      0.9959629774093628,
      0.9826677441596985,
      0.9603737592697144,
      0.9136388301849365,
      0.8683793544769287,
      0.8760020732879639,
      0.8592248558998108,
      0.8932268619537354,
      0.9153837561607361,
      0.9517966508865356,
      0.9395641088485718,
      0.9735296964645386,
      0.9629360437393188,
      0.9823986291885376,
      0.9884406924247742,
      0.9983289241790771,
      0.9994559288024902,
      0.9998179078102112,
      0.9995859265327454,
      0.9996206164360046,
      0.9983882308006287,
      0.9943569898605347,
      0.9986419081687927,
      0.9998583793640137,
      0.9999493360519409,
      0.9999486207962036,
      0.9994807243347168,
      0.9999245405197144,
      0.9999034404754639,
      0.9999470114707947,
      0.9999395608901978,
      0.9998003244400024,
      0.9999058842658997,
      0.9999056458473206,
      0.9999362826347351,
      0.999671995639801,
      0.9995123744010925,
      0.9998703002929688,
      0.9999359250068665,
      0.9998573660850525,
      0.9997739195823669,
      0.999916136264801,
      0.9999498128890991,
      0.9999492168426514,
      0.9999593496322632,
      0.9999266266822815,
      0.9999560117721558,
      0.9998549222946167,
      0.9998761415481567,
      0.9998711943626404,
      0.9999111890792847,
      0.9997725486755371,
      0.9994573593139648,
      0.9985768795013428,
      0.994508683681488,
      0.9824931621551514,
      0.9665911197662354,
      0.9854844808578491,
      0.9984074234962463,
      0.9994262456893921,
      0.9998925924301147,
      0.9997665286064148,
      0.9986553192138672,
      0.9943528175354004,
      0.9644629955291748,
      0.9216653108596802,
      0.8817581534385681,
      0.842840313911438,
      0.8808605670928955,
      0.913804292678833,
      0.967234194278717,
      0.9852879643440247,
      0.9976962208747864,
      0.9982485175132751,
      0.9995923042297363,
      0.9998190402984619,
      0.9999181628227234,
      0.9995049238204956,
      0.9992934465408325,
      0.9917756915092468,
      0.9600682258605957,
      0.9632071256637573,
      0.948596179485321,
      0.984856367111206,
      0.9982478618621826,
      0.9992527961730957,
      0.9994785785675049,
      0.9986329078674316,
      0.9977344870567322,
      0.9907967448234558,
      0.9784905910491943,
      0.9580205678939819,
      0.939988374710083,
      0.9395629167556763,
      0.8924932479858398,
      0.9185460805892944,
      0.9688588976860046,
      0.9917353391647339,
      0.9795552492141724,
      0.9939244389533997,
      0.9832921624183655,
      0.999838650226593,
      0.9998733997344971,
      0.9997957944869995,
      0.9999342560768127,
      0.9998545050621033,
      0.9995830655097961,
      0.9998186230659485,
      0.9998659491539001,
      0.999922513961792,
      0.9998465180397034,
      0.999722957611084,
      0.9988199472427368,
      0.9936080574989319,
      0.9788201451301575,
      0.9486167430877686,
      0.9352523684501648,
      0.9054892063140869,
      0.8431405425071716,
      0.8022019267082214,
      0.8535041809082031,
      0.9166468381881714,
      0.9664050340652466,
      0.9693933725357056,
      0.9917213320732117,
      0.996863603591919,
      0.9992033243179321,
      0.9997008442878723,
      0.9996402859687805,
      0.9996318221092224,
      0.9987196922302246,
      0.997358500957489,
      0.9953410625457764,
      0.9768984317779541,
      0.9597523808479309,
      0.9263324737548828,
      0.9032015800476074,
      0.9301992058753967,
      0.8539258241653442,
      0.8740737438201904,
      0.927832841873169,
      0.8724818229675293,
      0.8027694225311279,
      0.8502213954925537,
      0.8881361484527588,
      0.8087647557258606,
      0.7786085605621338,
      0.8654556274414062,
      0.8633398413658142,
      0.7890903949737549,
      0.8118789196014404,
      0.8907195329666138,
      0.8576805591583252,
      0.816131591796875,
      0.8818919658660889,
      0.9205448627471924,
      0.8816048502922058,
      0.8656399250030518,
      0.9390290975570679,
      0.9520570039749146,
      0.9222183227539062,
      0.9425656795501709,
      0.9795122146606445,
      0.9896891713142395,
      0.9990615248680115,
      0.9997952580451965,
      0.9999493360519409,
      0.9999485611915588,
      0.9998925924301147,
      0.9990935921669006,
      0.9998201131820679,
      0.9997992515563965,
      0.9997438192367554,
      0.999869704246521,
      0.9999284148216248,
      0.9999040961265564,
      0.9998734593391418,
      0.9999156594276428,
      0.9999203681945801,
      0.9998584389686584,
      0.9998546838760376,
      0.9997815489768982,
      0.9998033046722412,
      0.9998043775558472,
      0.9996350407600403,
      0.9985235333442688,
      0.999157190322876,
      0.9996079802513123,
      0.9982405304908752,
      0.9957255125045776,
      0.998630702495575,
      0.9992231726646423,
      0.995672345161438,
      0.9957138299942017,
      0.998934805393219,
      0.9977806806564331,
      0.9882596731185913,
      0.9964396357536316,
      0.9990217685699463,
      0.9959045052528381,
      0.9899709820747375,
      0.9990327954292297,
      0.999108076095581,
      0.9964731335639954,
      0.998487651348114,
      0.9997312426567078,
      0.9996125102043152,
      0.9990411400794983,
      0.9998568296432495,
      0.9999280571937561,
      0.9998610615730286,
      0.9998893141746521,
      0.9999481439590454,
      0.9999186992645264,
      0.9998986124992371,
      0.9999301433563232,
      0.999912440776825,
      0.9998905062675476,
      0.9999719262123108,
      0.9999645352363586,
      0.9999452233314514,
      0.9999275803565979,
      0.9998911619186401,
      0.9998932480812073,
      0.9999471306800842,
      0.9999385476112366,
      0.9999502301216125,
      0.9999461770057678,
      0.9999514222145081,
      0.9999549388885498,
      0.9999762773513794,
      0.9999722838401794,
      0.999923586845398,
      0.9998780488967896,
      0.9994120597839355,
      0.9946215748786926,
      0.9926085472106934,
      0.9986380934715271,
      0.9964807629585266,
      0.9824299216270447,
      0.9903832674026489,
      0.9961223006248474,
      0.9825921058654785,
      0.9649592638015747,
      0.9892944693565369,
      0.9913420677185059,
      0.9988784193992615,
      0.9998016953468323,
      0.9999527931213379,
      0.9999384880065918,
      0.9999338388442993,
      0.9999656677246094,
      0.9999628067016602,
      0.9999014139175415,
      0.9999642372131348,
      0.9999743700027466,
      0.9999428391456604,
      0.9999330639839172,
      0.9999624490737915,
      0.9999184608459473
    ],
    [
      0.5942140817642212,
      0.6668455004692078,
      0.6899231672286987,
      0.6335650086402893,
      0.6616306900978088,
      0.7332972288131714,
      0.7036035060882568,
      0.6624188423156738,
      0.7050129771232605,
      0.7293567657470703,
      0.6696980595588684,
      0.6611229181289673,
      0.7145311832427979,
      0.6842005252838135,
      0.6289163827896118,
      0.6610062718391418,
      0.6738897562026978,
      0.6280522346496582,
      0.5767135620117188,
      0.5923914909362793,
      0.6050017476081848,
      0.6723257303237915,
      0.6657904982566833,
      0.6759470105171204,
      0.6720826625823975,
      0.6887058019638062,
      0.6870003938674927,
      0.6869915127754211,
      0.6883589029312134,
      0.6928720474243164,
      0.6816773414611816,
      0.6790939569473267,
      0.6721166968345642,
      0.6733601689338684,
      0.6486625671386719,
      0.6142457723617554,
      0.5847364664077759,
      0.534478485584259,
      0.5912535190582275,
      0.5834335684776306,
      0.6357641220092773,
      0.6613461971282959,
      0.6385821104049683,
      0.6436424255371094,
      0.7060906887054443,
      0.6863257884979248,
      0.6606225371360779,
      0.6887774467468262,
      0.7217730283737183,
      0.6771539449691772,
      0.6674904227256775,
      0.7045170068740845,
      0.6986708045005798,
      0.6487915515899658,
      0.6439516544342041,
      0.7032282948493958,
      0.6565994024276733,
      0.9999048113822937,
      0.9999639987945557,
      0.9999578595161438,
      0.9998835325241089,
      0.9999346733093262,
      0.9996499419212341,
      0.999029278755188,
      0.9918604493141174,
      0.9661665558815002,
      0.9741279482841492,
      0.9329260587692261,
      0.9441542625427246,
      0.9257950782775879,
      0.9599815011024475,
      0.9658466577529907,
      0.9909206032752991,
      0.9961820244789124,
      0.9991759657859802,
      0.9996628165245056,
      0.9998644590377808,
      0.9998454451560974,
      0.9998637437820435,
      0.9998031854629517,
      0.999182403087616,
      0.9983745217323303,
      0.9943175911903381,
      0.9829931259155273,
      0.9439471364021301,
      0.9095425605773926,
      0.9105202555656433,
      0.8926365971565247,
      0.9230716824531555,
      0.9421596527099609,
      0.967257022857666,
      0.9534323215484619,
      0.9811111092567444,
      0.9694810509681702,
      0.9847561717033386,
      0.9862728714942932,
      0.9981249570846558,
      0.9992003440856934,
      0.9997758269309998,
      0.9994188547134399,
      0.9995879530906677,
      0.9989460706710815,
      0.9962259531021118,
      0.9989424347877502,
      0.9998828172683716,
      0.9999527335166931,
      0.9999522566795349,
      0.9995264410972595,
      0.9999357461929321,
      0.9999210238456726,
      0.9999566078186035,
      0.9999475479125977,
      0.9998130202293396,
      0.9999128580093384,
      0.9999092221260071,
      0.9999437928199768,
      0.9996653199195862,
      0.9995402097702026,
      0.9998835921287537,
      0.9999438524246216,
      0.9998868107795715,
      0.9998344779014587,
      0.9999334216117859,
      0.9999579787254333,
      0.9999546408653259,
      0.9999635219573975,
      0.9999294877052307,
      0.9999589323997498,
      0.9998646378517151,
      0.9998869299888611,
      0.9998608231544495,
      0.9998969435691833,
      0.9997235536575317,
      0.9991803169250488,
      0.9960368871688843,
      0.9922358393669128,
      0.9815950393676758,
      0.9705306887626648,
      0.9889496564865112,
      0.9989517331123352,
      0.9995760917663574,
      0.9999116063117981,
      0.9997994303703308,
      0.9987261295318604,
      0.9947851300239563,
      0.9724128842353821,
      0.9273544549942017,
      0.8985090255737305,
      0.874610424041748,
      0.9106878042221069,
      0.9357376098632812,
      0.979188859462738,
      0.9905089139938354,
      0.9986608624458313,
      0.998907744884491,
      0.9997431635856628,
      0.9998930096626282,
      0.9999473690986633,
      0.9996742606163025,
      0.9995310306549072,
      0.9953170418739319,
      0.9718828797340393,
      0.9750891923904419,
      0.9649356603622437,
      0.9898502230644226,
      0.9991403818130493,
      0.9996088147163391,
      0.9996979236602783,
      0.9993191361427307,
      0.9988582730293274,
      0.9952790141105652,
      0.9903104305267334,
      0.9741505980491638,
      0.9664648771286011,
      0.9639775156974792,
      0.9262552261352539,
      0.9472219944000244,
      0.9866051077842712,
      0.9980233311653137,
      0.9948759078979492,
      0.9980942010879517,
      0.9932361245155334,
      0.9998868107795715,
      0.9999017715454102,
      0.9998630285263062,
      0.9999516606330872,
      0.9999277591705322,
      0.9998787641525269,
      0.999930739402771,
      0.9999055862426758,
      0.999939501285553,
      0.9999194741249084,
      0.9998568296432495,
      0.9996716380119324,
      0.9979918003082275,
      0.9906297922134399,
      0.9652816653251648,
      0.952086865901947,
      0.9334514141082764,
      0.8813586235046387,
      0.8516843914985657,
      0.8953114748001099,
      0.9443858861923218,
      0.9789687395095825,
      0.9767909049987793,
      0.9955381155014038,
      0.9985938668251038,
      0.9996649026870728,
      0.9998375177383423,
      0.9997512698173523,
      0.9997550249099731,
      0.999356746673584,
      0.9987972378730774,
      0.9982773065567017,
      0.9844080209732056,
      0.970064640045166,
      0.9364778399467468,
      0.9262428283691406,
      0.9416685104370117,
      0.8723788857460022,
      0.8962079286575317,
      0.9406074285507202,
      0.8999344110488892,
      0.8304089307785034,
      0.8756015300750732,
      0.9073330760002136,
      0.8453992605209351,
      0.8192507028579712,
      0.8930692672729492,
      0.8958816528320312,
      0.8344942927360535,
      0.8472253084182739,
      0.9119483232498169,
      0.8903979063034058,
      0.8574939370155334,
      0.903436541557312,
      0.9379843473434448,
      0.9089498519897461,
      0.8973811268806458,
      0.9472370743751526,
      0.9602490067481995,
      0.9391568303108215,
      0.9539088010787964,
      0.9867685437202454,
      0.9938046932220459,
      0.9994878172874451,
      0.9998718500137329,
      0.9999593496322632,
      0.9999526739120483,
      0.9998975992202759,
      0.9991228580474854,
      0.999833345413208,
      0.9998074769973755,
      0.9997605681419373,
      0.9998881816864014,
      0.9999375343322754,
      0.999911904335022,
      0.9998762607574463,
      0.9999379515647888,
      0.999944806098938,
      0.9998894929885864,
      0.9998952150344849,
      0.9998965263366699,
      0.9999045729637146,
      0.9998725056648254,
      0.999838650226593,
      0.9993230700492859,
      0.999654233455658,
      0.9998318552970886,
      0.999413013458252,
      0.9988077878952026,
      0.9995768666267395,
      0.9997457265853882,
      0.9987467527389526,
      0.9987204074859619,
      0.9996855854988098,
      0.9994444847106934,
      0.9973128437995911,
      0.9990916848182678,
      0.999721109867096,
      0.9986699223518372,
      0.9980696439743042,
      0.9997568726539612,
      0.9996389746665955,
      0.998370349407196,
      0.9993709325790405,
      0.9998594522476196,
      0.9997663497924805,
      0.9994746446609497,
      0.9999157786369324,
      0.9999427795410156,
      0.9998975992202759,
      0.9999203085899353,
      0.9999529123306274,
      0.9999247789382935,
      0.9999091029167175,
      0.9999353289604187,
      0.9999150037765503,
      0.9998920559883118,
      0.9999725222587585,
      0.9999659657478333,
      0.9999461770057678,
      0.9999298453330994,
      0.9998986124992371,
      0.9998977184295654,
      0.9999548196792603,
      0.9999590516090393,
      0.9999620318412781,
      0.999954342842102,
      0.9999550580978394,
      0.9999579787254333,
      0.9999774694442749,
      0.9999743103981018,
      0.9999327659606934,
      0.9999001622200012,
      0.9995547533035278,
      0.9958552718162537,
      0.9936468601226807,
      0.9988784193992615,
      0.9970919489860535,
      0.9844245910644531,
      0.9913864135742188,
      0.9968478083610535,
      0.9860572814941406,
      0.9700106382369995,
      0.9911330342292786,
      0.9928157329559326,
      0.9991273283958435,
      0.9998383522033691,
      0.9999606609344482,
      0.9999457597732544,
      0.9999426007270813,
      0.9999708533287048,
      0.9999653697013855,
      0.9999058246612549,
      0.999965488910675,
      0.9999745488166809,
      0.9999433755874634,
      0.999929666519165,
      0.9999629855155945,
      0.9999203681945801
    ],
    [
      0.5973777174949646,
      0.6786985397338867,
      0.6941993236541748,
      0.646636426448822,
      0.6733183264732361,
      0.7560464143753052,
      0.7279911041259766,
      0.6806421279907227,
      0.7310471534729004,
      0.7771766185760498,
      0.6944250464439392,
      0.6871775984764099,
      0.7572550177574158,
      0.7241520285606384,
      0.6995975971221924,
      0.7244048118591309,
      0.7512383460998535,
      0.7316701412200928,
      0.6943919062614441,
      0.7437448501586914,
      0.7139248847961426,
      0.7376723289489746,
      0.7222278118133545,
      0.7267363667488098,
      0.7146341800689697,
      0.7265735864639282,
      0.7135463953018188,
      0.7033610343933105,
      0.7143694162368774,
      0.7135029435157776,
      0.6900278329849243,
      0.6962445974349976,
      0.6804421544075012,
      0.6818864345550537,
      0.6570790410041809,
      0.6051194667816162,
      0.5817693471908569,
      0.5454369783401489,
      0.5970174670219421,
      0.5843035578727722,
      0.6468064785003662,
      0.6711085438728333,
      0.6447529196739197,
      0.6518821716308594,
      0.7237887382507324,
      0.6957186460494995,
      0.6710739135742188,
      0.7038748264312744,
      0.7468408346176147,
      0.6972247362136841,
      0.6752596497535706,
      0.7281831502914429,
      0.7324366569519043,
      0.6715611219406128,
      0.6630132794380188,
      0.7400510311126709,
      0.696297824382782,
      0.9999078512191772,
      0.9999687075614929,
      0.9999669194221497,
      0.9999245405197144,
      0.9999570846557617,
      0.9997622966766357,
      0.9993002414703369,
      0.9941385388374329,
      0.9733716249465942,
      0.9784930944442749,
      0.938154935836792,
      0.9406517744064331,
      0.9239929914474487,
      0.9581171870231628,
      0.9646952748298645,
      0.9912706017494202,
      0.9964863061904907,
      0.9992028474807739,
      0.9996799826622009,
      0.9998699426651001,
      0.9998505115509033,
      0.9998688697814941,
      0.9998065233230591,
      0.9991870522499084,
      0.9984318017959595,
      0.9949187636375427,
      0.9857192635536194,
      0.9487687945365906,
      0.9116659164428711,
      0.9144601821899414,
      0.8975460529327393,
      0.922210693359375,
      0.9423385858535767,
      0.9666722416877747,
      0.9502420425415039,
      0.9796895980834961,
      0.9630263447761536,
      0.9802802205085754,
      0.9779219627380371,
      0.9962767958641052,
      0.9978325366973877,
      0.9995719194412231,
      0.998685896396637,
      0.9993399977684021,
      0.9985117316246033,
      0.9952415227890015,
      0.9987414479255676,
      0.9998716711997986,
      0.999945878982544,
      0.9999486207962036,
      0.9995403289794922,
      0.9999358057975769,
      0.9999164938926697,
      0.9999554753303528,
      0.999945342540741,
      0.9998179078102112,
      0.9999111890792847,
      0.9999093413352966,
      0.9999451637268066,
      0.9996768236160278,
      0.9995566010475159,
      0.999886155128479,
      0.9999434947967529,
      0.9998819828033447,
      0.9998156428337097,
      0.999931275844574,
      0.9999576807022095,
      0.9999566674232483,
      0.9999637603759766,
      0.9999294877052307,
      0.999955952167511,
      0.9998476505279541,
      0.9998637437820435,
      0.9998199343681335,
      0.9998524785041809,
      0.9995546340942383,
      0.998749315738678,
      0.9927377104759216,
      0.9897679686546326,
      0.976851224899292,
      0.9671318531036377,
      0.98702073097229,
      0.9985059499740601,
      0.9995045065879822,
      0.9998968839645386,
      0.9997447729110718,
      0.9979872107505798,
      0.9918896555900574,
      0.9687860012054443,
      0.9229896664619446,
      0.8957364559173584,
      0.8736310005187988,
      0.9080810546875,
      0.9350462555885315,
      0.9784934520721436,
      0.9897790551185608,
      0.9986310005187988,
      0.9988937973976135,
      0.9997212886810303,
      0.9998863339424133,
      0.9999406933784485,
      0.9996421933174133,
      0.9994741082191467,
      0.994903028011322,
      0.9702529907226562,
      0.9740687012672424,
      0.9643683433532715,
      0.9895602464675903,
      0.9990876317024231,
      0.9995908141136169,
      0.9996768832206726,
      0.9992603659629822,
      0.9987472891807556,
      0.9948465824127197,
      0.9898150563240051,
      0.9744694232940674,
      0.9674339294433594,
      0.9663417935371399,
      0.9297047853469849,
      0.9516925811767578,
      0.9890438914299011,
      0.9982672333717346,
      0.9960921406745911,
      0.9984471797943115,
      0.9947385191917419,
      0.9998899102210999,
      0.9999077320098877,
      0.9998723864555359,
      0.9999541640281677,
      0.9999361038208008,
      0.9998984932899475,
      0.9999377727508545,
      0.9999093413352966,
      0.9999424815177917,
      0.9999302625656128,
      0.9998745322227478,
      0.9997520446777344,
      0.9984810948371887,
      0.9922528266906738,
      0.9689499735832214,
      0.9587644338607788,
      0.9507108330726624,
      0.9075149893760681,
      0.8852677345275879,
      0.9180085062980652,
      0.9577358365058899,
      0.9854238629341125,
      0.9841032028198242,
      0.9975385665893555,
      0.9991796612739563,
      0.9998417496681213,
      0.9998942613601685,
      0.999806821346283,
      0.9998009204864502,
      0.9995270371437073,
      0.9992071986198425,
      0.9991650581359863,
      0.9906638264656067,
      0.9813656210899353,
      0.9528415203094482,
      0.9415971040725708,
      0.9552898406982422,
      0.892207682132721,
      0.9055917859077454,
      0.9470499753952026,
      0.914624810218811,
      0.8509599566459656,
      0.88505619764328,
      0.9162518978118896,
      0.8628666996955872,
      0.832851767539978,
      0.8974560499191284,
      0.9021871089935303,
      0.8461331725120544,
      0.8516576290130615,
      0.9125330448150635,
      0.8933218717575073,
      0.8613213300704956,
      0.9028518199920654,
      0.9381366968154907,
      0.9102876782417297,
      0.8982565999031067,
      0.9465000629425049,
      0.9594885110855103,
      0.9384540319442749,
      0.9526722431182861,
      0.9856635928153992,
      0.9929887056350708,
      0.9993842840194702,
      0.9998534917831421,
      0.999955415725708,
      0.9999518990516663,
      0.9998977184295654,
      0.9991136193275452,
      0.9998292922973633,
      0.9998011589050293,
      0.9997578859329224,
      0.9998875260353088,
      0.9999362230300903,
      0.9999112486839294,
      0.9998776912689209,
      0.9999376535415649,
      0.9999432563781738,
      0.9998887777328491,
      0.9998956322669983,
      0.9998961687088013,
      0.999900758266449,
      0.999871551990509,
      0.9998436570167542,
      0.9993558526039124,
      0.9996637105941772,
      0.9998388886451721,
      0.9994773864746094,
      0.9989325404167175,
      0.9996160268783569,
      0.9997747540473938,
      0.9989261627197266,
      0.9988868236541748,
      0.9997297525405884,
      0.9995493292808533,
      0.9979080557823181,
      0.9992320537567139,
      0.9997629523277283,
      0.9989731907844543,
      0.9985668063163757,
      0.9998148679733276,
      0.9997164011001587,
      0.9988066554069519,
      0.9995187520980835,
      0.9998899698257446,
      0.9998266100883484,
      0.9996795654296875,
      0.9999373555183411,
      0.9999513030052185,
      0.9999215006828308,
      0.9999420642852783,
      0.999957263469696,
      0.9999303221702576,
      0.9999220371246338,
      0.9999412894248962,
      0.9999164938926697,
      0.9998921155929565,
      0.9999730587005615,
      0.9999669790267944,
      0.9999472498893738,
      0.999931275844574,
      0.9999008178710938,
      0.9998987317085266,
      0.9999573230743408,
      0.9999651312828064,
      0.9999672174453735,
      0.9999586343765259,
      0.9999568462371826,
      0.9999597668647766,
      0.9999778866767883,
      0.9999752640724182,
      0.9999374151229858,
      0.9999187588691711,
      0.9996553659439087,
      0.9970158338546753,
      0.9950315356254578,
      0.9992075562477112,
      0.9980655908584595,
      0.9881475567817688,
      0.9929504990577698,
      0.9976058006286621,
      0.9898170828819275,
      0.9751930832862854,
      0.9930828213691711,
      0.9943720102310181,
      0.9993383884429932,
      0.9998635053634644,
      0.999964714050293,
      0.9999486804008484,
      0.999947726726532,
      0.9999733567237854,
      0.9999663829803467,
      0.9999080896377563,
      0.9999662041664124,
      0.9999754428863525,
      0.9999445080757141,
      0.9999315142631531,
      0.9999637007713318,
      0.9999209642410278
    ],
    [
      0.5991975665092468,
      0.6842520833015442,
      0.7137595415115356,
      0.654273271560669,
      0.676534116268158,
      0.7730600833892822,
      0.7564175128936768,
      0.6950097680091858,
      0.7566708326339722,
      0.8173210024833679,
      0.7481356859207153,
      0.7538326978683472,
      0.8126933574676514,
      0.8048340082168579,
      0.7794545888900757,
      0.7852116823196411,
      0.818103551864624,
      0.8082921504974365,
      0.7659792900085449,
      0.8150967955589294,
      0.7721095681190491,
      0.7758219838142395,
      0.774039626121521,
      0.7877715826034546,
      0.7531852722167969,
      0.7518193125724792,
      0.7463865280151367,
      0.7313084602355957,
      0.7396773099899292,
      0.7266258597373962,
      0.7122136950492859,
      0.7268842458724976,
      0.7056050300598145,
      0.6995235681533813,
      0.669072151184082,
      0.6521387100219727,
      0.6179717779159546,
      0.5863050222396851,
      0.6364379525184631,
      0.6323258876800537,
      0.6877743601799011,
      0.7173043489456177,
      0.6838690042495728,
      0.6903268098831177,
      0.7568823099136353,
      0.7284958362579346,
      0.6982998847961426,
      0.7324775457382202,
      0.7750033736228943,
      0.7230942249298096,
      0.7005027532577515,
      0.7580840587615967,
      0.7663122415542603,
      0.6939611434936523,
      0.6958572864532471,
      0.7668365240097046,
      0.7194857597351074,
      0.9999088048934937,
      0.9999694228172302,
      0.9999699592590332,
      0.9999343156814575,
      0.9999651312828064,
      0.9998195767402649,
      0.9994245767593384,
      0.9955003261566162,
      0.9756126403808594,
      0.978801429271698,
      0.9336796998977661,
      0.935866117477417,
      0.9149328470230103,
      0.9489619135856628,
      0.9532684087753296,
      0.9865729212760925,
      0.9942348003387451,
      0.9989176392555237,
      0.9996184706687927,
      0.9998552203178406,
      0.9998425245285034,
      0.9998492002487183,
      0.9997478127479553,
      0.9988487958908081,
      0.9978998303413391,
      0.9930556416511536,
      0.9826806783676147,
      0.9436523914337158,
      0.9092002511024475,
      0.9133186340332031,
      0.8962078094482422,
      0.9188767671585083,
      0.9398730993270874,
      0.965347170829773,
      0.9482240676879883,
      0.9766403436660767,
      0.9556851387023926,
      0.9754172563552856,
      0.972026526927948,
      0.9939901828765869,
      0.9968077540397644,
      0.9994642734527588,
      0.9981921315193176,
      0.999337911605835,
      0.9988042116165161,
      0.9966359734535217,
      0.9990196228027344,
      0.9998906850814819,
      0.9999495148658752,
      0.9999510645866394,
      0.9995543956756592,
      0.9999403357505798,
      0.9999237060546875,
      0.9999595284461975,
      0.9999480247497559,
      0.9998183250427246,
      0.9999127984046936,
      0.9999086856842041,
      0.9999469518661499,
      0.9996810555458069,
      0.9995561838150024,
      0.9998880624771118,
      0.9999467134475708,
      0.9998908042907715,
      0.999838650226593,
      0.9999375939369202,
      0.9999604821205139,
      0.9999580383300781,
      0.9999650120735168,
      0.9999319911003113,
      0.9999549984931946,
      0.9998447299003601,
      0.999855637550354,
      0.999792754650116,
      0.9998292326927185,
      0.9994552731513977,
      0.998592734336853,
      0.9916470646858215,
      0.9899003505706787,
      0.9765057563781738,
      0.9705852270126343,
      0.9868289828300476,
      0.998447835445404,
      0.9994918704032898,
      0.9998941421508789,
      0.9997237324714661,
      0.9974351525306702,
      0.99016273021698,
      0.9662175178527832,
      0.9248414635658264,
      0.899912416934967,
      0.8785120248794556,
      0.9102479219436646,
      0.9381526708602905,
      0.9786416888237,
      0.9888865947723389,
      0.9985420107841492,
      0.9984597563743591,
      0.9997096061706543,
      0.999891996383667,
      0.9999437928199768,
      0.999666154384613,
      0.9995250701904297,
      0.9957114458084106,
      0.9728267788887024,
      0.9765495657920837,
      0.9664970636367798,
      0.990500807762146,
      0.9991211891174316,
      0.999586284160614,
      0.9996505379676819,
      0.9991175532341003,
      0.9983944296836853,
      0.9923906922340393,
      0.9864790439605713,
      0.9681971669197083,
      0.9653014540672302,
      0.9655012488365173,
      0.9312282204627991,
      0.9547445774078369,
      0.9914692640304565,
      0.9982131719589233,
      0.9959205985069275,
      0.9984732270240784,
      0.9955609440803528,
      0.999890148639679,
      0.9999086260795593,
      0.9998762607574463,
      0.9999553561210632,
      0.9999401569366455,
      0.9999055862426758,
      0.9999395608901978,
      0.9999110698699951,
      0.9999434351921082,
      0.9999350309371948,
      0.9998778700828552,
      0.9997772574424744,
      0.9987016916275024,
      0.9930763244628906,
      0.9694283604621887,
      0.9623708724975586,
      0.9594710469245911,
      0.9230940341949463,
      0.905897855758667,
      0.9273097515106201,
      0.9628934860229492,
      0.9886771440505981,
      0.9870284795761108,
      0.9982326030731201,
      0.999431848526001,
      0.9998770952224731,
      0.9999079704284668,
      0.9998176097869873,
      0.9998093843460083,
      0.9995669722557068,
      0.999309241771698,
      0.9993709325790405,
      0.9928680062294006,
      0.9859175086021423,
      0.9615102410316467,
      0.9503190517425537,
      0.9594779014587402,
      0.9011484384536743,
      0.9084641933441162,
      0.9500725269317627,
      0.9205992221832275,
      0.8598772883415222,
      0.8889861106872559,
      0.9209812879562378,
      0.8711411952972412,
      0.8415956497192383,
      0.9007996916770935,
      0.9065034985542297,
      0.8533996343612671,
      0.8570873141288757,
      0.9148867130279541,
      0.8956645727157593,
      0.8663197159767151,
      0.905948281288147,
      0.9396030902862549,
      0.9133540987968445,
      0.9023555517196655,
      0.9480986595153809,
      0.9617223739624023,
      0.9415640830993652,
      0.9555872678756714,
      0.9870618581771851,
      0.994341254234314,
      0.9994791150093079,
      0.999871551990509,
      0.999958336353302,
      0.9999533891677856,
      0.9998984932899475,
      0.9991110563278198,
      0.9998301863670349,
      0.9998008012771606,
      0.9997565746307373,
      0.9998816251754761,
      0.999937117099762,
      0.9999114871025085,
      0.9998798370361328,
      0.999940812587738,
      0.9999440908432007,
      0.9998897910118103,
      0.9998982548713684,
      0.9999014139175415,
      0.9999005794525146,
      0.9998744130134583,
      0.9998449683189392,
      0.9993426203727722,
      0.9996187686920166,
      0.9998257756233215,
      0.9994698762893677,
      0.998849630355835,
      0.9995587468147278,
      0.9997654557228088,
      0.9989473819732666,
      0.9988315105438232,
      0.9997135400772095,
      0.9995771050453186,
      0.9981474876403809,
      0.9992634057998657,
      0.9997771382331848,
      0.9991725087165833,
      0.9987452626228333,
      0.9998307228088379,
      0.9997590184211731,
      0.999016284942627,
      0.9996031522750854,
      0.9999039769172668,
      0.9998504519462585,
      0.9997425079345703,
      0.9999443292617798,
      0.9999542832374573,
      0.9999247193336487,
      0.9999434947967529,
      0.9999582767486572,
      0.9999295473098755,
      0.9999158382415771,
      0.9999393820762634,
      0.9999162554740906,
      0.9998936653137207,
      0.9999731779098511,
      0.9999674558639526,
      0.9999481439590454,
      0.9999318718910217,
      0.9999022483825684,
      0.9998959898948669,
      0.9999581575393677,
      0.9999667406082153,
      0.999968409538269,
      0.9999603033065796,
      0.9999582171440125,
      0.9999603629112244,
      0.999978244304657,
      0.9999752640724182,
      0.9999358654022217,
      0.9999118447303772,
      0.9996207356452942,
      0.9966610670089722,
      0.9940914511680603,
      0.9988992810249329,
      0.9977726340293884,
      0.986481785774231,
      0.9914917945861816,
      0.9972288608551025,
      0.9890304207801819,
      0.9724695086479187,
      0.9914416670799255,
      0.9927820563316345,
      0.9991834759712219,
      0.9998409152030945,
      0.9999625086784363,
      0.9999468922615051,
      0.9999452829360962,
      0.9999726414680481,
      0.9999661445617676,
      0.9999086856842041,
      0.9999663233757019,
      0.9999754428863525,
      0.9999445676803589,
      0.9999309182167053,
      0.9999634623527527,
      0.9999210238456726
    ],
    [
      0.5996213555335999,
      0.6867800951004028,
      0.726483941078186,
      0.6777302026748657,
      0.693432629108429,
      0.7865365743637085,
      0.776542067527771,
      0.7322903871536255,
      0.7828634977340698,
      0.8367841243743896,
      0.7818045616149902,
      0.7995017766952515,
      0.8417407870292664,
      0.8357322216033936,
      0.8159136176109314,
      0.8179011344909668,
      0.8511323928833008,
      0.8380489349365234,
      0.7939872741699219,
      0.8379843235015869,
      0.7914751172065735,
      0.7951416969299316,
      0.8065418004989624,
      0.8173349499702454,
      0.7778604030609131,
      0.7760831117630005,
      0.7758554220199585,
      0.7611919641494751,
      0.7624785900115967,
      0.7467905282974243,
      0.7353938817977905,
      0.7490221261978149,
      0.7304882407188416,
      0.7177420854568481,
      0.6916356682777405,
      0.6842241287231445,
      0.647824764251709,
      0.6363129019737244,
      0.6888900995254517,
      0.6640447974205017,
      0.7098063826560974,
      0.7402188777923584,
      0.7013159394264221,
      0.7085713148117065,
      0.7722340226173401,
      0.7492402791976929,
      0.715309202671051,
      0.7479515075683594,
      0.7917431592941284,
      0.736697793006897,
      0.7100696563720703,
      0.7749820947647095,
      0.7787702679634094,
      0.7078500986099243,
      0.7088021039962769,
      0.78943932056427,
      0.7424569725990295,
      0.9999094009399414,
      0.9999699592590332,
      0.9999715685844421,
      0.999940037727356,
      0.9999697208404541,
      0.999854564666748,
      0.9995229840278625,
      0.9963399767875671,
      0.9783458709716797,
      0.9808578491210938,
      0.9366593360900879,
      0.9354203939437866,
      0.9157863855361938,
      0.9497479796409607,
      0.9530397653579712,
      0.9866848587989807,
      0.9940779209136963,
      0.9989016056060791,
      0.999623715877533,
      0.9998552203178406,
      0.9998412132263184,
      0.9998471140861511,
      0.9997377395629883,
      0.9988261461257935,
      0.9979245662689209,
      0.9933170080184937,
      0.9842409491539001,
      0.9490684270858765,
      0.9137428998947144,
      0.9165003299713135,
      0.9018336534500122,
      0.9200666546821594,
      0.9416540265083313,
      0.9645594358444214,
      0.949394941329956,
      0.9756349325180054,
      0.9541105031967163,
      0.9741845726966858,
      0.9690948724746704,
      0.9926721453666687,
      0.9962812662124634,
      0.99943608045578,
      0.9981589913368225,
      0.9994673132896423,
      0.9991234540939331,
      0.9976769089698792,
      0.9992084503173828,
      0.9999061822891235,
      0.999954104423523,
      0.9999533891677856,
      0.9995623826980591,
      0.9999428987503052,
      0.9999327659606934,
      0.9999616146087646,
      0.9999483227729797,
      0.9998174905776978,
      0.9999178647994995,
      0.9999090433120728,
      0.9999483227729797,
      0.9996849298477173,
      0.9995566010475159,
      0.9998896718025208,
      0.9999491572380066,
      0.9998977780342102,
      0.999855101108551,
      0.999941885471344,
      0.9999617338180542,
      0.9999580979347229,
      0.9999647736549377,
      0.9999302625656128,
      0.999953031539917,
      0.9998378753662109,
      0.9998469352722168,
      0.9997748732566833,
      0.9998139142990112,
      0.999384880065918,
      0.9985560178756714,
      0.9917733073234558,
      0.9910256862640381,
      0.9783647060394287,
      0.9737995862960815,
      0.9874064922332764,
      0.998485267162323,
      0.9994679093360901,
      0.9998897314071655,
      0.9996932744979858,
      0.9968543648719788,
      0.9892827868461609,
      0.9637497067451477,
      0.9280910491943359,
      0.9037185311317444,
      0.8844207525253296,
      0.9149854183197021,
      0.9418731927871704,
      0.97989422082901,
      0.9885948300361633,
      0.9985399842262268,
      0.9984381794929504,
      0.9997305274009705,
      0.99990314245224,
      0.9999473690986633,
      0.9996926188468933,
      0.9995713829994202,
      0.9962974786758423,
      0.9750372767448425,
      0.9779953360557556,
      0.968457818031311,
      0.9915921688079834,
      0.9992228746414185,
      0.9996222257614136,
      0.999666690826416,
      0.9991204738616943,
      0.9982672929763794,
      0.9917420148849487,
      0.9864821434020996,
      0.9684171676635742,
      0.9675068259239197,
      0.9685243368148804,
      0.9362075924873352,
      0.9594141244888306,
      0.9929479360580444,
      0.9984702467918396,
      0.9967529773712158,
      0.9987274408340454,
      0.9964193105697632,
      0.9998923540115356,
      0.9999096989631653,
      0.9998798966407776,
      0.999956488609314,
      0.9999442100524902,
      0.9999186396598816,
      0.9999447464942932,
      0.9999125003814697,
      0.9999439120292664,
      0.9999403357505798,
      0.9998871684074402,
      0.999813973903656,
      0.9990019798278809,
      0.9937348365783691,
      0.9709985256195068,
      0.9648247957229614,
      0.9640902280807495,
      0.9340043067932129,
      0.917012095451355,
      0.934551477432251,
      0.967414915561676,
      0.9903183579444885,
      0.988660454750061,
      0.9985976219177246,
      0.9994718432426453,
      0.9998965859413147,
      0.9999174475669861,
      0.9998213648796082,
      0.9998181462287903,
      0.9996073842048645,
      0.9993911385536194,
      0.9994814395904541,
      0.9941833019256592,
      0.9884355664253235,
      0.9667342305183411,
      0.9550597667694092,
      0.9609636068344116,
      0.9060330390930176,
      0.9084808826446533,
      0.9513728618621826,
      0.9256865978240967,
      0.8671171069145203,
      0.8921484351158142,
      0.9254745244979858,
      0.8797188997268677,
      0.848881185054779,
      0.9047503471374512,
      0.9126113653182983,
      0.8597553968429565,
      0.8623000979423523,
      0.918643057346344,
      0.9011901617050171,
      0.8732091784477234,
      0.9101094603538513,
      0.943097710609436,
      0.9177328944206238,
      0.9066065549850464,
      0.9504920244216919,
      0.963798999786377,
      0.9452989101409912,
      0.9593393802642822,
      0.9885984659194946,
      0.9956559538841248,
      0.9995619058609009,
      0.999885618686676,
      0.9999597072601318,
      0.9999533295631409,
      0.9998988509178162,
      0.999110758304596,
      0.9998281598091125,
      0.9997969269752502,
      0.9997552633285522,
      0.9998826384544373,
      0.9999383687973022,
      0.9999129772186279,
      0.9998833537101746,
      0.9999443292617798,
      0.9999483227729797,
      0.9998918771743774,
      0.999908447265625,
      0.9999114871025085,
      0.9999098777770996,
      0.9998822808265686,
      0.9998598694801331,
      0.9993996024131775,
      0.9996476173400879,
      0.9998380541801453,
      0.9995203614234924,
      0.9989510178565979,
      0.9995886087417603,
      0.9997819066047668,
      0.9990599155426025,
      0.9989475011825562,
      0.9997396469116211,
      0.9996411800384521,
      0.9984745979309082,
      0.9993599057197571,
      0.9998051524162292,
      0.9993430376052856,
      0.9989827871322632,
      0.9998558759689331,
      0.9997920989990234,
      0.9991594552993774,
      0.9996609687805176,
      0.9999145865440369,
      0.9998650550842285,
      0.999782145023346,
      0.9999485015869141,
      0.9999553561210632,
      0.999923825263977,
      0.9999423027038574,
      0.9999593496322632,
      0.9999269843101501,
      0.9999062418937683,
      0.9999356865882874,
      0.9999147057533264,
      0.9998943209648132,
      0.9999730587005615,
      0.9999673366546631,
      0.9999487400054932,
      0.9999313950538635,
      0.9999023079872131,
      0.9998969435691833,
      0.9999585151672363,
      0.9999683499336243,
      0.9999697208404541,
      0.9999610185623169,
      0.999958336353302,
      0.9999606609344482,
      0.9999784827232361,
      0.9999753832817078,
      0.9999354481697083,
      0.9999076724052429,
      0.9996199011802673,
      0.9966151118278503,
      0.993472695350647,
      0.9986696839332581,
      0.9976305365562439,
      0.9849631786346436,
      0.9899689555168152,
      0.9967647790908813,
      0.9879001379013062,
      0.9691487550735474,
      0.9892365336418152,
      0.9902405738830566,
      0.998874843120575,
      0.9998078942298889,
      0.9999592900276184,
      0.9999440312385559,
      0.9999421834945679,
      0.9999715685844421,
      0.9999657869338989,
      0.9999086856842041,
      0.9999663829803467,
      0.9999753832817078,
      0.9999446272850037,
      0.9999305605888367,
      0.9999632835388184,
      0.999920666217804
    ],
    [
      0.614360511302948,
      0.6929501295089722,
      0.7359325885772705,
      0.691650390625,
      0.7080878019332886,
      0.7980517745018005,
      0.7920646667480469,
      0.752694308757782,
      0.8029704689979553,
      0.8544492721557617,
      0.8115561604499817,
      0.8254803419113159,
      0.8651554584503174,
      0.8574206233024597,
      0.842719554901123,
      0.8406951427459717,
      0.8725477457046509,
      0.8574097156524658,
      0.8163702487945557,
      0.8559441566467285,
      0.8084566593170166,
      0.8118884563446045,
      0.8302241563796997,
      0.8360813856124878,
      0.7929424047470093,
      0.7954481244087219,
      0.79555344581604,
      0.7802281379699707,
      0.7773942947387695,
      0.7589818239212036,
      0.747135579586029,
      0.7607650756835938,
      0.7433420419692993,
      0.723354697227478,
      0.7034350633621216,
      0.7033517956733704,
      0.6724834442138672,
      0.6686151623725891,
      0.7108583450317383,
      0.6809431910514832,
      0.7249268293380737,
      0.7557621002197266,
      0.7159651517868042,
      0.7234525680541992,
      0.7840679883956909,
      0.7611274719238281,
      0.7281996011734009,
      0.7617329359054565,
      0.802733302116394,
      0.7450001239776611,
      0.720383882522583,
      0.7907341718673706,
      0.7914345264434814,
      0.7148162126541138,
      0.7263379096984863,
      0.8142175078392029,
      0.7551208734512329,
      0.9999097585678101,
      0.9999709725379944,
      0.9999733567237854,
      0.9999477863311768,
      0.9999741315841675,
      0.999884307384491,
      0.9996195435523987,
      0.9969606399536133,
      0.980778694152832,
      0.9826605319976807,
      0.9389889240264893,
      0.9357367753982544,
      0.920016884803772,
      0.9529929161071777,
      0.9551380276679993,
      0.9876874089241028,
      0.9945974946022034,
      0.9989843964576721,
      0.9996498227119446,
      0.9998593330383301,
      0.9998435378074646,
      0.9998529553413391,
      0.9997526407241821,
      0.9989355206489563,
      0.9981251955032349,
      0.9942173957824707,
      0.9861099123954773,
      0.9535470604896545,
      0.9188874959945679,
      0.9198657274246216,
      0.904675304889679,
      0.9209485650062561,
      0.9423915147781372,
      0.9642558097839355,
      0.9496397972106934,
      0.9751449823379517,
      0.954759418964386,
      0.9743844866752625,
      0.9694550037384033,
      0.9923770427703857,
      0.9963921308517456,
      0.9994900226593018,
      0.9984197020530701,
      0.9995539784431458,
      0.9992572069168091,
      0.9979742765426636,
      0.9992918372154236,
      0.9999134540557861,
      0.9999573230743408,
      0.9999555349349976,
      0.9995687007904053,
      0.9999451041221619,
      0.9999357461929321,
      0.9999635219573975,
      0.9999483823776245,
      0.9998173713684082,
      0.9999189376831055,
      0.9999085068702698,
      0.9999490976333618,
      0.9996868968009949,
      0.999559223651886,
      0.9998912215232849,
      0.9999508857727051,
      0.9999032616615295,
      0.9998691082000732,
      0.9999449253082275,
      0.999963104724884,
      0.9999576210975647,
      0.9999647736549377,
      0.9999296069145203,
      0.9999532103538513,
      0.9998411536216736,
      0.9998527765274048,
      0.9997789263725281,
      0.999828577041626,
      0.9994590878486633,
      0.9987170696258545,
      0.9925040602684021,
      0.991970956325531,
      0.9795888662338257,
      0.9754176735877991,
      0.9879535436630249,
      0.998571515083313,
      0.9994786977767944,
      0.9998903870582581,
      0.9996765851974487,
      0.9965550303459167,
      0.9894269704818726,
      0.964072048664093,
      0.9296776652336121,
      0.9059696197509766,
      0.8882924318313599,
      0.9170951843261719,
      0.943448007106781,
      0.9800359010696411,
      0.9879961013793945,
      0.998591959476471,
      0.9984707236289978,
      0.9997542500495911,
      0.9999127388000488,
      0.999951958656311,
      0.9997348189353943,
      0.9996189475059509,
      0.9966919422149658,
      0.9768030643463135,
      0.9791449308395386,
      0.9691951870918274,
      0.9923294186592102,
      0.999291181564331,
      0.9996525049209595,
      0.9996920824050903,
      0.9991945028305054,
      0.9984062314033508,
      0.992107093334198,
      0.9870521426200867,
      0.9695134162902832,
      0.9690794348716736,
      0.9702335000038147,
      0.9395557641983032,
      0.9630318880081177,
      0.993977963924408,
      0.9986854791641235,
      0.9973917007446289,
      0.9989393949508667,
      0.9971047043800354,
      0.9998936653137207,
      0.9999106526374817,
      0.999883234500885,
      0.9999574422836304,
      0.9999475479125977,
      0.9999274015426636,
      0.9999485015869141,
      0.9999141097068787,
      0.9999452233314514,
      0.999944806098938,
      0.9998945593833923,
      0.9998401999473572,
      0.999137818813324,
      0.9943830370903015,
      0.9733524918556213,
      0.9679746627807617,
      0.9679200053215027,
      0.9420768022537231,
      0.9259188771247864,
      0.9410450458526611,
      0.9713076949119568,
      0.9917567372322083,
      0.9904801845550537,
      0.9989613890647888,
      0.9996146559715271,
      0.9999182224273682,
      0.9999282360076904,
      0.9998352527618408,
      0.9998311996459961,
      0.999657154083252,
      0.9994757771492004,
      0.999591588973999,
      0.9953441619873047,
      0.9905759692192078,
      0.9713802337646484,
      0.9600794315338135,
      0.9635763168334961,
      0.9109375476837158,
      0.9111884832382202,
      0.9531466960906982,
      0.9301941394805908,
      0.8742823004722595,
      0.8956013917922974,
      0.9290462732315063,
      0.8864942193031311,
      0.8555381298065186,
      0.9081083536148071,
      0.916296124458313,
      0.8653656840324402,
      0.8668832778930664,
      0.9204550981521606,
      0.9041759967803955,
      0.8772228956222534,
      0.9124889373779297,
      0.9444957971572876,
      0.919955849647522,
      0.9092820882797241,
      0.9521015882492065,
      0.9654156565666199,
      0.9471806883811951,
      0.9614881873130798,
      0.9899837374687195,
      0.9965602159500122,
      0.999629557132721,
      0.9998995661735535,
      0.9999621510505676,
      0.9999525547027588,
      0.9998993277549744,
      0.9991093277931213,
      0.999829888343811,
      0.9997978210449219,
      0.9997555017471313,
      0.9998854398727417,
      0.9999387264251709,
      0.9999131560325623,
      0.9998846650123596,
      0.999945878982544,
      0.9999503493309021,
      0.9998952746391296,
      0.9999130368232727,
      0.9999178647994995,
      0.9999193549156189,
      0.9998898506164551,
      0.9998737573623657,
      0.9994578957557678,
      0.9996888637542725,
      0.9998520016670227,
      0.9995775818824768,
      0.9990570545196533,
      0.99961918592453,
      0.9997990131378174,
      0.9991451501846313,
      0.9990537762641907,
      0.9997649192810059,
      0.9996867775917053,
      0.9986836314201355,
      0.9994360208511353,
      0.9998268485069275,
      0.9994681477546692,
      0.9991393089294434,
      0.9998756051063538,
      0.9998160600662231,
      0.9993094205856323,
      0.9997024536132812,
      0.9999231696128845,
      0.9998796582221985,
      0.9998242259025574,
      0.99995356798172,
      0.9999573826789856,
      0.9999281167984009,
      0.999946653842926,
      0.99996018409729,
      0.9999269247055054,
      0.9999066591262817,
      0.9999359250068665,
      0.9999146461486816,
      0.9998952150344849,
      0.9999731779098511,
      0.999967634677887,
      0.9999493360519409,
      0.9999318718910217,
      0.9999033808708191,
      0.9998950362205505,
      0.9999593496322632,
      0.9999704957008362,
      0.999971330165863,
      0.9999613761901855,
      0.9999579787254333,
      0.9999611973762512,
      0.9999786019325256,
      0.9999757409095764,
      0.9999373555183411,
      0.9999136328697205,
      0.9996597170829773,
      0.9970457553863525,
      0.9939029812812805,
      0.9987965822219849,
      0.9979318976402283,
      0.985453188419342,
      0.9897041916847229,
      0.9968487620353699,
      0.9881411790847778,
      0.9680331945419312,
      0.9887636303901672,
      0.989504337310791,
      0.9988369345664978,
      0.999805212020874,
      0.9999598264694214,
      0.9999445080757141,
      0.9999430179595947,
      0.9999722242355347,
      0.999966025352478,
      0.9999092817306519,
      0.9999666213989258,
      0.9999756813049316,
      0.9999447464942932,
      0.9999305605888367,
      0.9999634027481079,
      0.9999209642410278
    ],
    [
      0.6276991963386536,
      0.6971029043197632,
      0.7387722730636597,
      0.7016695737838745,
      0.7211955785751343,
      0.806481659412384,
      0.7977398633956909,
      0.7598318457603455,
      0.8174431920051575,
      0.8654716610908508,
      0.8297568559646606,
      0.8404675722122192,
      0.8792882561683655,
      0.8700352907180786,
      0.8563395738601685,
      0.8531109690666199,
      0.8855047821998596,
      0.8682431578636169,
      0.8299217224121094,
      0.8648867011070251,
      0.816360592842102,
      0.8227392435073853,
      0.8428833484649658,
      0.8462871313095093,
      0.8030712604522705,
      0.8097895383834839,
      0.8097637295722961,
      0.7939288020133972,
      0.7904597520828247,
      0.7717376947402954,
      0.7571653723716736,
      0.7728615403175354,
      0.7553091049194336,
      0.7310932278633118,
      0.7143950462341309,
      0.7159897685050964,
      0.689464271068573,
      0.6937762498855591,
      0.7350586652755737,
      0.6979278326034546,
      0.7408444881439209,
      0.7698982357978821,
      0.7300010919570923,
      0.7397533059120178,
      0.7959707975387573,
      0.7720504403114319,
      0.740439772605896,
      0.7749882936477661,
      0.8141099214553833,
      0.7571345567703247,
      0.7335726022720337,
      0.8056138753890991,
      0.8049245476722717,
      0.7320859432220459,
      0.7462930679321289,
      0.8286062479019165,
      0.773148775100708,
      0.9999106526374817,
      0.9999718070030212,
      0.9999746680259705,
      0.9999527931213379,
      0.9999766945838928,
      0.9999009370803833,
      0.9996834397315979,
      0.9973482489585876,
      0.9823884963989258,
      0.9840576648712158,
      0.9421652555465698,
      0.9381451606750488,
      0.9221302270889282,
      0.954960823059082,
      0.9566534757614136,
      0.988460898399353,
      0.9951391220092773,
      0.999085545539856,
      0.9996753931045532,
      0.999864399433136,
      0.9998448491096497,
      0.9998576045036316,
      0.9997643828392029,
      0.9990219473838806,
      0.9982835054397583,
      0.9948738813400269,
      0.987359344959259,
      0.9564510583877563,
      0.9226253032684326,
      0.9226218461990356,
      0.9074008464813232,
      0.9225953817367554,
      0.9435995817184448,
      0.9647378921508789,
      0.9502991437911987,
      0.9741082191467285,
      0.9561845064163208,
      0.9750814437866211,
      0.9704995155334473,
      0.9925034642219543,
      0.9966285824775696,
      0.9995623230934143,
      0.9987148642539978,
      0.9996403455734253,
      0.9993895888328552,
      0.9983956813812256,
      0.999405026435852,
      0.999923586845398,
      0.9999616146087646,
      0.9999581575393677,
      0.9995760321617126,
      0.999947190284729,
      0.9999434351921082,
      0.999965488910675,
      0.9999487400054932,
      0.9998193979263306,
      0.9999205470085144,
      0.9999094009399414,
      0.9999504089355469,
      0.9996902346611023,
      0.9995659589767456,
      0.9998940825462341,
      0.9999530911445618,
      0.9999091625213623,
      0.9998824000358582,
      0.9999485611915588,
      0.9999646544456482,
      0.9999576210975647,
      0.9999651908874512,
      0.9999291896820068,
      0.9999542832374573,
      0.9998483657836914,
      0.9998642802238464,
      0.9998013377189636,
      0.9998504519462585,
      0.9995603561401367,
      0.9989210963249207,
      0.9934324622154236,
      0.9930902719497681,
      0.9812344312667847,
      0.9770991802215576,
      0.9888128042221069,
      0.9986866116523743,
      0.9995036125183105,
      0.9998966455459595,
      0.9996832013130188,
      0.9965423941612244,
      0.9897328019142151,
      0.9647865295410156,
      0.9318205118179321,
      0.9087813496589661,
      0.8914185166358948,
      0.9194530248641968,
      0.94530189037323,
      0.9801483154296875,
      0.9874227046966553,
      0.9986256957054138,
      0.9984913468360901,
      0.9997792840003967,
      0.9999221563339233,
      0.9999574422836304,
      0.9997751712799072,
      0.9996721148490906,
      0.9969900846481323,
      0.9782871007919312,
      0.9799267053604126,
      0.9698467254638672,
      0.9930520057678223,
      0.9993605017662048,
      0.9996901154518127,
      0.9997249245643616,
      0.9992982745170593,
      0.9986266493797302,
      0.9927064776420593,
      0.9874839782714844,
      0.9706030488014221,
      0.9709271788597107,
      0.9720959663391113,
      0.9425772428512573,
      0.9644984006881714,
      0.9946786761283875,
      0.9988390207290649,
      0.9977965354919434,
      0.9991408586502075,
      0.9975995421409607,
      0.9998951554298401,
      0.9999113082885742,
      0.9998855590820312,
      0.9999582171440125,
      0.9999496936798096,
      0.999933660030365,
      0.9999507069587708,
      0.9999150037765503,
      0.9999457001686096,
      0.9999454617500305,
      0.9998998045921326,
      0.9998559355735779,
      0.9993099570274353,
      0.9949886798858643,
      0.9752286672592163,
      0.9702032804489136,
      0.970254123210907,
      0.9464066028594971,
      0.9314178228378296,
      0.9448940753936768,
      0.9737772941589355,
      0.9926724433898926,
      0.9917210936546326,
      0.9991562962532043,
      0.9996913075447083,
      0.9999303221702576,
      0.9999337792396545,
      0.9998449683189392,
      0.9998394250869751,
      0.9996870756149292,
      0.9995227456092834,
      0.9996448755264282,
      0.9959173798561096,
      0.9917951226234436,
      0.9741479158401489,
      0.9633387327194214,
      0.9655981063842773,
      0.9147758483886719,
      0.914186954498291,
      0.9556493759155273,
      0.9337009191513062,
      0.8799127340316772,
      0.8995509743690491,
      0.9332396388053894,
      0.8918077945709229,
      0.8617717623710632,
      0.9116398096084595,
      0.9205245971679688,
      0.8712379336357117,
      0.8720574975013733,
      0.9229288101196289,
      0.9082452058792114,
      0.8826320767402649,
      0.9157043695449829,
      0.9466169476509094,
      0.9230931997299194,
      0.9126214981079102,
      0.9537910223007202,
      0.9668241739273071,
      0.9494874477386475,
      0.9636277556419373,
      0.9909655451774597,
      0.9971306324005127,
      0.9996876120567322,
      0.999910831451416,
      0.9999642968177795,
      0.9999538064002991,
      0.9999005198478699,
      0.9991108775138855,
      0.9998306632041931,
      0.9997968077659607,
      0.9997555613517761,
      0.9998864531517029,
      0.9999395608901978,
      0.9999138116836548,
      0.9998869299888611,
      0.9999484419822693,
      0.9999533891677856,
      0.9998993277549744,
      0.9999173879623413,
      0.9999288320541382,
      0.9999294281005859,
      0.9998985528945923,
      0.9998893737792969,
      0.9995424151420593,
      0.9997333884239197,
      0.999868631362915,
      0.9996408820152283,
      0.9991753697395325,
      0.999666154384613,
      0.9998183250427246,
      0.9992455840110779,
      0.9991605877876282,
      0.9997913837432861,
      0.9997265338897705,
      0.9988570213317871,
      0.9994975328445435,
      0.9998436570167542,
      0.9995498061180115,
      0.9992486238479614,
      0.9998888373374939,
      0.9998331665992737,
      0.9994152784347534,
      0.9997449517250061,
      0.9999307990074158,
      0.9998893141746521,
      0.9998472929000854,
      0.9999567270278931,
      0.9999585747718811,
      0.9999309182167053,
      0.9999508261680603,
      0.9999606609344482,
      0.99992835521698,
      0.9999110102653503,
      0.9999381303787231,
      0.9999156594276428,
      0.9998953342437744,
      0.999973475933075,
      0.9999680519104004,
      0.9999497532844543,
      0.9999299049377441,
      0.9999034404754639,
      0.999894917011261,
      0.9999594688415527,
      0.9999710917472839,
      0.9999719262123108,
      0.999962329864502,
      0.9999582767486572,
      0.9999618530273438,
      0.99997878074646,
      0.9999759793281555,
      0.9999390840530396,
      0.9999192953109741,
      0.9996914863586426,
      0.9974744915962219,
      0.9944450855255127,
      0.9989393949508667,
      0.9982056617736816,
      0.9863067269325256,
      0.9901925325393677,
      0.9971320033073425,
      0.9891114234924316,
      0.9689391851425171,
      0.9894962310791016,
      0.9899897575378418,
      0.9989443421363831,
      0.9998228549957275,
      0.9999616742134094,
      0.9999459981918335,
      0.9999449849128723,
      0.9999732375144958,
      0.9999665021896362,
      0.9999099373817444,
      0.9999669194221497,
      0.9999759197235107,
      0.999944806098938,
      0.9999305009841919,
      0.9999633431434631,
      0.9999211430549622
    ],
    [
      0.6413180828094482,
      0.7046105265617371,
      0.7430329918861389,
      0.7093137502670288,
      0.7322101593017578,
      0.8154348134994507,
      0.8057233095169067,
      0.7692354321479797,
      0.8281496167182922,
      0.8732805848121643,
      0.8414421081542969,
      0.8485347032546997,
      0.8876501321792603,
      0.8790889978408813,
      0.8652196526527405,
      0.8595247864723206,
      0.8937267065048218,
      0.8760638236999512,
      0.8396478295326233,
      0.8722224235534668,
      0.8234590291976929,
      0.8330806493759155,
      0.8518208265304565,
      0.8527877330780029,
      0.8124109506607056,
      0.8220970630645752,
      0.8206207156181335,
      0.8037815093994141,
      0.8043518662452698,
      0.7865021824836731,
      0.76728755235672,
      0.7848802804946899,
      0.7681803107261658,
      0.7429745197296143,
      0.7260549068450928,
      0.72996985912323,
      0.7100935578346252,
      0.7170900106430054,
      0.7583720088005066,
      0.7126380205154419,
      0.7540017366409302,
      0.7824764847755432,
      0.7433986663818359,
      0.7546989917755127,
      0.806265115737915,
      0.782988429069519,
      0.7498589158058167,
      0.7850229740142822,
      0.8244950771331787,
      0.7692133188247681,
      0.7437153458595276,
      0.8172600269317627,
      0.8176288604736328,
      0.7476974129676819,
      0.7600808143615723,
      0.8491232395172119,
      0.7873694896697998,
      0.9999121427536011,
      0.9999725222587585,
      0.9999756217002869,
      0.999956488609314,
      0.9999784827232361,
      0.9999125003814697,
      0.9997215270996094,
      0.9976621866226196,
      0.983910083770752,
      0.9855403900146484,
      0.9457682371139526,
      0.9418947696685791,
      0.9259982109069824,
      0.9581167101860046,
      0.9591050148010254,
      0.9896624684333801,
      0.9958527088165283,
      0.9992091059684753,
      0.9997071623802185,
      0.9998716711997986,
      0.9998483657836914,
      0.9998655319213867,
      0.9997837543487549,
      0.9991412162780762,
      0.9984906315803528,
      0.9956728219985962,
      0.9891493320465088,
      0.9597723484039307,
      0.9267153739929199,
      0.9260671138763428,
      0.910766065120697,
      0.9242693781852722,
      0.9453881978988647,
      0.9657067060470581,
      0.9515255689620972,
      0.9739189743995667,
      0.9576441049575806,
      0.9757332801818848,
      0.9711574912071228,
      0.992282509803772,
      0.996658205986023,
      0.9995898604393005,
      0.9988980293273926,
      0.9997162818908691,
      0.9995489716529846,
      0.9988921284675598,
      0.9995237588882446,
      0.9999341368675232,
      0.9999657869338989,
      0.9999605417251587,
      0.9995815753936768,
      0.9999497532844543,
      0.9999487400054932,
      0.9999676942825317,
      0.9999488592147827,
      0.9998198747634888,
      0.9999215006828308,
      0.9999085664749146,
      0.9999514222145081,
      0.9996919631958008,
      0.9995680451393127,
      0.9998957514762878,
      0.9999551773071289,
      0.9999157786369324,
      0.9998985528945923,
      0.9999528527259827,
      0.9999665021896362,
      0.9999576210975647,
      0.9999657273292542,
      0.9999287724494934,
      0.9999550580978394,
      0.9998528361320496,
      0.9998708367347717,
      0.9998112320899963,
      0.999861478805542,
      0.9996135234832764,
      0.9990462064743042,
      0.9940209984779358,
      0.9940352439880371,
      0.983374297618866,
      0.9795817136764526,
      0.9897913336753845,
      0.9988293647766113,
      0.9995310306549072,
      0.9999034404754639,
      0.9996951222419739,
      0.9965825080871582,
      0.9902356266975403,
      0.9658766984939575,
      0.9351502656936646,
      0.9121633768081665,
      0.8951364755630493,
      0.922365128993988,
      0.947783887386322,
      0.980863630771637,
      0.9875507354736328,
      0.9986843466758728,
      0.9985207915306091,
      0.9998019337654114,
      0.999931275844574,
      0.9999622106552124,
      0.9998171925544739,
      0.9997386932373047,
      0.9977490901947021,
      0.9806849956512451,
      0.9813603162765503,
      0.971297025680542,
      0.9939297437667847,
      0.999437153339386,
      0.9997385144233704,
      0.9997552633285522,
      0.9993927478790283,
      0.9988411068916321,
      0.9933313131332397,
      0.9882347583770752,
      0.9720812439918518,
      0.9730781316757202,
      0.9746512174606323,
      0.9460975527763367,
      0.9679380655288696,
      0.9953778386116028,
      0.9989933371543884,
      0.9982081055641174,
      0.9993187189102173,
      0.9980177879333496,
      0.9998961687088013,
      0.9999117851257324,
      0.9998873472213745,
      0.9999586939811707,
      0.9999512434005737,
      0.9999387860298157,
      0.9999537467956543,
      0.9999158382415771,
      0.9999461770057678,
      0.9999474883079529,
      0.9999045133590698,
      0.9998738169670105,
      0.9994442462921143,
      0.9955408573150635,
      0.9772114157676697,
      0.9721691608428955,
      0.9723734259605408,
      0.9500130414962769,
      0.9364030957221985,
      0.9488003253936768,
      0.9760159254074097,
      0.9935026168823242,
      0.9927579164505005,
      0.9992668032646179,
      0.9997423887252808,
      0.999938428401947,
      0.9999382495880127,
      0.9998529553413391,
      0.9998456835746765,
      0.9997080564498901,
      0.9995561838150024,
      0.9996824860572815,
      0.9963980317115784,
      0.992658257484436,
      0.9763249158859253,
      0.9661140441894531,
      0.9676592350006104,
      0.9183724522590637,
      0.9173186421394348,
      0.9585641622543335,
      0.9370661973953247,
      0.8850752115249634,
      0.9042773246765137,
      0.9375603795051575,
      0.8971490859985352,
      0.8681044578552246,
      0.9155629873275757,
      0.9252383708953857,
      0.8779531717300415,
      0.87790447473526,
      0.9267926812171936,
      0.9132180213928223,
      0.8890995383262634,
      0.919548511505127,
      0.9494001269340515,
      0.926872193813324,
      0.9168730974197388,
      0.9561973810195923,
      0.9686119556427002,
      0.952686071395874,
      0.9666101336479187,
      0.9921385645866394,
      0.9979288578033447,
      0.9997619986534119,
      0.9999251961708069,
      0.999967098236084,
      0.9999549984931946,
      0.9999018907546997,
      0.9991130232810974,
      0.9998315572738647,
      0.9997962117195129,
      0.9997556805610657,
      0.9998875260353088,
      0.9999402761459351,
      0.9999144673347473,
      0.9998893141746521,
      0.9999507665634155,
      0.999956488609314,
      0.9999032616615295,
      0.9999189376831055,
      0.9999371767044067,
      0.9999381899833679,
      0.9999061822891235,
      0.9999041557312012,
      0.9996260404586792,
      0.9997751116752625,
      0.9998854398727417,
      0.9997174739837646,
      0.9992998242378235,
      0.9997150301933289,
      0.999840259552002,
      0.999386727809906,
      0.9992766976356506,
      0.9998181462287903,
      0.9997662305831909,
      0.9990297555923462,
      0.9995729327201843,
      0.9998617172241211,
      0.9996303915977478,
      0.9993473291397095,
      0.9999032616615295,
      0.9998472332954407,
      0.9994903802871704,
      0.9997760653495789,
      0.9999315142631531,
      0.999897301197052,
      0.9998650550842285,
      0.999959409236908,
      0.99996018409729,
      0.99993497133255,
      0.9999552369117737,
      0.9999625086784363,
      0.9999305605888367,
      0.9999167323112488,
      0.9999406337738037,
      0.9999169707298279,
      0.9998960494995117,
      0.999973714351654,
      0.9999682903289795,
      0.9999500513076782,
      0.9999319911003113,
      0.999903678894043,
      0.9998937249183655,
      0.9999595880508423,
      0.9999719858169556,
      0.999972403049469,
      0.9999628067016602,
      0.9999584555625916,
      0.999962329864502,
      0.9999789595603943,
      0.9999763369560242,
      0.9999406337738037,
      0.9999244809150696,
      0.999719500541687,
      0.9978457689285278,
      0.9949677586555481,
      0.9990757703781128,
      0.998435378074646,
      0.9871982336044312,
      0.9908714294433594,
      0.9974257349967957,
      0.9901089072227478,
      0.970426082611084,
      0.9906020164489746,
      0.9908892512321472,
      0.9990941882133484,
      0.9998432397842407,
      0.9999637007713318,
      0.9999476671218872,
      0.9999470114707947,
      0.9999743700027466,
      0.9999670386314392,
      0.9999104142189026,
      0.9999669790267944,
      0.9999760389328003,
      0.9999447464942932,
      0.9999303221702576,
      0.9999633431434631,
      0.9999209046363831
    ],
    [
      0.6590116620063782,
      0.7129520177841187,
      0.7483187913894653,
      0.7203503847122192,
      0.7457530498504639,
      0.825779378414154,
      0.8160927891731262,
      0.782953143119812,
      0.8407503366470337,
      0.8844423294067383,
      0.8571983575820923,
      0.860192060470581,
      0.8984736204147339,
      0.8920304775238037,
      0.87685626745224,
      0.8693398237228394,
      0.904814600944519,
      0.8861186504364014,
      0.8513063192367554,
      0.8791337013244629,
      0.8310100436210632,
      0.8441926836967468,
      0.860564649105072,
      0.8612640500068665,
      0.8237493634223938,
      0.8356364369392395,
      0.8335171937942505,
      0.8162118792533875,
      0.8163971900939941,
      0.8005292415618896,
      0.7792345285415649,
      0.7942382097244263,
      0.7788017392158508,
      0.7528032064437866,
      0.7420929074287415,
      0.7460960745811462,
      0.7287691235542297,
      0.7325501441955566,
      0.772576093673706,
      0.7244004607200623,
      0.764811098575592,
      0.7921197414398193,
      0.7541548609733582,
      0.7665805816650391,
      0.8146584033966064,
      0.7913121581077576,
      0.7590036988258362,
      0.7954127788543701,
      0.8330150842666626,
      0.7803743481636047,
      0.754634439945221,
      0.8287934064865112,
      0.8290221095085144,
      0.7605101466178894,
      0.7703610062599182,
      0.8605684638023376,
      0.800468385219574,
      0.9999125003814697,
      0.9999729990959167,
      0.9999762177467346,
      0.9999595284461975,
      0.9999797344207764,
      0.9999224543571472,
      0.9997559189796448,
      0.9979864954948425,
      0.9855521321296692,
      0.987105131149292,
      0.950060248374939,
      0.9471523761749268,
      0.9305354952812195,
      0.9615352153778076,
      0.9620110392570496,
      0.990967333316803,
      0.9965445399284363,
      0.9993223547935486,
      0.9997363090515137,
      0.9998776316642761,
      0.9998503923416138,
      0.9998725652694702,
      0.9998022317886353,
      0.9992612600326538,
      0.9986908435821533,
      0.9963750243186951,
      0.9906589388847351,
      0.9631443023681641,
      0.9310107231140137,
      0.9292954206466675,
      0.9128878712654114,
      0.9268238544464111,
      0.9471062421798706,
      0.9667460918426514,
      0.9531398415565491,
      0.9739304184913635,
      0.9593616724014282,
      0.9765574336051941,
      0.9724111557006836,
      0.9924386143684387,
      0.9968809485435486,
      0.9996652603149414,
      0.9991300106048584,
      0.9997860193252563,
      0.9996660351753235,
      0.9992318153381348,
      0.9996216297149658,
      0.9999432563781738,
      0.9999696612358093,
      0.9999628067016602,
      0.9995869994163513,
      0.9999515414237976,
      0.999953031539917,
      0.9999693632125854,
      0.9999487996101379,
      0.9998205304145813,
      0.9999186396598816,
      0.9999087452888489,
      0.999952495098114,
      0.9996957182884216,
      0.9995737075805664,
      0.9998982548713684,
      0.9999574422836304,
      0.9999220371246338,
      0.9999122619628906,
      0.9999563097953796,
      0.9999681115150452,
      0.9999576807022095,
      0.999966025352478,
      0.9999279975891113,
      0.9999560117721558,
      0.9998583793640137,
      0.9998791217803955,
      0.9998252391815186,
      0.9998769164085388,
      0.9996926188468933,
      0.9992321729660034,
      0.9950903654098511,
      0.995208203792572,
      0.9852560758590698,
      0.9814907312393188,
      0.9905925989151001,
      0.998953104019165,
      0.9995530247688293,
      0.9999120235443115,
      0.9997106194496155,
      0.9966809153556824,
      0.9909726977348328,
      0.9671986103057861,
      0.9389721155166626,
      0.9172847270965576,
      0.8994196653366089,
      0.9252101182937622,
      0.9494394659996033,
      0.9809427857398987,
      0.9873771071434021,
      0.9987279772758484,
      0.9984744787216187,
      0.9998207092285156,
      0.9999388456344604,
      0.999965250492096,
      0.999851405620575,
      0.9997910261154175,
      0.9983221888542175,
      0.9827287197113037,
      0.9823563098907471,
      0.9718685746192932,
      0.9945725798606873,
      0.9994972348213196,
      0.9997803568840027,
      0.9997845888137817,
      0.9994843006134033,
      0.9990189075469971,
      0.9936541318893433,
      0.989046573638916,
      0.9735063314437866,
      0.9751327633857727,
      0.9772132039070129,
      0.9501678347587585,
      0.9721521735191345,
      0.9960461258888245,
      0.9991258978843689,
      0.9985148310661316,
      0.9994649887084961,
      0.9983813166618347,
      0.999896764755249,
      0.9999121427536011,
      0.9998889565467834,
      0.9999589920043945,
      0.9999527335166931,
      0.9999432563781738,
      0.999955952167511,
      0.9999157786369324,
      0.9999460577964783,
      0.9999489784240723,
      0.9999082088470459,
      0.9998892545700073,
      0.9995599389076233,
      0.9960317015647888,
      0.9792574048042297,
      0.974224865436554,
      0.9745643138885498,
      0.953635573387146,
      0.9416106939315796,
      0.952653169631958,
      0.9783526659011841,
      0.9942848682403564,
      0.9936438202857971,
      0.9993724226951599,
      0.9997847676277161,
      0.9999454617500305,
      0.9999420642852783,
      0.999860405921936,
      0.999851644039154,
      0.999729335308075,
      0.999586284160614,
      0.9997133612632751,
      0.9969356060028076,
      0.9934733510017395,
      0.9782374501228333,
      0.9686704874038696,
      0.9694175720214844,
      0.9219704866409302,
      0.920333743095398,
      0.9608902931213379,
      0.9407293796539307,
      0.8906499743461609,
      0.9085073471069336,
      0.9417409300804138,
      0.9031926393508911,
      0.874136209487915,
      0.9188374280929565,
      0.9296417236328125,
      0.8850849270820618,
      0.882832944393158,
      0.9299917817115784,
      0.9170107245445251,
      0.8944438695907593,
      0.9225566387176514,
      0.9514302015304565,
      0.9299189448356628,
      0.9201053380966187,
      0.9577736854553223,
      0.9703633785247803,
      0.9550840854644775,
      0.9688010215759277,
      0.9936742186546326,
      0.9986153841018677,
      0.9998250603675842,
      0.9999374747276306,
      0.9999692440032959,
      0.9999555945396423,
      0.999902606010437,
      0.9991160035133362,
      0.9998319745063782,
      0.9997944831848145,
      0.9997515678405762,
      0.9998875260353088,
      0.9999409317970276,
      0.9999148845672607,
      0.9998912811279297,
      0.9999527335166931,
      0.9999591112136841,
      0.9999068379402161,
      0.9999224543571472,
      0.9999439120292664,
      0.9999458193778992,
      0.9999127388000488,
      0.999914824962616,
      0.9996910691261292,
      0.9998128414154053,
      0.9998987913131714,
      0.9997592568397522,
      0.9993939995765686,
      0.9997537136077881,
      0.9998573064804077,
      0.9995007514953613,
      0.9993754029273987,
      0.9998401403427124,
      0.9997972249984741,
      0.9991671442985535,
      0.9996383786201477,
      0.9998753666877747,
      0.9996911883354187,
      0.9994339346885681,
      0.9999105930328369,
      0.9998603463172913,
      0.9995658993721008,
      0.999805748462677,
      0.9999355673789978,
      0.9999057054519653,
      0.9998819828033447,
      0.9999620914459229,
      0.999961793422699,
      0.9999395608901978,
      0.999959409236908,
      0.9999635815620422,
      0.9999322891235352,
      0.9999220967292786,
      0.9999431371688843,
      0.9999176263809204,
      0.9998959898948669,
      0.9999738931655884,
      0.9999685883522034,
      0.9999505281448364,
      0.9999316930770874,
      0.9999043345451355,
      0.9998940825462341,
      0.9999595880508423,
      0.9999722242355347,
      0.9999726414680481,
      0.9999632835388184,
      0.999958872795105,
      0.9999626278877258,
      0.9999790787696838,
      0.999976396560669,
      0.9999417662620544,
      0.9999298453330994,
      0.999750554561615,
      0.9982500672340393,
      0.9955556988716125,
      0.9992165565490723,
      0.9986651539802551,
      0.9880610704421997,
      0.9915397763252258,
      0.9977927803993225,
      0.9910701513290405,
      0.9715605974197388,
      0.9917492866516113,
      0.9917152523994446,
      0.9992230534553528,
      0.99985671043396,
      0.9999655485153198,
      0.9999489784240723,
      0.9999487996101379,
      0.9999750852584839,
      0.9999674558639526,
      0.9999103546142578,
      0.9999669790267944,
      0.9999760985374451,
      0.9999442100524902,
      0.9999290108680725,
      0.9999629855155945,
      0.9999207258224487
    ],
    [
      0.6749649047851562,
      0.7228139638900757,
      0.7592443227767944,
      0.734491229057312,
      0.7603830695152283,
      0.8342148661613464,
      0.8259238004684448,
      0.7966019511222839,
      0.8507412672042847,
      0.8937478065490723,
      0.8700956106185913,
      0.8708178400993347,
      0.9075162410736084,
      0.9035177230834961,
      0.8869731426239014,
      0.8791362047195435,
      0.9146771430969238,
      0.8953150510787964,
      0.86147141456604,
      0.8855563402175903,
      0.8395416736602783,
      0.856187105178833,
      0.8697338700294495,
      0.8703317046165466,
      0.8357408046722412,
      0.8501572608947754,
      0.8460305333137512,
      0.8271493315696716,
      0.8285162448883057,
      0.8130215406417847,
      0.7901245355606079,
      0.8047248125076294,
      0.7884877324104309,
      0.7588465213775635,
      0.7544715404510498,
      0.7592068910598755,
      0.7411131262779236,
      0.7483387589454651,
      0.7870908975601196,
      0.7360028028488159,
      0.7744067311286926,
      0.8028738498687744,
      0.767092227935791,
      0.7794798016548157,
      0.8232911229133606,
      0.8027327060699463,
      0.7679802775382996,
      0.8050976991653442,
      0.8423913717269897,
      0.7921876907348633,
      0.7663130760192871,
      0.8384408354759216,
      0.8407768607139587,
      0.773892879486084,
      0.7820457816123962,
      0.8714649081230164,
      0.8251816034317017,
      0.9999136924743652,
      0.9999736547470093,
      0.9999769330024719,
      0.9999625086784363,
      0.9999810457229614,
      0.9999316334724426,
      0.9997865557670593,
      0.9982495903968811,
      0.9872302412986755,
      0.9886419177055359,
      0.9547203779220581,
      0.9515915513038635,
      0.9350570440292358,
      0.9657058715820312,
      0.9654507637023926,
      0.9922347068786621,
      0.9971617460250854,
      0.9994299411773682,
      0.9997636079788208,
      0.9998831152915955,
      0.9998520612716675,
      0.9998792409896851,
      0.9998202919960022,
      0.9993715286254883,
      0.9989067912101746,
      0.99704909324646,
      0.9922615885734558,
      0.9681096076965332,
      0.9354430437088013,
      0.9325120449066162,
      0.9164011478424072,
      0.9293749332427979,
      0.9488734602928162,
      0.9677296876907349,
      0.9550808668136597,
      0.9744599461555481,
      0.9612215757369995,
      0.9774771928787231,
      0.9736891984939575,
      0.992708146572113,
      0.9971417188644409,
      0.9997125267982483,
      0.9993096590042114,
      0.999834418296814,
      0.9997454881668091,
      0.9994649291038513,
      0.9996928572654724,
      0.9999505281448364,
      0.9999725222587585,
      0.9999643564224243,
      0.9995922446250916,
      0.9999532103538513,
      0.9999566078186035,
      0.9999707937240601,
      0.9999486804008484,
      0.999819815158844,
      0.9999191164970398,
      0.9999085068702698,
      0.9999535083770752,
      0.999698281288147,
      0.9995778799057007,
      0.9998999238014221,
      0.9999590516090393,
      0.9999265074729919,
      0.9999227523803711,
      0.9999592304229736,
      0.9999691843986511,
      0.9999571442604065,
      0.9999662041664124,
      0.9999271631240845,
      0.9999567866325378,
      0.9998626708984375,
      0.9998858571052551,
      0.9998357892036438,
      0.9998877048492432,
      0.9997400045394897,
      0.9993577003479004,
      0.9962093830108643,
      0.996163547039032,
      0.9869204759597778,
      0.9831013083457947,
      0.9914718866348267,
      0.9990717768669128,
      0.9995782375335693,
      0.9999167323112488,
      0.9997389912605286,
      0.9968682527542114,
      0.9917256832122803,
      0.9686164855957031,
      0.9423012137413025,
      0.9221221208572388,
      0.9036086797714233,
      0.9283475875854492,
      0.9514310359954834,
      0.981203556060791,
      0.9878246188163757,
      0.9987792372703552,
      0.9984228014945984,
      0.9998334646224976,
      0.9999445080757141,
      0.9999685883522034,
      0.9998778700828552,
      0.999829888343811,
      0.9987333416938782,
      0.9846107959747314,
      0.9833625555038452,
      0.9726749062538147,
      0.9949197769165039,
      0.9995430707931519,
      0.9998137354850769,
      0.9998080730438232,
      0.9995585680007935,
      0.9991669654846191,
      0.9944086670875549,
      0.9901902675628662,
      0.9749599695205688,
      0.977007269859314,
      0.979448676109314,
      0.9546201229095459,
      0.9751850366592407,
      0.9966796040534973,
      0.9992479085922241,
      0.9987771511077881,
      0.9995810985565186,
      0.9986719489097595,
      0.999897837638855,
      0.9999126195907593,
      0.9998911023139954,
      0.9999596476554871,
      0.9999542832374573,
      0.9999468922615051,
      0.9999580383300781,
      0.9999157786369324,
      0.9999463558197021,
      0.9999505281448364,
      0.9999113082885742,
      0.9999018311500549,
      0.9996462464332581,
      0.9964849948883057,
      0.9811785221099854,
      0.976090669631958,
      0.9765686988830566,
      0.9577576518058777,
      0.9467459917068481,
      0.9564980268478394,
      0.9807416200637817,
      0.9951361417770386,
      0.994623064994812,
      0.9994661808013916,
      0.9998052716255188,
      0.9999514222145081,
      0.9999449849128723,
      0.9998658895492554,
      0.9998553395271301,
      0.9997430443763733,
      0.9996040463447571,
      0.9997355937957764,
      0.9973708987236023,
      0.994133710861206,
      0.980061948299408,
      0.9711102843284607,
      0.971459150314331,
      0.9259769916534424,
      0.9237009286880493,
      0.9635766744613647,
      0.9452438354492188,
      0.8968249559402466,
      0.9132717847824097,
      0.9459819793701172,
      0.9096969366073608,
      0.8808897137641907,
      0.9228792190551758,
      0.9348230361938477,
      0.8918456435203552,
      0.8882644176483154,
      0.9338670969009399,
      0.9212414026260376,
      0.9002755880355835,
      0.9259763956069946,
      0.9539048671722412,
      0.9330089092254639,
      0.9233962297439575,
      0.9600600004196167,
      0.9720710515975952,
      0.9575237035751343,
      0.9710697531700134,
      0.9948490858078003,
      0.9991066455841064,
      0.9998669624328613,
      0.9999469518661499,
      0.9999709725379944,
      0.999955952167511,
      0.9999028444290161,
      0.9991124272346497,
      0.9998313784599304,
      0.999792754650116,
      0.999750018119812,
      0.999887228012085,
      0.999941349029541,
      0.9999156594276428,
      0.999893069267273,
      0.9999547600746155,
      0.9999591112136841,
      0.9999107718467712,
      0.9999260306358337,
      0.9999494552612305,
      0.9999521374702454,
      0.9999213814735413,
      0.999923586845398,
      0.9997406005859375,
      0.9998374581336975,
      0.9999090433120728,
      0.9997932314872742,
      0.9994778633117676,
      0.9997872710227966,
      0.9998728036880493,
      0.9995802044868469,
      0.9994590282440186,
      0.999859094619751,
      0.9998243451118469,
      0.999315083026886,
      0.9997035264968872,
      0.9998887181282043,
      0.9997434616088867,
      0.9995108246803284,
      0.9999196529388428,
      0.9998726844787598,
      0.999637246131897,
      0.999832034111023,
      0.9999396800994873,
      0.9999133348464966,
      0.9998975992202759,
      0.9999645352363586,
      0.9999630451202393,
      0.9999435544013977,
      0.9999638795852661,
      0.9999635815620422,
      0.9999338388442993,
      0.9999274015426636,
      0.9999451637268066,
      0.999918520450592,
      0.9998962879180908,
      0.9999740719795227,
      0.9999687671661377,
      0.999950647354126,
      0.9999322891235352,
      0.9999048113822937,
      0.999894380569458,
      0.9999600052833557,
      0.9999732971191406,
      0.9999732375144958,
      0.9999634623527527,
      0.9999588131904602,
      0.9999629855155945,
      0.9999790787696838,
      0.9999765157699585,
      0.9999427199363708,
      0.9999342560768127,
      0.9997714757919312,
      0.9985045790672302,
      0.9960508942604065,
      0.9993370175361633,
      0.998865008354187,
      0.9889907240867615,
      0.9923455715179443,
      0.9981921315193176,
      0.9921438097953796,
      0.9734241962432861,
      0.9929280877113342,
      0.9926801919937134,
      0.9993487596511841,
      0.9998706579208374,
      0.9999674558639526,
      0.9999503493309021,
      0.9999504685401917,
      0.9999759793281555,
      0.9999677538871765,
      0.999910831451416,
      0.9999671578407288,
      0.9999763369560242,
      0.9999446868896484,
      0.9999302625656128,
      0.9999631643295288,
      0.9999210834503174
    ],
    [
      0.688217043876648,
      0.7325045466423035,
      0.7708134055137634,
      0.7471813559532166,
      0.7705093026161194,
      0.8414832949638367,
      0.8347506523132324,
      0.808691143989563,
      0.8575292229652405,
      0.9012467265129089,
      0.8792992830276489,
      0.8803033828735352,
      0.9154621958732605,
      0.9113397598266602,
      0.8949275016784668,
      0.8892244100570679,
      0.9221426844596863,
      0.9024370908737183,
      0.8721072673797607,
      0.893481969833374,
      0.8502260446548462,
      0.8672655820846558,
      0.8780084848403931,
      0.8797225952148438,
      0.8465662002563477,
      0.8621950149536133,
      0.8571076393127441,
      0.8380517363548279,
      0.8413183689117432,
      0.8275219798088074,
      0.8032341003417969,
      0.818040132522583,
      0.802040696144104,
      0.7708902955055237,
      0.7707557082176208,
      0.7736181020736694,
      0.7580162882804871,
      0.7700866460800171,
      0.8054686784744263,
      0.753509521484375,
      0.7889589667320251,
      0.8171157836914062,
      0.7863557934761047,
      0.7963335514068604,
      0.8343944549560547,
      0.8183417320251465,
      0.7814409732818604,
      0.8165754079818726,
      0.8557480573654175,
      0.8075101971626282,
      0.782717227935791,
      0.8505599498748779,
      0.8575530052185059,
      0.7914444208145142,
      0.8034287691116333,
      0.8839327096939087,
      0.8414793014526367,
      0.9999147653579712,
      0.9999741911888123,
      0.9999773502349854,
      0.9999650716781616,
      0.9999821186065674,
      0.9999383687973022,
      0.9998069405555725,
      0.998482346534729,
      0.9886418581008911,
      0.9899452924728394,
      0.9585311412811279,
      0.9556087851524353,
      0.9399079084396362,
      0.970726490020752,
      0.9693262577056885,
      0.9937245845794678,
      0.9977352619171143,
      0.9995258450508118,
      0.9997905492782593,
      0.9998892545700073,
      0.9998544454574585,
      0.9998864531517029,
      0.9998384118080139,
      0.9994732737541199,
      0.9991394281387329,
      0.997761070728302,
      0.9939135909080505,
      0.9712035655975342,
      0.939876914024353,
      0.936661958694458,
      0.9206894636154175,
      0.9323466420173645,
      0.9513497352600098,
      0.9693431854248047,
      0.9574049711227417,
      0.9754278659820557,
      0.9633122086524963,
      0.9784001708030701,
      0.974911093711853,
      0.993006706237793,
      0.9973227977752686,
      0.9997469782829285,
      0.9994196891784668,
      0.9998647570610046,
      0.9997926950454712,
      0.99961256980896,
      0.9997441172599792,
      0.9999555945396423,
      0.9999746084213257,
      0.9999654293060303,
      0.9995952844619751,
      0.9999540448188782,
      0.999958872795105,
      0.9999716281890869,
      0.999948263168335,
      0.9998194575309753,
      0.999919593334198,
      0.9999083876609802,
      0.999954342842102,
      0.9997009634971619,
      0.9995832443237305,
      0.9999013543128967,
      0.99996018409729,
      0.9999298453330994,
      0.9999303221702576,
      0.9999609589576721,
      0.9999698996543884,
      0.9999566674232483,
      0.9999663233757019,
      0.9999260306358337,
      0.9999567866325378,
      0.9998651742935181,
      0.9998903870582581,
      0.9998440146446228,
      0.9998963475227356,
      0.9997764229774475,
      0.9994469881057739,
      0.9968756437301636,
      0.9968355894088745,
      0.9883588552474976,
      0.9850040674209595,
      0.9924083948135376,
      0.9991629719734192,
      0.9995925426483154,
      0.9999188184738159,
      0.9997218251228333,
      0.9969869256019592,
      0.9924019575119019,
      0.9704413414001465,
      0.9460635781288147,
      0.9268561601638794,
      0.9090423583984375,
      0.9326934814453125,
      0.95433509349823,
      0.9821516871452332,
      0.9882419109344482,
      0.9988366365432739,
      0.998401403427124,
      0.9998452663421631,
      0.9999491572380066,
      0.9999706745147705,
      0.9998969435691833,
      0.9998586177825928,
      0.9990441799163818,
      0.9864685535430908,
      0.9846538305282593,
      0.9741088151931763,
      0.9954490661621094,
      0.999603271484375,
      0.9998395442962646,
      0.9998265504837036,
      0.9996204972267151,
      0.9992932081222534,
      0.9952124953269958,
      0.9916740655899048,
      0.9769467115402222,
      0.9792105555534363,
      0.9819326400756836,
      0.9595075845718384,
      0.9777449369430542,
      0.9971471428871155,
      0.999366044998169,
      0.9990133047103882,
      0.9996671676635742,
      0.998891294002533,
      0.9998976588249207,
      0.999912440776825,
      0.9998849034309387,
      0.9999592900276184,
      0.9999545216560364,
      0.9999489188194275,
      0.9999591708183289,
      0.999914288520813,
      0.9999456405639648,
      0.9999510049819946,
      0.9999130964279175,
      0.9999111294746399,
      0.9997087717056274,
      0.9968520402908325,
      0.982829749584198,
      0.9778432846069336,
      0.9786199331283569,
      0.9621915817260742,
      0.9525439143180847,
      0.960027813911438,
      0.9830526113510132,
      0.99598228931427,
      0.9956753253936768,
      0.9995501041412354,
      0.9998382925987244,
      0.9999556541442871,
      0.999947726726532,
      0.9998729228973389,
      0.9998603463172913,
      0.9997596740722656,
      0.9996256232261658,
      0.9997552633285522,
      0.997719407081604,
      0.9947865009307861,
      0.9823293089866638,
      0.974035382270813,
      0.9738957285881042,
      0.9301410913467407,
      0.9276716113090515,
      0.9658430218696594,
      0.9495819807052612,
      0.9029940366744995,
      0.9183464646339417,
      0.950412392616272,
      0.9161890149116516,
      0.8883563280105591,
      0.9274767637252808,
      0.9407672882080078,
      0.899940013885498,
      0.8950073719024658,
      0.9390256404876709,
      0.9272010922431946,
      0.9075833559036255,
      0.9303377866744995,
      0.9574387073516846,
      0.9378455877304077,
      0.9283134937286377,
      0.9633810520172119,
      0.9743757247924805,
      0.9608291387557983,
      0.9739729166030884,
      0.9959043860435486,
      0.9994194507598877,
      0.9998958110809326,
      0.9999546408653259,
      0.9999730587005615,
      0.9999567866325378,
      0.9999029040336609,
      0.9991151094436646,
      0.9998325705528259,
      0.9997937679290771,
      0.9997513890266418,
      0.999888002872467,
      0.9999417662620544,
      0.999916136264801,
      0.9998942017555237,
      0.9999553561210632,
      0.99996018409729,
      0.999912440776825,
      0.9999289512634277,
      0.999953031539917,
      0.9999573230743408,
      0.9999258518218994,
      0.999931812286377,
      0.9997878670692444,
      0.9998592734336853,
      0.9999192953109741,
      0.9998273849487305,
      0.9995894432067871,
      0.9998202323913574,
      0.9998880624771118,
      0.9996610879898071,
      0.999540388584137,
      0.9998772144317627,
      0.9998493194580078,
      0.9994571208953857,
      0.9997637867927551,
      0.9998990893363953,
      0.999783456325531,
      0.9995687007904053,
      0.999927282333374,
      0.9998801946640015,
      0.9996916651725769,
      0.9998502731323242,
      0.9999437928199768,
      0.9999189972877502,
      0.999913215637207,
      0.9999666213989258,
      0.9999642968177795,
      0.9999477863311768,
      0.9999673962593079,
      0.9999644160270691,
      0.9999357461929321,
      0.9999324083328247,
      0.9999472498893738,
      0.9999189972877502,
      0.9998956918716431,
      0.9999739527702332,
      0.9999688267707825,
      0.999950647354126,
      0.9999322295188904,
      0.9999053478240967,
      0.9998959898948669,
      0.9999602437019348,
      0.9999733567237854,
      0.999973475933075,
      0.9999637603759766,
      0.999958872795105,
      0.9999632239341736,
      0.9999789595603943,
      0.9999765157699585,
      0.9999434947967529,
      0.9999384880065918,
      0.9997943639755249,
      0.9987709522247314,
      0.9966452717781067,
      0.9994485378265381,
      0.9990391731262207,
      0.9900879859924316,
      0.9931650161743164,
      0.9985292553901672,
      0.9932606220245361,
      0.9757004976272583,
      0.994253396987915,
      0.9937889575958252,
      0.9994539022445679,
      0.9998817443847656,
      0.999968945980072,
      0.9999513030052185,
      0.9999518394470215,
      0.999976634979248,
      0.9999677538871765,
      0.9999105334281921,
      0.9999669790267944,
      0.9999762773513794,
      0.9999440312385559,
      0.9999288320541382,
      0.9999630451202393,
      0.9999207854270935
    ],
    [
      0.6988170742988586,
      0.7412975430488586,
      0.7823563814163208,
      0.7583577036857605,
      0.7797675728797913,
      0.8471159934997559,
      0.8413711786270142,
      0.8184981346130371,
      0.8638377785682678,
      0.9065877795219421,
      0.8851765394210815,
      0.8875216841697693,
      0.9212162494659424,
      0.916208028793335,
      0.9014240503311157,
      0.8979675769805908,
      0.9273513555526733,
      0.9078631401062012,
      0.8797471523284912,
      0.9002274870872498,
      0.8594257831573486,
      0.8769140243530273,
      0.8847604393959045,
      0.8880633115768433,
      0.8564186692237854,
      0.8726049661636353,
      0.8663719296455383,
      0.8484287261962891,
      0.8537940979003906,
      0.843226432800293,
      0.8176616430282593,
      0.8324422836303711,
      0.8214242458343506,
      0.7901707887649536,
      0.7901216149330139,
      0.7944211363792419,
      0.780266284942627,
      0.7951858043670654,
      0.826140284538269,
      0.7781158685684204,
      0.8074837327003479,
      0.8333505392074585,
      0.8077448010444641,
      0.8156846761703491,
      0.8468634486198425,
      0.835564136505127,
      0.7978546619415283,
      0.8297109603881836,
      0.8695948719978333,
      0.8235625624656677,
      0.8025650382041931,
      0.8643215298652649,
      0.874951958656311,
      0.8114790916442871,
      0.8271571397781372,
      0.8981223106384277,
      0.8626392483711243,
      0.9999154210090637,
      0.9999745488166809,
      0.9999777674674988,
      0.999967098236084,
      0.9999828934669495,
      0.999943733215332,
      0.9998301267623901,
      0.9986506104469299,
      0.989700198173523,
      0.9909645318984985,
      0.9633244276046753,
      0.9588582515716553,
      0.9443081617355347,
      0.9749295115470886,
      0.9728399515151978,
      0.9949963092803955,
      0.9981985092163086,
      0.9996069073677063,
      0.9998160600662231,
      0.9998959302902222,
      0.9998578429222107,
      0.9998937845230103,
      0.999855101108551,
      0.999559223651886,
      0.999316930770874,
      0.9982734322547913,
      0.9949218034744263,
      0.9734720587730408,
      0.9438698887825012,
      0.941669225692749,
      0.9256541132926941,
      0.93644118309021,
      0.9546934366226196,
      0.9714333415031433,
      0.9593080282211304,
      0.9765900373458862,
      0.9655284881591797,
      0.9793971180915833,
      0.9761109352111816,
      0.9932577013969421,
      0.9973942041397095,
      0.999765932559967,
      0.999466061592102,
      0.9998829960823059,
      0.9998266100883484,
      0.9997100830078125,
      0.99978107213974,
      0.9999596476554871,
      0.9999759793281555,
      0.9999660849571228,
      0.999596357345581,
      0.9999545216560364,
      0.9999604821205139,
      0.9999722838401794,
      0.9999476671218872,
      0.9998188018798828,
      0.9999199509620667,
      0.9999077320098877,
      0.9999547004699707,
      0.9997008442878723,
      0.9995860457420349,
      0.9999024868011475,
      0.9999611377716064,
      0.9999330043792725,
      0.9999371767044067,
      0.9999626874923706,
      0.9999706149101257,
      0.9999561309814453,
      0.9999664425849915,
      0.9999256730079651,
      0.9999574422836304,
      0.9998674392700195,
      0.9998937845230103,
      0.9998489618301392,
      0.9999001622200012,
      0.9997889995574951,
      0.9994744658470154,
      0.9969518184661865,
      0.9970996379852295,
      0.9895493984222412,
      0.9868456125259399,
      0.993108332157135,
      0.9992319345474243,
      0.9996100664138794,
      0.9999229907989502,
      0.9997353553771973,
      0.9970831274986267,
      0.9927480220794678,
      0.9724296927452087,
      0.9504355192184448,
      0.9321596622467041,
      0.915458619594574,
      0.9377599954605103,
      0.95771324634552,
      0.9836422801017761,
      0.9890650510787964,
      0.9989316463470459,
      0.9984726309776306,
      0.9998612403869629,
      0.9999544024467468,
      0.999973475933075,
      0.9999141097068787,
      0.9998845458030701,
      0.99941086769104,
      0.9885392785072327,
      0.9863262176513672,
      0.9761531949043274,
      0.9962002038955688,
      0.9996703267097473,
      0.9998634457588196,
      0.9998438358306885,
      0.9996735453605652,
      0.99940025806427,
      0.9959271550178528,
      0.9930464029312134,
      0.9790413975715637,
      0.9815847277641296,
      0.984364926815033,
      0.9643681049346924,
      0.9796346426010132,
      0.9971511363983154,
      0.999435544013977,
      0.9992177486419678,
      0.9997314214706421,
      0.9990673661231995,
      0.999898374080658,
      0.9999135732650757,
      0.9998877048492432,
      0.9999588131904602,
      0.9999556541442871,
      0.999951183795929,
      0.999960720539093,
      0.9999144077301025,
      0.9999456405639648,
      0.999951958656311,
      0.9999154210090637,
      0.9999191761016846,
      0.9997565746307373,
      0.9971174001693726,
      0.9841628670692444,
      0.9791644811630249,
      0.9801020622253418,
      0.9653578400611877,
      0.9571682214736938,
      0.9633767604827881,
      0.9851410388946533,
      0.9966062307357788,
      0.9964568018913269,
      0.9996281266212463,
      0.9998562932014465,
      0.9999595284461975,
      0.9999501705169678,
      0.9998800754547119,
      0.9998656511306763,
      0.9997785091400146,
      0.9996474981307983,
      0.9997708201408386,
      0.9979575872421265,
      0.9948585629463196,
      0.9844353795051575,
      0.9766654968261719,
      0.9766585230827332,
      0.9349304437637329,
      0.9324097633361816,
      0.968934953212738,
      0.9541199803352356,
      0.909550130367279,
      0.9239820241928101,
      0.9550141096115112,
      0.9229753613471985,
      0.8967390060424805,
      0.9329758286476135,
      0.9470298290252686,
      0.9091320633888245,
      0.9032711982727051,
      0.944730818271637,
      0.9343165159225464,
      0.9170095920562744,
      0.9356731176376343,
      0.962315559387207,
      0.945331335067749,
      0.9348278045654297,
      0.9669170379638672,
      0.9770256280899048,
      0.9650017023086548,
      0.9774002432823181,
      0.997097909450531,
      0.9996444582939148,
      0.9999186992645264,
      0.9999613761901855,
      0.9999745488166809,
      0.9999573826789856,
      0.999903678894043,
      0.9991204738616943,
      0.9998337626457214,
      0.9997942447662354,
      0.999752402305603,
      0.99988853931427,
      0.9999421238899231,
      0.9999164938926697,
      0.9998957514762878,
      0.9999564290046692,
      0.9999619126319885,
      0.999914824962616,
      0.9999314546585083,
      0.9999577403068542,
      0.9999619722366333,
      0.9999305605888367,
      0.9999396800994873,
      0.999828040599823,
      0.9998820424079895,
      0.9999289512634277,
      0.9998574256896973,
      0.9996827244758606,
      0.9998494982719421,
      0.9999027252197266,
      0.9997334480285645,
      0.9996424317359924,
      0.9998902082443237,
      0.9998729825019836,
      0.9995766282081604,
      0.9998082518577576,
      0.9999101758003235,
      0.9998229742050171,
      0.9996477365493774,
      0.9999340176582336,
      0.9998903870582581,
      0.9997344613075256,
      0.99986732006073,
      0.9999409317970276,
      0.9999237060546875,
      0.9999232888221741,
      0.9999679923057556,
      0.9999645948410034,
      0.9999523162841797,
      0.9999701976776123,
      0.9999653697013855,
      0.9999370574951172,
      0.9999375343322754,
      0.9999491572380066,
      0.999919056892395,
      0.9998950362205505,
      0.9999739527702332,
      0.9999686479568481,
      0.9999505877494812,
      0.9999324679374695,
      0.9999061822891235,
      0.999896228313446,
      0.9999603033065796,
      0.999973714351654,
      0.9999735355377197,
      0.999963641166687,
      0.9999585151672363,
      0.9999630451202393,
      0.99997878074646,
      0.9999764561653137,
      0.9999445080757141,
      0.9999440908432007,
      0.9998243451118469,
      0.9990846514701843,
      0.9974386096000671,
      0.9995895028114319,
      0.999255895614624,
      0.9917299747467041,
      0.994420051574707,
      0.99892657995224,
      0.994597852230072,
      0.9787524938583374,
      0.9956400990486145,
      0.9950919151306152,
      0.9995688199996948,
      0.9998947381973267,
      0.9999706149101257,
      0.9999522566795349,
      0.9999532103538513,
      0.9999772906303406,
      0.9999678134918213,
      0.9999107122421265,
      0.9999671578407288,
      0.999976396560669,
      0.9999443888664246,
      0.9999301433563232,
      0.9999632835388184,
      0.9999213814735413
    ],
    [
      0.7091111540794373,
      0.7499909400939941,
      0.7922645211219788,
      0.7707533240318298,
      0.7902646064758301,
      0.8524397015571594,
      0.8496086001396179,
      0.828858494758606,
      0.8703756332397461,
      0.9118441343307495,
      0.8912931084632874,
      0.894706666469574,
      0.9261143803596497,
      0.9210926294326782,
      0.9075312614440918,
      0.904683530330658,
      0.9316577315330505,
      0.9129592180252075,
      0.8876681923866272,
      0.9058363437652588,
      0.8674354553222656,
      0.8856170177459717,
      0.8917314410209656,
      0.8960337042808533,
      0.8666799068450928,
      0.8834089040756226,
      0.8762768507003784,
      0.8590574264526367,
      0.8658286333084106,
      0.8571949601173401,
      0.8321173787117004,
      0.8470746874809265,
      0.8405280113220215,
      0.807344913482666,
      0.8089244365692139,
      0.8146915435791016,
      0.8030231595039368,
      0.8160415887832642,
      0.8446523547172546,
      0.8037986755371094,
      0.8224827647209167,
      0.8477105498313904,
      0.828605055809021,
      0.8340775966644287,
      0.8597384095191956,
      0.8512662053108215,
      0.8151413202285767,
      0.842290997505188,
      0.8819387555122375,
      0.8381708860397339,
      0.8205310106277466,
      0.8756345510482788,
      0.8898986577987671,
      0.8325018882751465,
      0.8415659666061401,
      0.9089963436126709,
      0.879139244556427,
      0.999916136264801,
      0.9999749064445496,
      0.999977707862854,
      0.9999685883522034,
      0.9999833106994629,
      0.9999475479125977,
      0.9998457431793213,
      0.9988172650337219,
      0.9906542897224426,
      0.9919241666793823,
      0.9661368131637573,
      0.9621250033378601,
      0.9488459229469299,
      0.9790655970573425,
      0.975939154624939,
      0.9959952235221863,
      0.9985554218292236,
      0.9996708035469055,
      0.9998378157615662,
      0.9999014735221863,
      0.9998594522476196,
      0.999899685382843,
      0.9998689293861389,
      0.9996320605278015,
      0.9994741678237915,
      0.9987292885780334,
      0.9955732226371765,
      0.9763074517250061,
      0.9481741189956665,
      0.9464923143386841,
      0.9303412437438965,
      0.9407068490982056,
      0.9578466415405273,
      0.9733482599258423,
      0.961943507194519,
      0.9778391122817993,
      0.9675874710083008,
      0.9804577231407166,
      0.9772460460662842,
      0.9936800003051758,
      0.9976110458374023,
      0.9997923970222473,
      0.9995351433753967,
      0.9999004006385803,
      0.9998547434806824,
      0.9997765421867371,
      0.999810516834259,
      0.9999626874923706,
      0.999977171421051,
      0.9999665021896362,
      0.9995959997177124,
      0.9999545216560364,
      0.9999618530273438,
      0.9999727606773376,
      0.9999469518661499,
      0.9998174905776978,
      0.9999198317527771,
      0.9999068379402161,
      0.9999545812606812,
      0.9997013807296753,
      0.9995879530906677,
      0.9999032616615295,
      0.9999618530273438,
      0.9999356865882874,
      0.9999430775642395,
      0.9999638199806213,
      0.9999709725379944,
      0.9999555349349976,
      0.9999666810035706,
      0.9999257326126099,
      0.9999586343765259,
      0.999872088432312,
      0.9998995661735535,
      0.9998565316200256,
      0.9999066591262817,
      0.9998112320899963,
      0.9995230436325073,
      0.9972346425056458,
      0.9974560737609863,
      0.9908025860786438,
      0.9885945916175842,
      0.9938861727714539,
      0.9993012547492981,
      0.9996362328529358,
      0.9999307990074158,
      0.9998034238815308,
      0.9973713159561157,
      0.9932718873023987,
      0.974443793296814,
      0.9543969035148621,
      0.9372465014457703,
      0.9219720959663391,
      0.9425003528594971,
      0.9610052108764648,
      0.9850538969039917,
      0.9898605346679688,
      0.9990113377571106,
      0.9985701441764832,
      0.9998745918273926,
      0.9999586939811707,
      0.9999756813049316,
      0.9999280571937561,
      0.9999033808708191,
      0.9995750784873962,
      0.9905195236206055,
      0.9881041049957275,
      0.9785071611404419,
      0.9968732595443726,
      0.9997267127037048,
      0.9998834729194641,
      0.9998592138290405,
      0.9997168779373169,
      0.999481737613678,
      0.9964077472686768,
      0.9939002394676208,
      0.9803148508071899,
      0.9834668040275574,
      0.9864913821220398,
      0.968532919883728,
      0.9817124009132385,
      0.9974306225776672,
      0.9994997978210449,
      0.9994051456451416,
      0.9997851848602295,
      0.9992430806159973,
      0.9998981952667236,
      0.9999139308929443,
      0.9998895525932312,
      0.9999591112136841,
      0.9999565482139587,
      0.9999530911445618,
      0.9999615550041199,
      0.9999133944511414,
      0.9999455213546753,
      0.9999526739120483,
      0.9999167323112488,
      0.9999251961708069,
      0.9997948408126831,
      0.9973955750465393,
      0.9854679107666016,
      0.9805440902709961,
      0.981596052646637,
      0.9683752059936523,
      0.9608254432678223,
      0.966533899307251,
      0.9873313903808594,
      0.9971451163291931,
      0.9970508217811584,
      0.9996944665908813,
      0.9998696446418762,
      0.9999628663063049,
      0.9999520778656006,
      0.9998862743377686,
      0.9998698830604553,
      0.9997919201850891,
      0.9996652603149414,
      0.9997870922088623,
      0.9982166886329651,
      0.9953312873840332,
      0.9862474799156189,
      0.9788475036621094,
      0.9792017936706543,
      0.939324140548706,
      0.9373408555984497,
      0.9721789360046387,
      0.9582601189613342,
      0.9164896011352539,
      0.9300123453140259,
      0.9594351649284363,
      0.9291336536407471,
      0.9055684804916382,
      0.939124584197998,
      0.9524340629577637,
      0.917802095413208,
      0.9113277196884155,
      0.950186014175415,
      0.9412425756454468,
      0.9253785610198975,
      0.9405425190925598,
      0.9669207334518433,
      0.9515191316604614,
      0.9409372806549072,
      0.9703366756439209,
      0.9797345399856567,
      0.9690667390823364,
      0.9809315800666809,
      0.9982976913452148,
      0.9997938871383667,
      0.999937117099762,
      0.9999672174453735,
      0.9999759197235107,
      0.9999574422836304,
      0.9999035596847534,
      0.9991278648376465,
      0.999835193157196,
      0.9997956156730652,
      0.9997546076774597,
      0.9998897910118103,
      0.9999427795410156,
      0.9999175071716309,
      0.9998977184295654,
      0.9999576807022095,
      0.9999638199806213,
      0.9999174475669861,
      0.9999343156814575,
      0.9999618530273438,
      0.9999660849571228,
      0.9999352693557739,
      0.9999462962150574,
      0.9998586773872375,
      0.9999060034751892,
      0.9999373555183411,
      0.9998812675476074,
      0.9997517466545105,
      0.9998722672462463,
      0.9999144077301025,
      0.9997883439064026,
      0.9997225403785706,
      0.9999048709869385,
      0.999891459941864,
      0.9996663928031921,
      0.9998428821563721,
      0.9999193549156189,
      0.9998539090156555,
      0.9997150301933289,
      0.9999397397041321,
      0.9998993873596191,
      0.9997727870941162,
      0.9998832941055298,
      0.9999457597732544,
      0.9999292492866516,
      0.9999306797981262,
      0.9999692440032959,
      0.9999656677246094,
      0.9999568462371826,
      0.9999723434448242,
      0.9999642968177795,
      0.9999380707740784,
      0.9999419450759888,
      0.9999502897262573,
      0.999918520450592,
      0.9998935461044312,
      0.9999734163284302,
      0.9999683499336243,
      0.999950110912323,
      0.9999319314956665,
      0.9999061822891235,
      0.999896764755249,
      0.9999603629112244,
      0.99997478723526,
      0.999973475933075,
      0.999963104724884,
      0.9999578595161438,
      0.9999628067016602,
      0.9999784827232361,
      0.9999760985374451,
      0.9999452829360962,
      0.9999513030052185,
      0.999846875667572,
      0.9992896914482117,
      0.998030424118042,
      0.9996898174285889,
      0.9994124174118042,
      0.9932682514190674,
      0.9957039952278137,
      0.9992380738258362,
      0.9957634210586548,
      0.9819297194480896,
      0.9968981742858887,
      0.9963264465332031,
      0.9996564388275146,
      0.9999066591262817,
      0.9999716877937317,
      0.9999525547027588,
      0.9999539852142334,
      0.9999775886535645,
      0.9999675750732422,
      0.9999099969863892,
      0.9999666810035706,
      0.9999761581420898,
      0.9999437928199768,
      0.9999286532402039,
      0.9999628067016602,
      0.9999210238456726
    ],
    [
      0.7189717888832092,
      0.7588719129562378,
      0.801734447479248,
      0.7836975455284119,
      0.8000672459602356,
      0.8591336011886597,
      0.8579322695732117,
      0.839635968208313,
      0.8769004344940186,
      0.9167994260787964,
      0.897391676902771,
      0.9010622501373291,
      0.9308574199676514,
      0.925970196723938,
      0.9136673212051392,
      0.9108452796936035,
      0.93612140417099,
      0.9179104566574097,
      0.8952227830886841,
      0.9107059240341187,
      0.8739733695983887,
      0.8931777477264404,
      0.8971197605133057,
      0.9027794003486633,
      0.8750852346420288,
      0.8922129273414612,
      0.8848859071731567,
      0.8682920336723328,
      0.8757710456848145,
      0.8682553768157959,
      0.8439295291900635,
      0.8593335151672363,
      0.8538380265235901,
      0.8202629685401917,
      0.8246268033981323,
      0.8297936916351318,
      0.8173602819442749,
      0.8333528637886047,
      0.8585377931594849,
      0.8236355781555176,
      0.8358712792396545,
      0.8597887754440308,
      0.842815637588501,
      0.8484739065170288,
      0.8715454936027527,
      0.8630781769752502,
      0.8283971548080444,
      0.8532730340957642,
      0.8917738795280457,
      0.8488571047782898,
      0.8360676765441895,
      0.8846232891082764,
      0.9006616473197937,
      0.8455783724784851,
      0.8536440134048462,
      0.9171125888824463,
      0.8947024941444397,
      0.9999173283576965,
      0.9999751448631287,
      0.9999780058860779,
      0.9999703764915466,
      0.9999836683273315,
      0.9999513030052185,
      0.9998568892478943,
      0.9989331960678101,
      0.9916010499000549,
      0.9927626252174377,
      0.9687028527259827,
      0.9644878506660461,
      0.9519617557525635,
      0.9812727570533752,
      0.9777722358703613,
      0.9967362880706787,
      0.9989060163497925,
      0.9997243881225586,
      0.9998558759689331,
      0.999906063079834,
      0.9998605847358704,
      0.9999048709869385,
      0.9998812675476074,
      0.9996916055679321,
      0.9995896220207214,
      0.9990410804748535,
      0.9963693618774414,
      0.978733479976654,
      0.9519022703170776,
      0.9504459500312805,
      0.9344145059585571,
      0.9441226124763489,
      0.9601860642433167,
      0.974722146987915,
      0.9639064073562622,
      0.978978157043457,
      0.9694274663925171,
      0.9814083576202393,
      0.9781762957572937,
      0.9939191937446594,
      0.9978058338165283,
      0.9998115301132202,
      0.9995880126953125,
      0.9999123811721802,
      0.9998723864555359,
      0.9998133182525635,
      0.9998290538787842,
      0.9999649524688721,
      0.9999781847000122,
      0.9999671578407288,
      0.9995977878570557,
      0.999954879283905,
      0.9999629855155945,
      0.9999732971191406,
      0.9999464750289917,
      0.9998176693916321,
      0.9999200701713562,
      0.9999064803123474,
      0.9999549388885498,
      0.9997021555900574,
      0.9995916485786438,
      0.9999043345451355,
      0.9999625086784363,
      0.9999374747276306,
      0.999946653842926,
      0.9999645948410034,
      0.999971330165863,
      0.9999551773071289,
      0.9999668002128601,
      0.9999256134033203,
      0.9999591708183289,
      0.9998742938041687,
      0.9999029636383057,
      0.9998663663864136,
      0.9999127984046936,
      0.9998346567153931,
      0.9995612502098083,
      0.9974634051322937,
      0.9977410435676575,
      0.9918187260627747,
      0.9899315237998962,
      0.994534432888031,
      0.9993523955345154,
      0.9996511936187744,
      0.9999333024024963,
      0.9998296499252319,
      0.9975060820579529,
      0.9936586022377014,
      0.9761071801185608,
      0.9578216075897217,
      0.9420738220214844,
      0.9275631904602051,
      0.9464243650436401,
      0.9636545181274414,
      0.9861316084861755,
      0.9905908703804016,
      0.9990589618682861,
      0.998589813709259,
      0.9998828768730164,
      0.9999613165855408,
      0.999977171421051,
      0.9999370574951172,
      0.9999150037765503,
      0.9996790289878845,
      0.9919191002845764,
      0.9894700050354004,
      0.9804096221923828,
      0.9973490238189697,
      0.9997646808624268,
      0.9998969435691833,
      0.9998698234558105,
      0.999747097492218,
      0.9995437860488892,
      0.9967573285102844,
      0.9943807721138,
      0.9813017845153809,
      0.9851546883583069,
      0.9882758855819702,
      0.9714922904968262,
      0.9836333990097046,
      0.9978516697883606,
      0.9995676875114441,
      0.999536395072937,
      0.9998236894607544,
      0.999352753162384,
      0.9998978972434998,
      0.9999141097068787,
      0.9998906254768372,
      0.9999592900276184,
      0.9999571442604065,
      0.9999545812606812,
      0.9999626874923706,
      0.9999130964279175,
      0.9999455213546753,
      0.9999532103538513,
      0.9999183416366577,
      0.9999304413795471,
      0.9998214244842529,
      0.9976282715797424,
      0.9865944385528564,
      0.9818019866943359,
      0.9828320145606995,
      0.9709022045135498,
      0.9636019468307495,
      0.969144344329834,
      0.9888633489608765,
      0.9975069165229797,
      0.9974495768547058,
      0.9997350573539734,
      0.9998836517333984,
      0.9999659061431885,
      0.9999540448188782,
      0.9998912811279297,
      0.9998729825019836,
      0.9998022317886353,
      0.9996801614761353,
      0.999801516532898,
      0.9984075427055359,
      0.9957126975059509,
      0.9875048398971558,
      0.9804623126983643,
      0.9810397028923035,
      0.9427914619445801,
      0.9412974715232849,
      0.9746239185333252,
      0.9614715576171875,
      0.9223129153251648,
      0.9347337484359741,
      0.9627958536148071,
      0.9342776536941528,
      0.9124467372894287,
      0.942880392074585,
      0.9564791917800903,
      0.9241920709609985,
      0.9176097512245178,
      0.9544086456298828,
      0.9470136165618896,
      0.9319500923156738,
      0.9445837736129761,
      0.9705151319503784,
      0.9553192853927612,
      0.9458571672439575,
      0.9728525280952454,
      0.9816939830780029,
      0.9721381664276123,
      0.9835063815116882,
      0.9988645315170288,
      0.999848484992981,
      0.999946117401123,
      0.999970555305481,
      0.9999766945838928,
      0.9999577403068542,
      0.9999042749404907,
      0.9991368055343628,
      0.9998354911804199,
      0.9997959136962891,
      0.9997578859329224,
      0.9998912215232849,
      0.999943196773529,
      0.9999182224273682,
      0.9998993277549744,
      0.999958336353302,
      0.9999648928642273,
      0.9999194741249084,
      0.9999359846115112,
      0.9999643564224243,
      0.9999688863754272,
      0.9999383687973022,
      0.9999509453773499,
      0.9998789429664612,
      0.9999179840087891,
      0.9999432563781738,
      0.999897837638855,
      0.9998010396957397,
      0.9998905658721924,
      0.9999247789382935,
      0.9998282194137573,
      0.9997819662094116,
      0.9999164342880249,
      0.999905526638031,
      0.9997313022613525,
      0.9998683333396912,
      0.9999263882637024,
      0.9998756647109985,
      0.9997657537460327,
      0.9999455213546753,
      0.9999059438705444,
      0.9998016953468323,
      0.9998950958251953,
      0.9999467730522156,
      0.9999331831932068,
      0.9999374151229858,
      0.9999706745147705,
      0.9999659061431885,
      0.9999595880508423,
      0.9999748468399048,
      0.9999645948410034,
      0.9999389052391052,
      0.9999456405639648,
      0.9999516010284424,
      0.9999178051948547,
      0.9998924136161804,
      0.9999732971191406,
      0.9999683499336243,
      0.999950110912323,
      0.9999322891235352,
      0.9999070763587952,
      0.9998971223831177,
      0.9999605417251587,
      0.9999750852584839,
      0.9999735951423645,
      0.9999632239341736,
      0.9999576807022095,
      0.9999626278877258,
      0.9999784231185913,
      0.999975860118866,
      0.9999455809593201,
      0.9999540448188782,
      0.9998615980148315,
      0.9994210004806519,
      0.9984043836593628,
      0.9997453689575195,
      0.9995111227035522,
      0.9942376613616943,
      0.9965096116065979,
      0.9994261264801025,
      0.9965603351593018,
      0.9846870303153992,
      0.9978436231613159,
      0.9972367286682129,
      0.9997163414955139,
      0.9999138712882996,
      0.9999722838401794,
      0.9999525547027588,
      0.9999545812606812,
      0.9999779462814331,
      0.9999673366546631,
      0.9999099373817444,
      0.9999666810035706,
      0.9999762177467346,
      0.9999440312385559,
      0.9999299049377441,
      0.9999629259109497,
      0.9999210834503174
    ],
    [
      0.731989860534668,
      0.7701805233955383,
      0.8130216002464294,
      0.7994239926338196,
      0.8100802302360535,
      0.8649820685386658,
      0.8672535419464111,
      0.8508483171463013,
      0.8842757940292358,
      0.9217861890792847,
      0.90349280834198,
      0.9083293080329895,
      0.9362000823020935,
      0.930952787399292,
      0.9199494123458862,
      0.9178861975669861,
      0.9403258562088013,
      0.922987163066864,
      0.9023191928863525,
      0.9153348207473755,
      0.8798946142196655,
      0.9009127020835876,
      0.9022153615951538,
      0.9101104736328125,
      0.8846230506896973,
      0.901177704334259,
      0.8949089050292969,
      0.8790596723556519,
      0.8867306709289551,
      0.8806588649749756,
      0.8584206104278564,
      0.8730468153953552,
      0.8687503337860107,
      0.8332313895225525,
      0.8428946733474731,
      0.8487530946731567,
      0.8372646570205688,
      0.8549036979675293,
      0.8736950159072876,
      0.8455855846405029,
      0.8515387773513794,
      0.874553918838501,
      0.8596009612083435,
      0.8628629446029663,
      0.8832309246063232,
      0.8756728172302246,
      0.841397762298584,
      0.8628743290901184,
      0.9008536338806152,
      0.8623412251472473,
      0.8474650382995605,
      0.8921277523040771,
      0.9084035158157349,
      0.8550989627838135,
      0.8604956269264221,
      0.9212867021560669,
      0.9022334814071655,
      0.9999183416366577,
      0.9999756217002869,
      0.999978244304657,
      0.9999715089797974,
      0.9999843239784241,
      0.9999545812606812,
      0.999869704246521,
      0.9990302324295044,
      0.9923586249351501,
      0.9933440089225769,
      0.9710273146629333,
      0.9669658541679382,
      0.9560249447822571,
      0.9834395051002502,
      0.979896605014801,
      0.9974576234817505,
      0.9991884827613831,
      0.9997707009315491,
      0.9998732209205627,
      0.9999110698699951,
      0.9998617768287659,
      0.9999101161956787,
      0.9998931884765625,
      0.999743640422821,
      0.9996833205223083,
      0.9992905259132385,
      0.9971003532409668,
      0.9810106754302979,
      0.9565713405609131,
      0.9546912312507629,
      0.939204216003418,
      0.9479687809944153,
      0.9628822803497314,
      0.9761987328529358,
      0.9672061800956726,
      0.9801939725875854,
      0.9715292453765869,
      0.9824216961860657,
      0.9792049527168274,
      0.994121789932251,
      0.9980264902114868,
      0.9998300671577454,
      0.9996451735496521,
      0.9999233484268188,
      0.9998874664306641,
      0.9998389482498169,
      0.9998449683189392,
      0.9999668002128601,
      0.9999790787696838,
      0.9999675750732422,
      0.999598503112793,
      0.9999549388885498,
      0.9999638795852661,
      0.9999734163284302,
      0.9999458193778992,
      0.9998182654380798,
      0.9999203085899353,
      0.9999063014984131,
      0.9999551773071289,
      0.9997028708457947,
      0.9995947480201721,
      0.9999051690101624,
      0.999963104724884,
      0.9999389052391052,
      0.9999496936798096,
      0.9999653697013855,
      0.9999715089797974,
      0.9999547600746155,
      0.9999668598175049,
      0.9999249577522278,
      0.9999590516090393,
      0.999875009059906,
      0.9999055862426758,
      0.9998721480369568,
      0.9999168515205383,
      0.9998422265052795,
      0.9995958209037781,
      0.9977400302886963,
      0.9980286359786987,
      0.9927204251289368,
      0.9912212491035461,
      0.9951717853546143,
      0.9993897676467896,
      0.9996554851531982,
      0.9999326467514038,
      0.9997690320014954,
      0.9975011944770813,
      0.9940219521522522,
      0.9779826402664185,
      0.9613897800445557,
      0.9479175209999084,
      0.9339804649353027,
      0.9510859251022339,
      0.9667965769767761,
      0.9872797727584839,
      0.9913134574890137,
      0.9990772008895874,
      0.9985142946243286,
      0.9998875260353088,
      0.9999634623527527,
      0.9999781250953674,
      0.9999433755874634,
      0.9999240040779114,
      0.9997527003288269,
      0.9931514859199524,
      0.9907060861587524,
      0.9822996854782104,
      0.9977743625640869,
      0.9997961521148682,
      0.9999091029167175,
      0.9998801350593567,
      0.9997701048851013,
      0.9996049404144287,
      0.99693363904953,
      0.9947965145111084,
      0.9824433326721191,
      0.9869523048400879,
      0.9892747402191162,
      0.9744130969047546,
      0.9856129884719849,
      0.9981864094734192,
      0.9996232390403748,
      0.9996342658996582,
      0.9998534321784973,
      0.999446451663971,
      0.9998982548713684,
      0.9999146461486816,
      0.9998987317085266,
      0.9999596476554871,
      0.9999578595161438,
      0.9999561309814453,
      0.9999634623527527,
      0.9999132752418518,
      0.9999456405639648,
      0.9999541640281677,
      0.9999201893806458,
      0.99993497133255,
      0.9998476505279541,
      0.9978647232055664,
      0.9876890182495117,
      0.9830633997917175,
      0.9839900732040405,
      0.9731054902076721,
      0.9659274220466614,
      0.9713393449783325,
      0.989997386932373,
      0.9977278113365173,
      0.9977185130119324,
      0.9997679591178894,
      0.9998958110809326,
      0.9999684691429138,
      0.9999539852142334,
      0.999896228313446,
      0.9998767375946045,
      0.9998151659965515,
      0.9996999502182007,
      0.9998167753219604,
      0.9986223578453064,
      0.9960761070251465,
      0.9887440800666809,
      0.9817506670951843,
      0.9825751781463623,
      0.945658802986145,
      0.9443618059158325,
      0.9764589071273804,
      0.9642335176467896,
      0.9274941682815552,
      0.9387524127960205,
      0.9660963416099548,
      0.9394556283950806,
      0.9191954731941223,
      0.9473040699958801,
      0.9607183337211609,
      0.9309293627738953,
      0.9243215918540955,
      0.9583777785301208,
      0.9529927968978882,
      0.9387960433959961,
      0.9495935440063477,
      0.9743056297302246,
      0.9603420495986938,
      0.9512368440628052,
      0.9755061864852905,
      0.9839719533920288,
      0.9754520058631897,
      0.986061155796051,
      0.9992101192474365,
      0.9998795986175537,
      0.9999527931213379,
      0.9999732375144958,
      0.9999775290489197,
      0.999957799911499,
      0.9999041557312012,
      0.9991371631622314,
      0.9998353719711304,
      0.9997952580451965,
      0.9997580051422119,
      0.9998911023139954,
      0.9999430179595947,
      0.9999180436134338,
      0.9999001026153564,
      0.9999589323997498,
      0.9999656677246094,
      0.9999207854270935,
      0.9999375939369202,
      0.9999671578407288,
      0.9999716281890869,
      0.9999414682388306,
      0.9999550580978394,
      0.9998970031738281,
      0.99992835521698,
      0.9999492168426514,
      0.9999130368232727,
      0.999843955039978,
      0.9999087452888489,
      0.9999343156814575,
      0.9998629093170166,
      0.999832272529602,
      0.9999277591705322,
      0.9999187588691711,
      0.9997850656509399,
      0.999890148639679,
      0.9999334216117859,
      0.9998972415924072,
      0.9998067021369934,
      0.9999496936798096,
      0.9999155402183533,
      0.9998242855072021,
      0.9999045729637146,
      0.9999489188194275,
      0.9999364018440247,
      0.9999424815177917,
      0.9999716877937317,
      0.9999663233757019,
      0.9999615550041199,
      0.999976396560669,
      0.9999649524688721,
      0.999941349029541,
      0.9999483227729797,
      0.9999524354934692,
      0.9999175667762756,
      0.9998916983604431,
      0.999972939491272,
      0.9999680519104004,
      0.9999498724937439,
      0.9999319911003113,
      0.9999068379402161,
      0.9998963475227356,
      0.9999604225158691,
      0.999975323677063,
      0.9999735951423645,
      0.9999630451202393,
      0.999957263469696,
      0.999962568283081,
      0.9999781250953674,
      0.9999756217002869,
      0.999945878982544,
      0.9999574422836304,
      0.9998806715011597,
      0.9995825886726379,
      0.9988759756088257,
      0.9998025894165039,
      0.9996172189712524,
      0.995479166507721,
      0.9972350597381592,
      0.9995477795600891,
      0.9970884323120117,
      0.9863854646682739,
      0.9981890320777893,
      0.997769296169281,
      0.9997559785842896,
      0.9999191164970398,
      0.9999728798866272,
      0.999952495098114,
      0.999954879283905,
      0.9999780654907227,
      0.9999670386314392,
      0.9999091029167175,
      0.9999665021896362,
      0.9999759197235107,
      0.9999434947967529,
      0.9999284148216248,
      0.9999627470970154,
      0.9999210834503174
    ],
    [
      0.7455223798751831,
      0.7823032736778259,
      0.8238522410392761,
      0.8146744966506958,
      0.8196481466293335,
      0.871684730052948,
      0.8762543201446533,
      0.8607561588287354,
      0.891110897064209,
      0.9258781671524048,
      0.9086275696754456,
      0.9143869876861572,
      0.940072774887085,
      0.9347050189971924,
      0.925101101398468,
      0.9237239360809326,
      0.9431981444358826,
      0.9265814423561096,
      0.9073898792266846,
      0.9194789528846741,
      0.8857158422470093,
      0.9084528088569641,
      0.9074660539627075,
      0.9170278310775757,
      0.8949276208877563,
      0.9104813933372498,
      0.9038329124450684,
      0.8887708187103271,
      0.8973020911216736,
      0.8909163475036621,
      0.8706624507904053,
      0.8840874433517456,
      0.8812412023544312,
      0.8441605567932129,
      0.8567667007446289,
      0.8649265766143799,
      0.8500562906265259,
      0.8723323941230774,
      0.8856698274612427,
      0.8652229309082031,
      0.8667902946472168,
      0.8887377977371216,
      0.8747175335884094,
      0.8764694929122925,
      0.8944998383522034,
      0.8882681131362915,
      0.85446697473526,
      0.8737553358078003,
      0.910070538520813,
      0.872663140296936,
      0.8585996627807617,
      0.9000543355941772,
      0.9159820079803467,
      0.8677247166633606,
      0.8673973083496094,
      0.9261605739593506,
      0.9092949032783508,
      0.9999195337295532,
      0.9999759793281555,
      0.9999783635139465,
      0.9999722838401794,
      0.999984622001648,
      0.9999570846557617,
      0.9998789429664612,
      0.9990990161895752,
      0.9929787516593933,
      0.9939731955528259,
      0.9733275771141052,
      0.9696861505508423,
      0.9610680341720581,
      0.9859932065010071,
      0.9835038185119629,
      0.9981668591499329,
      0.9994120001792908,
      0.9998077154159546,
      0.9998877048492432,
      0.9999147057533264,
      0.9998626708984375,
      0.9999151825904846,
      0.9999043941497803,
      0.9997894763946533,
      0.9997583627700806,
      0.9994900822639465,
      0.9978265762329102,
      0.9833032488822937,
      0.9617708921432495,
      0.9590418338775635,
      0.9437915086746216,
      0.9520359635353088,
      0.9656939506530762,
      0.9779013395309448,
      0.9695612192153931,
      0.9816239476203918,
      0.9735573530197144,
      0.9836258888244629,
      0.9804444909095764,
      0.9945040345191956,
      0.9982314109802246,
      0.9998449087142944,
      0.9996835589408875,
      0.9999296069145203,
      0.9998955130577087,
      0.9998499751091003,
      0.9998531937599182,
      0.9999678134918213,
      0.999979555606842,
      0.9999677538871765,
      0.9995999932289124,
      0.9999551177024841,
      0.9999642968177795,
      0.999973475933075,
      0.9999452233314514,
      0.9998182058334351,
      0.9999204277992249,
      0.9999061226844788,
      0.999955415725708,
      0.9997043013572693,
      0.9995970129966736,
      0.9999057054519653,
      0.9999635219573975,
      0.9999395608901978,
      0.999951183795929,
      0.9999656677246094,
      0.9999714493751526,
      0.9999542236328125,
      0.9999666213989258,
      0.9999246001243591,
      0.9999597668647766,
      0.9998777508735657,
      0.9999091625213623,
      0.9998771548271179,
      0.9999219179153442,
      0.9998601675033569,
      0.9996273517608643,
      0.9979276657104492,
      0.9982157945632935,
      0.9934037923812866,
      0.9921959042549133,
      0.9957181215286255,
      0.999431312084198,
      0.999672532081604,
      0.9999373555183411,
      0.9998089075088501,
      0.9976938962936401,
      0.9945200085639954,
      0.9796671867370605,
      0.9644551277160645,
      0.9532758593559265,
      0.940222978591919,
      0.9551351070404053,
      0.969582736492157,
      0.988335132598877,
      0.9920536279678345,
      0.9991249442100525,
      0.9985756874084473,
      0.9998940229415894,
      0.9999648928642273,
      0.9999787211418152,
      0.9999470710754395,
      0.9999291300773621,
      0.9997916221618652,
      0.9939861297607422,
      0.991649866104126,
      0.9839468598365784,
      0.9980502724647522,
      0.9998166561126709,
      0.9999169707298279,
      0.9998869895935059,
      0.9997866749763489,
      0.9996430277824402,
      0.9971539378166199,
      0.9953472018241882,
      0.9840766787528992,
      0.9885873198509216,
      0.9909725189208984,
      0.977252185344696,
      0.9874755144119263,
      0.9984903931617737,
      0.999691367149353,
      0.9997220039367676,
      0.9998772740364075,
      0.9995139837265015,
      0.9998984336853027,
      0.9999152421951294,
      0.9999001026153564,
      0.9999582767486572,
      0.9999584555625916,
      0.9999572038650513,
      0.9999641180038452,
      0.9999129176139832,
      0.9999456405639648,
      0.9999547004699707,
      0.9999211430549622,
      0.9999383687973022,
      0.9998642802238464,
      0.9980401396751404,
      0.9885322451591492,
      0.9839489459991455,
      0.984734058380127,
      0.9747292399406433,
      0.9680147767066956,
      0.9737029075622559,
      0.9908103346824646,
      0.9976845979690552,
      0.9978984594345093,
      0.9997937679290771,
      0.999904215335846,
      0.9999707341194153,
      0.9999553561210632,
      0.9999024868011475,
      0.9998795390129089,
      0.9998239278793335,
      0.9997095465660095,
      0.9998261332511902,
      0.9987573027610779,
      0.9963411688804626,
      0.9898229837417603,
      0.9830533862113953,
      0.9842177629470825,
      0.9487966299057007,
      0.9479286670684814,
      0.9785482883453369,
      0.9671083688735962,
      0.9330456256866455,
      0.9431065320968628,
      0.9694241285324097,
      0.9445727467536926,
      0.9260507822036743,
      0.9517682790756226,
      0.9645693898200989,
      0.9363320469856262,
      0.9304887056350708,
      0.9624942541122437,
      0.9580612182617188,
      0.944726824760437,
      0.9540829658508301,
      0.9775000214576721,
      0.9647033214569092,
      0.9564683437347412,
      0.977735161781311,
      0.9858578443527222,
      0.9783299565315247,
      0.9879289865493774,
      0.9993977546691895,
      0.999897837638855,
      0.9999563694000244,
      0.9999747276306152,
      0.9999778270721436,
      0.9999580383300781,
      0.9999043941497803,
      0.9991351366043091,
      0.9998354911804199,
      0.9997953772544861,
      0.9997583031654358,
      0.9998918175697327,
      0.9999433159828186,
      0.9999184608459473,
      0.9999014735221863,
      0.9999600052833557,
      0.9999665021896362,
      0.9999222755432129,
      0.9999389052391052,
      0.9999688863754272,
      0.9999732375144958,
      0.999943196773529,
      0.9999579787254333,
      0.9999091625213623,
      0.9999355673789978,
      0.9999530911445618,
      0.9999239444732666,
      0.9998739957809448,
      0.9999210834503174,
      0.9999412894248962,
      0.9998883008956909,
      0.9998685121536255,
      0.9999352693557739,
      0.9999290704727173,
      0.9998266100883484,
      0.9999075531959534,
      0.9999386668205261,
      0.9999088644981384,
      0.9998385906219482,
      0.9999529123306274,
      0.9999207854270935,
      0.9998437166213989,
      0.9999131560325623,
      0.9999508261680603,
      0.999940037727356,
      0.9999489784240723,
      0.9999726414680481,
      0.9999666213989258,
      0.9999635815620422,
      0.9999779462814331,
      0.9999648928642273,
      0.9999399781227112,
      0.9999505877494812,
      0.999953031539917,
      0.9999170899391174,
      0.9998908042907715,
      0.9999727010726929,
      0.9999679327011108,
      0.999950110912323,
      0.9999324679374695,
      0.9999077320098877,
      0.9998966455459595,
      0.9999605417251587,
      0.9999755024909973,
      0.9999736547470093,
      0.9999629855155945,
      0.9999569654464722,
      0.9999622702598572,
      0.9999780654907227,
      0.9999753832817078,
      0.9999462962150574,
      0.9999609589576721,
      0.9998977184295654,
      0.99969881772995,
      0.9992331266403198,
      0.999851405620575,
      0.9997060894966125,
      0.9965305924415588,
      0.9979875683784485,
      0.9996510148048401,
      0.997627854347229,
      0.9882047176361084,
      0.9985062479972839,
      0.998256266117096,
      0.9997952580451965,
      0.9999249577522278,
      0.9999735951423645,
      0.9999526143074036,
      0.9999552965164185,
      0.999978244304657,
      0.9999668002128601,
      0.9999088048934937,
      0.9999662041664124,
      0.9999759793281555,
      0.9999434351921082,
      0.9999286532402039,
      0.9999628067016602,
      0.9999212026596069
    ],
    [
      0.7631465196609497,
      0.7981259822845459,
      0.8349071145057678,
      0.8287044167518616,
      0.8311514854431152,
      0.8792290687561035,
      0.8850190043449402,
      0.8709622621536255,
      0.8979103565216064,
      0.9303752183914185,
      0.9140311479568481,
      0.9194985032081604,
      0.9435238242149353,
      0.9384660720825195,
      0.9300744533538818,
      0.9290746450424194,
      0.9460909366607666,
      0.9305272102355957,
      0.9131399393081665,
      0.9245172142982483,
      0.8932765126228333,
      0.9156053066253662,
      0.9143513441085815,
      0.9237171411514282,
      0.9039218425750732,
      0.9183188676834106,
      0.9119812250137329,
      0.8975954055786133,
      0.9058781862258911,
      0.9002164602279663,
      0.8814448118209839,
      0.8935180902481079,
      0.8929041624069214,
      0.8550052046775818,
      0.8689300417900085,
      0.8785699009895325,
      0.8599076271057129,
      0.8889628648757935,
      0.8955870270729065,
      0.8810857534408569,
      0.880515992641449,
      0.9014416337013245,
      0.8875378370285034,
      0.8891199827194214,
      0.9046523571014404,
      0.8997845649719238,
      0.8678516745567322,
      0.8850054144859314,
      0.9181616306304932,
      0.882785439491272,
      0.8701298832893372,
      0.9076520800590515,
      0.9231069087982178,
      0.8764141201972961,
      0.8755396604537964,
      0.9311943054199219,
      0.9154289364814758,
      0.9999207258224487,
      0.9999759793281555,
      0.9999783039093018,
      0.9999728202819824,
      0.9999846816062927,
      0.9999589323997498,
      0.999890148639679,
      0.9991849064826965,
      0.9936773777008057,
      0.9946268796920776,
      0.9756673574447632,
      0.9722069501876831,
      0.965324342250824,
      0.9879328012466431,
      0.9860241413116455,
      0.9985963702201843,
      0.9995409250259399,
      0.9998315572738647,
      0.9998980164527893,
      0.9999176859855652,
      0.9998630285263062,
      0.999918520450592,
      0.9999118447303772,
      0.9998188018798828,
      0.9998031854629517,
      0.9996082186698914,
      0.9983128309249878,
      0.9856434464454651,
      0.9664137363433838,
      0.9633232355117798,
      0.9481756687164307,
      0.9562715888023376,
      0.968519926071167,
      0.9797490239143372,
      0.972318708896637,
      0.9834613800048828,
      0.9759708046913147,
      0.9851149320602417,
      0.9823585748672485,
      0.9951701760292053,
      0.9985036849975586,
      0.9998600482940674,
      0.9997268319129944,
      0.9999356269836426,
      0.9999033212661743,
      0.9998607635498047,
      0.9998618960380554,
      0.9999685883522034,
      0.9999800324440002,
      0.9999676942825317,
      0.9995994567871094,
      0.9999548196792603,
      0.9999643564224243,
      0.9999733567237854,
      0.9999447464942932,
      0.9998177289962769,
      0.9999206066131592,
      0.9999060034751892,
      0.9999557137489319,
      0.9997050762176514,
      0.9995987415313721,
      0.9999064207077026,
      0.9999639391899109,
      0.9999402165412903,
      0.9999525547027588,
      0.9999657273292542,
      0.9999714493751526,
      0.9999538660049438,
      0.9999666810035706,
      0.9999246597290039,
      0.9999605417251587,
      0.9998810291290283,
      0.9999129176139832,
      0.9998822808265686,
      0.9999262690544128,
      0.9998733997344971,
      0.9996598362922668,
      0.9982264041900635,
      0.9984667897224426,
      0.9944422841072083,
      0.9933183193206787,
      0.9963436722755432,
      0.9994876980781555,
      0.9996959567070007,
      0.9999410510063171,
      0.999858021736145,
      0.9979574680328369,
      0.9952354431152344,
      0.9816473722457886,
      0.9677599668502808,
      0.9584852457046509,
      0.947241485118866,
      0.9593586325645447,
      0.972318172454834,
      0.9893877506256104,
      0.9928571581840515,
      0.9991856217384338,
      0.9987165331840515,
      0.9999009370803833,
      0.9999659061431885,
      0.9999790787696838,
      0.9999499917030334,
      0.9999338388442993,
      0.9998263120651245,
      0.9947954416275024,
      0.9926417469978333,
      0.9855536222457886,
      0.9982810616493225,
      0.9997859597206116,
      0.9999224543571472,
      0.9998927712440491,
      0.9998072385787964,
      0.9996815919876099,
      0.9974422454833984,
      0.9959078431129456,
      0.9855513572692871,
      0.9900983572006226,
      0.992402195930481,
      0.9798897504806519,
      0.9891830682754517,
      0.9987436532974243,
      0.9997426271438599,
      0.9997831583023071,
      0.9998962879180908,
      0.9995728135108948,
      0.9998986721038818,
      0.9999156594276428,
      0.9999009966850281,
      0.9999586343765259,
      0.9999592900276184,
      0.9999585151672363,
      0.9999648928642273,
      0.99991375207901,
      0.9999459981918335,
      0.9999555945396423,
      0.9999228119850159,
      0.9999419450759888,
      0.9998794794082642,
      0.9982128739356995,
      0.9893617630004883,
      0.9849298596382141,
      0.9856749773025513,
      0.9766060709953308,
      0.9706509709358215,
      0.9763741493225098,
      0.9918073415756226,
      0.9979848861694336,
      0.99812912940979,
      0.9998184442520142,
      0.9999106526374817,
      0.9999725818634033,
      0.9999566078186035,
      0.9999072551727295,
      0.9998823404312134,
      0.9998323917388916,
      0.999718964099884,
      0.9998331069946289,
      0.9988676309585571,
      0.9966230392456055,
      0.9909297823905945,
      0.984531044960022,
      0.9858682155609131,
      0.9520643353462219,
      0.9520901441574097,
      0.9801803231239319,
      0.96990567445755,
      0.9384219646453857,
      0.9478516578674316,
      0.9726449847221375,
      0.9494999647140503,
      0.9320105314254761,
      0.9560401439666748,
      0.9679512977600098,
      0.9418655633926392,
      0.935917854309082,
      0.9663448333740234,
      0.9624118804931641,
      0.9499365091323853,
      0.9579681158065796,
      0.98024982213974,
      0.9686478972434998,
      0.9611321687698364,
      0.979799747467041,
      0.9875285625457764,
      0.9807610511779785,
      0.9894423484802246,
      0.9995102286338806,
      0.9999111890792847,
      0.9999590516090393,
      0.9999759197235107,
      0.9999783635139465,
      0.9999582767486572,
      0.999904990196228,
      0.9991363286972046,
      0.9998362064361572,
      0.9997957944869995,
      0.9997591972351074,
      0.9998925924301147,
      0.9999437928199768,
      0.9999192357063293,
      0.999902606010437,
      0.9999606609344482,
      0.9999673366546631,
      0.9999241232872009,
      0.9999406337738037,
      0.9999709129333496,
      0.9999752044677734,
      0.999943733215332,
      0.9999613761901855,
      0.9999204874038696,
      0.9999420642852783,
      0.9999566078186035,
      0.9999328255653381,
      0.999896228313446,
      0.9999303817749023,
      0.9999467730522156,
      0.9999058842658997,
      0.9998911023139954,
      0.9999411702156067,
      0.9999364614486694,
      0.9998553991317749,
      0.9999199509620667,
      0.9999426603317261,
      0.9999205470085144,
      0.9998632073402405,
      0.999955952167511,
      0.9999256730079651,
      0.9998615384101868,
      0.9999211430549622,
      0.999952495098114,
      0.9999427795410156,
      0.9999528527259827,
      0.9999732375144958,
      0.9999666810035706,
      0.999965250492096,
      0.9999791979789734,
      0.9999647736549377,
      0.9999420642852783,
      0.99995356798172,
      0.9999536275863647,
      0.9999161958694458,
      0.9998889565467834,
      0.9999721646308899,
      0.9999673962593079,
      0.99994957447052,
      0.9999322295188904,
      0.9999081492424011,
      0.9998977184295654,
      0.9999606609344482,
      0.9999757409095764,
      0.9999735951423645,
      0.9999624490737915,
      0.9999563694000244,
      0.9999615550041199,
      0.9999777674674988,
      0.9999748468399048,
      0.999945878982544,
      0.9999632239341736,
      0.9999099969863892,
      0.9997761845588684,
      0.9994648694992065,
      0.9998870491981506,
      0.9997738599777222,
      0.9974536895751953,
      0.9986795783042908,
      0.999747097492218,
      0.9982200860977173,
      0.9905951619148254,
      0.9989051818847656,
      0.9988085627555847,
      0.9998394846916199,
      0.9999318718910217,
      0.9999743103981018,
      0.9999524354934692,
      0.9999555945396423,
      0.9999781847000122,
      0.9999662041664124,
      0.9999087452888489,
      0.9999661445617676,
      0.9999758005142212,
      0.9999442100524902,
      0.9999307990074158,
      0.9999631643295288,
      0.999921977519989
    ],
    [
      0.7841333150863647,
      0.8180890083312988,
      0.8485463857650757,
      0.8448602557182312,
      0.8466887474060059,
      0.8893382549285889,
      0.8959537744522095,
      0.8839143514633179,
      0.9067541360855103,
      0.9361531138420105,
      0.921129584312439,
      0.9268298149108887,
      0.9475042819976807,
      0.9426072835922241,
      0.9350602626800537,
      0.9343918561935425,
      0.9492586255073547,
      0.9343219995498657,
      0.9183462858200073,
      0.929861843585968,
      0.9021543264389038,
      0.9243590831756592,
      0.923094630241394,
      0.9310927987098694,
      0.9141800403594971,
      0.9269397258758545,
      0.9212439060211182,
      0.90802001953125,
      0.9156181812286377,
      0.9100266695022583,
      0.8929063081741333,
      0.9045108556747437,
      0.904903769493103,
      0.8659858703613281,
      0.8816407322883606,
      0.8905248045921326,
      0.8740676641464233,
      0.90665602684021,
      0.9074550867080688,
      0.8980327248573303,
      0.9027947783470154,
      0.9140821695327759,
      0.9021447896957397,
      0.9036213159561157,
      0.9159923195838928,
      0.912391185760498,
      0.8835793733596802,
      0.897820770740509,
      0.9267544746398926,
      0.8948146104812622,
      0.883621871471405,
      0.9159125685691833,
      0.9306073188781738,
      0.8860363364219666,
      0.8839370012283325,
      0.937629222869873,
      0.9268550276756287,
      0.9999218583106995,
      0.9999760985374451,
      0.9999780058860779,
      0.9999728798866272,
      0.99998539686203,
      0.9999597668647766,
      0.9998983144760132,
      0.9992912411689758,
      0.9944563508033752,
      0.9953161478042603,
      0.978296160697937,
      0.9751347303390503,
      0.9700262546539307,
      0.9899498820304871,
      0.9884411692619324,
      0.9989252686500549,
      0.9996485710144043,
      0.9998549222946167,
      0.9999088644981384,
      0.9999212622642517,
      0.9998648762702942,
      0.9999227523803711,
      0.9999196529388428,
      0.9998462796211243,
      0.9998419284820557,
      0.9997105598449707,
      0.9988147020339966,
      0.9880407452583313,
      0.9712876677513123,
      0.9681651592254639,
      0.954200267791748,
      0.9614299535751343,
      0.9718903303146362,
      0.9821344017982483,
      0.9757493138313293,
      0.9857430458068848,
      0.979482889175415,
      0.9872605800628662,
      0.9850705862045288,
      0.9960047602653503,
      0.9988687038421631,
      0.9998788237571716,
      0.9997811913490295,
      0.9999421238899231,
      0.999910831451416,
      0.9998701810836792,
      0.9998697638511658,
      0.9999693632125854,
      0.9999805688858032,
      0.9999677538871765,
      0.9996000528335571,
      0.9999547600746155,
      0.9999644756317139,
      0.9999732971191406,
      0.9999440312385559,
      0.9998182654380798,
      0.9999207258224487,
      0.9999060034751892,
      0.9999558925628662,
      0.999706506729126,
      0.9996021389961243,
      0.9999074339866638,
      0.9999642372131348,
      0.9999408721923828,
      0.9999535083770752,
      0.9999656677246094,
      0.9999710917472839,
      0.999953031539917,
      0.9999666810035706,
      0.9999242424964905,
      0.9999609589576721,
      0.999883234500885,
      0.9999164938926697,
      0.9998875856399536,
      0.9999303817749023,
      0.9998847246170044,
      0.99969482421875,
      0.9985646605491638,
      0.9987448453903198,
      0.995386004447937,
      0.9944795370101929,
      0.9970840811729431,
      0.9995521306991577,
      0.9997304677963257,
      0.9999447464942932,
      0.9998745918273926,
      0.998324990272522,
      0.9962069988250732,
      0.9844604730606079,
      0.9717262983322144,
      0.9641141295433044,
      0.954157829284668,
      0.963982343673706,
      0.9752967357635498,
      0.9907519817352295,
      0.9940023422241211,
      0.9993142485618591,
      0.9989616870880127,
      0.9999099373817444,
      0.999967634677887,
      0.9999803900718689,
      0.9999529123306274,
      0.9999375939369202,
      0.9998537302017212,
      0.9956724643707275,
      0.9938619136810303,
      0.9874948263168335,
      0.998561441898346,
      0.9998106360435486,
      0.9999291896820068,
      0.9998995065689087,
      0.9998263120651245,
      0.9997202157974243,
      0.9977915287017822,
      0.9964963793754578,
      0.9874043464660645,
      0.9915233254432678,
      0.9938857555389404,
      0.9827792644500732,
      0.990943968296051,
      0.9989889860153198,
      0.9997903108596802,
      0.9998371601104736,
      0.9999127984046936,
      0.9996252059936523,
      0.9998997449874878,
      0.9999165534973145,
      0.9999027848243713,
      0.9999592900276184,
      0.9999600052833557,
      0.9999608993530273,
      0.9999655485153198,
      0.9999144077301025,
      0.999946653842926,
      0.999956488609314,
      0.99992436170578,
      0.999945342540741,
      0.9998945593833923,
      0.9983859062194824,
      0.9904873967170715,
      0.9859880805015564,
      0.9867686033248901,
      0.9787851572036743,
      0.9736791253089905,
      0.9790700078010559,
      0.9929420948028564,
      0.9983133673667908,
      0.9984065890312195,
      0.9998477101325989,
      0.9999167919158936,
      0.9999741315841675,
      0.9999574422836304,
      0.9999106526374817,
      0.9998844861984253,
      0.9998393654823303,
      0.9997260570526123,
      0.9998380541801453,
      0.9989606142044067,
      0.9969161152839661,
      0.991949737071991,
      0.9861695766448975,
      0.9875832200050354,
      0.9557522535324097,
      0.9564689993858337,
      0.9825646281242371,
      0.9729901552200317,
      0.9434813857078552,
      0.9529799222946167,
      0.976310133934021,
      0.9561961889266968,
      0.939171552658081,
      0.9611726999282837,
      0.9720725417137146,
      0.9481034278869629,
      0.9422610998153687,
      0.9708307385444641,
      0.9674332141876221,
      0.9571232795715332,
      0.9624382257461548,
      0.9830045700073242,
      0.972533106803894,
      0.9660065770149231,
      0.9819886684417725,
      0.9891021251678467,
      0.9832789301872253,
      0.9910033941268921,
      0.9996258020401001,
      0.9999238848686218,
      0.9999614357948303,
      0.9999770522117615,
      0.9999786615371704,
      0.9999586343765259,
      0.9999058246612549,
      0.9991393089294434,
      0.9998372793197632,
      0.9997967481613159,
      0.9997610449790955,
      0.9998936653137207,
      0.999944269657135,
      0.9999199509620667,
      0.9999040961265564,
      0.9999614953994751,
      0.9999682903289795,
      0.9999255537986755,
      0.9999421834945679,
      0.9999727606773376,
      0.9999768733978271,
      0.9999460577964783,
      0.9999641180038452,
      0.9999311566352844,
      0.9999484419822693,
      0.99996018409729,
      0.9999414682388306,
      0.9999160170555115,
      0.9999395608901978,
      0.9999521970748901,
      0.9999220967292786,
      0.9999108910560608,
      0.9999479651451111,
      0.9999435544013977,
      0.9998814463615417,
      0.9999315738677979,
      0.999946653842926,
      0.9999304413795471,
      0.9998863339424133,
      0.9999589323997498,
      0.999930739402771,
      0.9998787045478821,
      0.9999290704727173,
      0.9999544024467468,
      0.9999457597732544,
      0.9999555945396423,
      0.9999740719795227,
      0.9999667406082153,
      0.9999683499336243,
      0.9999804496765137,
      0.9999646544456482,
      0.9999422430992126,
      0.9999557733535767,
      0.9999541640281677,
      0.9999154210090637,
      0.9998877644538879,
      0.9999716281890869,
      0.9999670386314392,
      0.9999493956565857,
      0.9999324679374695,
      0.999908983707428,
      0.9998987317085266,
      0.9999611377716064,
      0.9999759793281555,
      0.9999735355377197,
      0.9999622106552124,
      0.9999558329582214,
      0.9999611377716064,
      0.9999776482582092,
      0.9999743700027466,
      0.9999458193778992,
      0.999965488910675,
      0.9999203085899353,
      0.9998309016227722,
      0.9996413588523865,
      0.99991375207901,
      0.9998210668563843,
      0.9981472492218018,
      0.999157726764679,
      0.9998096227645874,
      0.9987499713897705,
      0.992445170879364,
      0.9991704225540161,
      0.9991280436515808,
      0.999871015548706,
      0.9999378323554993,
      0.9999749660491943,
      0.9999522566795349,
      0.9999560117721558,
      0.9999781250953674,
      0.9999656677246094,
      0.9999085664749146,
      0.9999661445617676,
      0.9999758005142212,
      0.999944269657135,
      0.9999311566352844,
      0.9999633431434631,
      0.999922513961792
    ],
    [
      0.8098418116569519,
      0.8390273451805115,
      0.8635842204093933,
      0.8639529347419739,
      0.8644154667854309,
      0.9015751481056213,
      0.9090208411216736,
      0.8997319936752319,
      0.9187723994255066,
      0.9430910348892212,
      0.9297528266906738,
      0.935144305229187,
      0.9524235129356384,
      0.9475321769714355,
      0.9403879642486572,
      0.9402866959571838,
      0.9531170725822449,
      0.9391361474990845,
      0.9258055686950684,
      0.9360147714614868,
      0.9119746685028076,
      0.9329203367233276,
      0.9332295656204224,
      0.9384925961494446,
      0.9249706268310547,
      0.9349256753921509,
      0.9315434694290161,
      0.9193441867828369,
      0.9253631830215454,
      0.921083390712738,
      0.9062737226486206,
      0.9152897596359253,
      0.9153298139572144,
      0.8804749846458435,
      0.8944735527038574,
      0.9018682837486267,
      0.8886784315109253,
      0.9183896780014038,
      0.916946530342102,
      0.9113929271697998,
      0.9167424440383911,
      0.9230386018753052,
      0.9135981798171997,
      0.9154210686683655,
      0.9253218173980713,
      0.9217807054519653,
      0.8973228931427002,
      0.9094576239585876,
      0.9342979788780212,
      0.9064282774925232,
      0.8972346186637878,
      0.9241992235183716,
      0.9375057816505432,
      0.8958343267440796,
      0.8924151062965393,
      0.9409396648406982,
      0.9321348667144775,
      0.999923586845398,
      0.9999762177467346,
      0.9999778270721436,
      0.9999731183052063,
      0.9999855160713196,
      0.9999620318412781,
      0.999905526638031,
      0.9993894696235657,
      0.995246410369873,
      0.9958977103233337,
      0.9804216623306274,
      0.97816401720047,
      0.9743952751159668,
      0.9914177060127258,
      0.9901267886161804,
      0.9991165995597839,
      0.9997206926345825,
      0.9998735189437866,
      0.9999181032180786,
      0.9999245405197144,
      0.9998670220375061,
      0.9999266862869263,
      0.9999260306358337,
      0.9998666048049927,
      0.9998688697814941,
      0.9997744560241699,
      0.9991124272346497,
      0.9895884990692139,
      0.9757906794548035,
      0.9730422496795654,
      0.961280107498169,
      0.9673993587493896,
      0.9755786061286926,
      0.9846103191375732,
      0.9796727895736694,
      0.9879368543624878,
      0.9826456308364868,
      0.989498496055603,
      0.9878868460655212,
      0.9968809485435486,
      0.9992181658744812,
      0.9999037384986877,
      0.9998765587806702,
      0.9999498724937439,
      0.9999193549156189,
      0.9998792409896851,
      0.9998773336410522,
      0.9999703168869019,
      0.9999813437461853,
      0.9999681711196899,
      0.9996023774147034,
      0.999954879283905,
      0.999964714050293,
      0.9999731779098511,
      0.9999457001686096,
      0.9998182058334351,
      0.999920666217804,
      0.999908983707428,
      0.9999561905860901,
      0.9997078776359558,
      0.9996067881584167,
      0.9999087452888489,
      0.999964714050293,
      0.9999414682388306,
      0.9999547600746155,
      0.9999656677246094,
      0.9999708533287048,
      0.9999524354934692,
      0.9999667406082153,
      0.9999238848686218,
      0.999961793422699,
      0.9998862743377686,
      0.9999210834503174,
      0.9998940229415894,
      0.9999358654022217,
      0.9998992085456848,
      0.9997284412384033,
      0.9989306926727295,
      0.999036431312561,
      0.9963980913162231,
      0.9955716133117676,
      0.9977841377258301,
      0.9996225237846375,
      0.9997676014900208,
      0.999949038028717,
      0.9998930096626282,
      0.9987065196037292,
      0.9971398115158081,
      0.9874882102012634,
      0.9767386317253113,
      0.9704091548919678,
      0.9616152048110962,
      0.9690649509429932,
      0.9783571362495422,
      0.9922203421592712,
      0.9951632022857666,
      0.9994170069694519,
      0.999140739440918,
      0.9999182820320129,
      0.9999695420265198,
      0.9999811053276062,
      0.9999564290046692,
      0.9999419450759888,
      0.9998784065246582,
      0.996568500995636,
      0.9952394962310791,
      0.9895373582839966,
      0.9988316893577576,
      0.9998299479484558,
      0.9999356865882874,
      0.9999059438705444,
      0.999845027923584,
      0.999755322933197,
      0.9980550408363342,
      0.9970344305038452,
      0.9890654683113098,
      0.9926691651344299,
      0.9950416684150696,
      0.9853413105010986,
      0.9926662445068359,
      0.9991931915283203,
      0.9998258948326111,
      0.9998727440834045,
      0.9999260902404785,
      0.9996670484542847,
      0.9999006986618042,
      0.9999173879623413,
      0.9999042749404907,
      0.9999596476554871,
      0.9999606609344482,
      0.9999605417251587,
      0.9999659061431885,
      0.9999147057533264,
      0.9999469518661499,
      0.9999570846557617,
      0.9999253153800964,
      0.9999464750289917,
      0.999901294708252,
      0.9983080625534058,
      0.9911996722221375,
      0.9870741963386536,
      0.9878783226013184,
      0.9810777306556702,
      0.9768515825271606,
      0.9817806482315063,
      0.99396812915802,
      0.9986166954040527,
      0.9986706972122192,
      0.999870240688324,
      0.9999228715896606,
      0.9999755024909973,
      0.999958336353302,
      0.9999135732650757,
      0.9998856782913208,
      0.9998443126678467,
      0.9997321367263794,
      0.9998434782028198,
      0.9990706443786621,
      0.9972232580184937,
      0.9929211139678955,
      0.9879260659217834,
      0.9890831112861633,
      0.959572434425354,
      0.9606871604919434,
      0.9846007227897644,
      0.9759570956230164,
      0.9491702318191528,
      0.9579517841339111,
      0.9795718193054199,
      0.9616700410842896,
      0.9456862807273865,
      0.9656887650489807,
      0.9759171009063721,
      0.9548536539077759,
      0.9482861757278442,
      0.9745014905929565,
      0.9715551137924194,
      0.9636633396148682,
      0.9665000438690186,
      0.98532634973526,
      0.975834310054779,
      0.9704638123512268,
      0.9839761257171631,
      0.990534782409668,
      0.9854238033294678,
      0.9924248456954956,
      0.9997161626815796,
      0.9999366402626038,
      0.999963641166687,
      0.999978244304657,
      0.9999790191650391,
      0.9999591112136841,
      0.9999059438705444,
      0.9991421103477478,
      0.9998389482498169,
      0.9997983574867249,
      0.9997633099555969,
      0.9998950362205505,
      0.9999449253082275,
      0.9999208450317383,
      0.9999057054519653,
      0.999962329864502,
      0.9999692440032959,
      0.9999272227287292,
      0.999943733215332,
      0.9999745488166809,
      0.9999785423278809,
      0.9999483823776245,
      0.9999668598175049,
      0.9999402761459351,
      0.9999518394470215,
      0.999963104724884,
      0.9999487996101379,
      0.9999315142631531,
      0.999947190284729,
      0.9999566674232483,
      0.9999348521232605,
      0.9999262094497681,
      0.999953031539917,
      0.9999495148658752,
      0.9999033808708191,
      0.9999410510063171,
      0.9999502301216125,
      0.9999393224716187,
      0.9999053478240967,
      0.9999617338180542,
      0.9999351501464844,
      0.9998905658721924,
      0.9999361038208008,
      0.9999561905860901,
      0.9999484419822693,
      0.9999603033065796,
      0.99997478723526,
      0.9999670386314392,
      0.9999692440032959,
      0.9999813437461853,
      0.9999645948410034,
      0.9999421238899231,
      0.9999573230743408,
      0.9999541640281677,
      0.9999147057533264,
      0.9998867511749268,
      0.9999712109565735,
      0.9999668598175049,
      0.99994957447052,
      0.9999328851699829,
      0.9999099969863892,
      0.9999004602432251,
      0.9999616742134094,
      0.9999763369560242,
      0.999973714351654,
      0.9999618530273438,
      0.9999555349349976,
      0.9999608397483826,
      0.9999774694442749,
      0.9999740123748779,
      0.9999452829360962,
      0.9999653100967407,
      0.9999262690544128,
      0.999859631061554,
      0.9997442960739136,
      0.9999309182167053,
      0.9998534917831421,
      0.9986746907234192,
      0.9994279742240906,
      0.9998470544815063,
      0.9990599155426025,
      0.9935854077339172,
      0.9993071556091309,
      0.999309241771698,
      0.9998897314071655,
      0.9999412894248962,
      0.9999751448631287,
      0.9999520182609558,
      0.9999560117721558,
      0.9999780654907227,
      0.9999654293060303,
      0.9999082684516907,
      0.9999659657478333,
      0.9999756813049316,
      0.9999445676803589,
      0.9999313354492188,
      0.9999635219573975,
      0.9999231100082397
    ],
    [
      0.8332642316818237,
      0.8592292070388794,
      0.8788686990737915,
      0.8848372101783752,
      0.8846601843833923,
      0.9140279293060303,
      0.9220545887947083,
      0.915488600730896,
      0.9306584596633911,
      0.9501509070396423,
      0.9385331273078918,
      0.9430195689201355,
      0.9576852917671204,
      0.9528650045394897,
      0.9460660815238953,
      0.9464089870452881,
      0.957099199295044,
      0.9441332221031189,
      0.932762622833252,
      0.9416815042495728,
      0.922067403793335,
      0.9410520792007446,
      0.9436533451080322,
      0.9454158544540405,
      0.9342988729476929,
      0.9428856372833252,
      0.9408057928085327,
      0.9302549362182617,
      0.9343571662902832,
      0.9317237138748169,
      0.9197958111763,
      0.9258032441139221,
      0.9252239465713501,
      0.8972759246826172,
      0.9080796241760254,
      0.9135017991065979,
      0.9040220975875854,
      0.9284243583679199,
      0.9253531694412231,
      0.9243160486221313,
      0.9282499551773071,
      0.9307314157485962,
      0.9236665368080139,
      0.9263607263565063,
      0.9330289363861084,
      0.9291821718215942,
      0.9104808568954468,
      0.9204748272895813,
      0.9411026835441589,
      0.9161570072174072,
      0.9096487760543823,
      0.932538628578186,
      0.943288266658783,
      0.90478515625,
      0.9030798673629761,
      0.9421929121017456,
      0.9316337704658508,
      0.999925434589386,
      0.9999763369560242,
      0.9999779462814331,
      0.999973475933075,
      0.9999851584434509,
      0.9999642372131348,
      0.9999139308929443,
      0.9994924068450928,
      0.9960741996765137,
      0.996505618095398,
      0.9830523729324341,
      0.9812633991241455,
      0.9783582091331482,
      0.9925513863563538,
      0.9915200471878052,
      0.9992993474006653,
      0.9997721314430237,
      0.9998880624771118,
      0.9999254941940308,
      0.9999276399612427,
      0.9998689293861389,
      0.9999296069145203,
      0.9999311566352844,
      0.9998817443847656,
      0.9998869299888611,
      0.9998131394386292,
      0.9992890954017639,
      0.9913181662559509,
      0.9792909622192383,
      0.977658748626709,
      0.9675979018211365,
      0.9732679128646851,
      0.9793457984924316,
      0.9871479272842407,
      0.9832156896591187,
      0.9899345636367798,
      0.9855108261108398,
      0.991553544998169,
      0.9904966950416565,
      0.9978141784667969,
      0.9994577765464783,
      0.9999175667762756,
      0.9999010562896729,
      0.9999551177024841,
      0.9999266266822815,
      0.9998850226402283,
      0.9998824000358582,
      0.9999710321426392,
      0.9999818801879883,
      0.9999682903289795,
      0.9996064305305481,
      0.9999550580978394,
      0.9999649524688721,
      0.9999731183052063,
      0.9999451637268066,
      0.9998202323913574,
      0.9999215006828308,
      0.9999099373817444,
      0.9999567270278931,
      0.9997115731239319,
      0.9996145963668823,
      0.9999105334281921,
      0.999965488910675,
      0.9999421834945679,
      0.9999557733535767,
      0.9999658465385437,
      0.9999709129333496,
      0.9999521374702454,
      0.9999666810035706,
      0.9999237656593323,
      0.9999624490737915,
      0.9998891353607178,
      0.999925434589386,
      0.9998996257781982,
      0.9999394416809082,
      0.9999081492424011,
      0.9997532963752747,
      0.9991986155509949,
      0.9992573857307434,
      0.9974068403244019,
      0.996782124042511,
      0.9983870387077332,
      0.9997022747993469,
      0.999802827835083,
      0.9999526143074036,
      0.9999085068702698,
      0.9990363717079163,
      0.9979034662246704,
      0.9905023574829102,
      0.9803288578987122,
      0.975716233253479,
      0.967983067035675,
      0.973787784576416,
      0.9812063574790955,
      0.9935749769210815,
      0.99617600440979,
      0.999521017074585,
      0.9993322491645813,
      0.999925971031189,
      0.9999711513519287,
      0.9999815225601196,
      0.9999592304229736,
      0.9999454021453857,
      0.999896764755249,
      0.9973154664039612,
      0.9964063763618469,
      0.9913361072540283,
      0.9990440011024475,
      0.9998494386672974,
      0.9999411106109619,
      0.9999117255210876,
      0.9998594522476196,
      0.9997854232788086,
      0.998470664024353,
      0.9976001381874084,
      0.9908117055892944,
      0.9936864972114563,
      0.9959803819656372,
      0.9877495765686035,
      0.993904173374176,
      0.9993442296981812,
      0.9998498558998108,
      0.9998942613601685,
      0.9999352097511292,
      0.9997073411941528,
      0.9999025464057922,
      0.9999183416366577,
      0.9999062418937683,
      0.9999604821205139,
      0.9999622106552124,
      0.9999625086784363,
      0.9999673962593079,
      0.9999158382415771,
      0.9999475479125977,
      0.999958336353302,
      0.9999273419380188,
      0.9999496936798096,
      0.9999128580093384,
      0.9985155463218689,
      0.992232620716095,
      0.9884260892868042,
      0.9891442060470581,
      0.9834098219871521,
      0.9798587560653687,
      0.9841118454933167,
      0.9949715733528137,
      0.9988809823989868,
      0.9988996982574463,
      0.9998866319656372,
      0.9999284148216248,
      0.9999766945838928,
      0.9999591112136841,
      0.9999164342880249,
      0.9998869895935059,
      0.9998488426208496,
      0.9997372031211853,
      0.9998481273651123,
      0.9991470575332642,
      0.9975072741508484,
      0.9936808943748474,
      0.989396333694458,
      0.9903115034103394,
      0.9639908075332642,
      0.9647951126098633,
      0.9863852858543396,
      0.9787214994430542,
      0.9547702074050903,
      0.9627680778503418,
      0.9822653532028198,
      0.9663836359977722,
      0.9519236087799072,
      0.9698522686958313,
      0.9793514013290405,
      0.9611260294914246,
      0.9542028903961182,
      0.9781518578529358,
      0.9755200147628784,
      0.9693864583969116,
      0.9703704118728638,
      0.9874764084815979,
      0.9789797067642212,
      0.9744515419006348,
      0.985984206199646,
      0.9918292164802551,
      0.9872650504112244,
      0.9936957359313965,
      0.9997882843017578,
      0.9999433159828186,
      0.999965250492096,
      0.9999790787696838,
      0.9999791979789734,
      0.9999600052833557,
      0.9999063014984131,
      0.9991466999053955,
      0.9998409152030945,
      0.9998005628585815,
      0.9997661709785461,
      0.9998963475227356,
      0.9999457001686096,
      0.9999220967292786,
      0.9999074339866638,
      0.9999632239341736,
      0.9999703168869019,
      0.9999290704727173,
      0.9999458193778992,
      0.9999759197235107,
      0.9999802112579346,
      0.9999525547027588,
      0.9999693632125854,
      0.9999483227729797,
      0.9999576210975647,
      0.9999662637710571,
      0.9999552369117737,
      0.9999431371688843,
      0.9999533295631409,
      0.9999604225158691,
      0.9999443292617798,
      0.9999368190765381,
      0.9999565482139587,
      0.9999538660049438,
      0.9999181032180786,
      0.9999476671218872,
      0.9999531507492065,
      0.9999462962150574,
      0.9999178051948547,
      0.9999645352363586,
      0.9999393224716187,
      0.9999030828475952,
      0.9999427199363708,
      0.9999580979347229,
      0.9999509453773499,
      0.9999632239341736,
      0.9999756217002869,
      0.999967634677887,
      0.9999693036079407,
      0.9999822378158569,
      0.9999647736549377,
      0.9999426007270813,
      0.9999585151672363,
      0.9999546408653259,
      0.9999144077301025,
      0.9998862743377686,
      0.9999710321426392,
      0.9999666810035706,
      0.9999499320983887,
      0.9999336004257202,
      0.9999107122421265,
      0.999900221824646,
      0.9999619722366333,
      0.9999765753746033,
      0.9999739527702332,
      0.9999620318412781,
      0.9999555349349976,
      0.9999606609344482,
      0.9999775886535645,
      0.9999735951423645,
      0.9999449849128723,
      0.9999663233757019,
      0.9999306201934814,
      0.999879002571106,
      0.9997991323471069,
      0.9999406337738037,
      0.9998754858970642,
      0.9989956617355347,
      0.999580979347229,
      0.9998711943626404,
      0.9992411136627197,
      0.9943864345550537,
      0.9993852972984314,
      0.9994252324104309,
      0.999901533126831,
      0.9999438524246216,
      0.9999755024909973,
      0.9999517798423767,
      0.9999561309814453,
      0.9999779462814331,
      0.9999653100967407,
      0.9999083876609802,
      0.9999659061431885,
      0.9999756813049316,
      0.9999449253082275,
      0.9999313950538635,
      0.999963641166687,
      0.9999237060546875
    ],
    [
      0.8561558723449707,
      0.8817092180252075,
      0.8964282870292664,
      0.9067977070808411,
      0.9051514267921448,
      0.927092432975769,
      0.9348996877670288,
      0.9305752515792847,
      0.9422197341918945,
      0.9566992521286011,
      0.9478405117988586,
      0.9507282972335815,
      0.9635259509086609,
      0.9585339426994324,
      0.9520857930183411,
      0.9528458118438721,
      0.961790919303894,
      0.9497486352920532,
      0.9397806525230408,
      0.9476100206375122,
      0.9330763816833496,
      0.9490010142326355,
      0.953048825263977,
      0.9526060223579407,
      0.9444979429244995,
      0.9505047798156738,
      0.9496319890022278,
      0.9408873319625854,
      0.9427899718284607,
      0.9419373273849487,
      0.9329936504364014,
      0.9360963106155396,
      0.9361672401428223,
      0.9161973595619202,
      0.9221972227096558,
      0.9256382584571838,
      0.9187279939651489,
      0.9377112984657288,
      0.9325664043426514,
      0.935990571975708,
      0.9388148188591003,
      0.9384251832962036,
      0.9333019852638245,
      0.9369841814041138,
      0.9408150911331177,
      0.9361957907676697,
      0.9238229393959045,
      0.9312715530395508,
      0.947762131690979,
      0.9246994256973267,
      0.9222961664199829,
      0.9404336810112,
      0.9486424326896667,
      0.9134802222251892,
      0.9130590558052063,
      0.9447553753852844,
      0.9360367059707642,
      0.9999274611473083,
      0.9999767541885376,
      0.9999780654907227,
      0.9999735951423645,
      0.99998539686203,
      0.9999659061431885,
      0.9999209642410278,
      0.9995793700218201,
      0.9967991709709167,
      0.9970656037330627,
      0.9857317209243774,
      0.9842674732208252,
      0.9825747013092041,
      0.9936670064926147,
      0.9928512573242188,
      0.9994251132011414,
      0.9998020529747009,
      0.9998964667320251,
      0.9999305009841919,
      0.999929666519165,
      0.9998709559440613,
      0.9999317526817322,
      0.9999346137046814,
      0.999891996383667,
      0.9998981356620789,
      0.9998397827148438,
      0.9994192123413086,
      0.9929308295249939,
      0.9832131862640381,
      0.9821314811706543,
      0.9734084010124207,
      0.9789819717407227,
      0.9832961559295654,
      0.9897621870040894,
      0.9871401786804199,
      0.9922947287559509,
      0.9887831807136536,
      0.9938470721244812,
      0.9929443597793579,
      0.9985690116882324,
      0.9996419548988342,
      0.9999282956123352,
      0.9999234080314636,
      0.9999619126319885,
      0.9999342560768127,
      0.9998931288719177,
      0.9998896718025208,
      0.9999719262123108,
      0.9999825358390808,
      0.9999685883522034,
      0.999609649181366,
      0.9999550580978394,
      0.9999653100967407,
      0.999972939491272,
      0.9999436140060425,
      0.9998213052749634,
      0.9999217391014099,
      0.9999095797538757,
      0.9999561309814453,
      0.9997051954269409,
      0.9996182322502136,
      0.9999117255210876,
      0.9999659657478333,
      0.9999402761459351,
      0.9999570846557617,
      0.9999660849571228,
      0.9999711513519287,
      0.9999518394470215,
      0.9999668002128601,
      0.999923825263977,
      0.9999634027481079,
      0.9998922944068909,
      0.9999294877052307,
      0.999904990196228,
      0.9999436140060425,
      0.9999198317527771,
      0.9998006820678711,
      0.9996618032455444,
      0.9995068907737732,
      0.9981889724731445,
      0.9977856874465942,
      0.9988534450531006,
      0.9997666478157043,
      0.9998297691345215,
      0.9999556541442871,
      0.9999241828918457,
      0.9993524551391602,
      0.9985353350639343,
      0.9929941296577454,
      0.984366238117218,
      0.9802684783935547,
      0.9738139510154724,
      0.9783936738967896,
      0.9842694401741028,
      0.994960606098175,
      0.9972950220108032,
      0.9996159076690674,
      0.9995139241218567,
      0.9999330639839172,
      0.9999725222587585,
      0.9999818801879883,
      0.9999611973762512,
      0.9999480843544006,
      0.9999105334281921,
      0.9979960322380066,
      0.9974101185798645,
      0.9932587146759033,
      0.9992377758026123,
      0.9998663067817688,
      0.9999455809593201,
      0.9999164938926697,
      0.9998727440834045,
      0.9998113512992859,
      0.9988088607788086,
      0.9980455040931702,
      0.9925285577774048,
      0.994732141494751,
      0.9966288208961487,
      0.9901207089424133,
      0.9950276017189026,
      0.9994568228721619,
      0.9998663067817688,
      0.9999104142189026,
      0.9999423623085022,
      0.9997365474700928,
      0.9999039769172668,
      0.9999189972877502,
      0.9999076724052429,
      0.9999610781669617,
      0.9999629259109497,
      0.9999637603759766,
      0.9999681115150452,
      0.9999169111251831,
      0.9999480247497559,
      0.9999593496322632,
      0.9999287128448486,
      0.9999521374702454,
      0.9999223351478577,
      0.9987083673477173,
      0.9933072328567505,
      0.9899304509162903,
      0.990516722202301,
      0.9859946370124817,
      0.9826503992080688,
      0.9862760305404663,
      0.9959703683853149,
      0.9991082549095154,
      0.9991059899330139,
      0.999897301197052,
      0.9999334216117859,
      0.9999777674674988,
      0.9999599456787109,
      0.9999187588691711,
      0.9998883605003357,
      0.9998535513877869,
      0.9997444748878479,
      0.999854564666748,
      0.9992411136627197,
      0.9979314208030701,
      0.9943802952766418,
      0.9906451106071472,
      0.9915488362312317,
      0.9683852195739746,
      0.9688155055046082,
      0.9881895184516907,
      0.9816260933876038,
      0.9603042602539062,
      0.9679376482963562,
      0.9847788214683533,
      0.9709205627441406,
      0.9580143690109253,
      0.9740337133407593,
      0.9825299978256226,
      0.9666420221328735,
      0.9601975679397583,
      0.9815323352813721,
      0.9791401028633118,
      0.9743884801864624,
      0.9742600321769714,
      0.9894823431968689,
      0.9820871353149414,
      0.9781345129013062,
      0.9880627989768982,
      0.9931548833847046,
      0.9894195199012756,
      0.9954383969306946,
      0.999839186668396,
      0.9999492764472961,
      0.9999668598175049,
      0.999980092048645,
      0.9999796748161316,
      0.9999604821205139,
      0.9999068975448608,
      0.9991518259048462,
      0.9998432993888855,
      0.9998025894165039,
      0.999769389629364,
      0.9998981952667236,
      0.9999464154243469,
      0.9999234080314636,
      0.9999093413352966,
      0.9999639987945557,
      0.999971330165863,
      0.9999310374259949,
      0.9999471306800842,
      0.9999773502349854,
      0.9999814033508301,
      0.9999542832374573,
      0.9999691247940063,
      0.9999544024467468,
      0.9999635815620422,
      0.9999685287475586,
      0.9999599456787109,
      0.9999513030052185,
      0.9999575614929199,
      0.999963104724884,
      0.9999511241912842,
      0.9999436736106873,
      0.9999586939811707,
      0.9999572038650513,
      0.9999287724494934,
      0.9999520778656006,
      0.9999555349349976,
      0.9999518394470215,
      0.9999294877052307,
      0.9999666213989258,
      0.999939501285553,
      0.9999135732650757,
      0.9999478459358215,
      0.9999620914459229,
      0.9999533295631409,
      0.9999650716781616,
      0.999976396560669,
      0.9999681115150452,
      0.9999688863754272,
      0.9999828338623047,
      0.9999651312828064,
      0.99994295835495,
      0.9999595284461975,
      0.9999548196792603,
      0.9999139904975891,
      0.9998855590820312,
      0.9999706745147705,
      0.999966561794281,
      0.999950110912323,
      0.9999343156814575,
      0.9999117255210876,
      0.9999011754989624,
      0.9999627470970154,
      0.9999769926071167,
      0.9999741315841675,
      0.9999619126319885,
      0.9999557137489319,
      0.9999606013298035,
      0.9999775290489197,
      0.9999734163284302,
      0.9999444484710693,
      0.9999668002128601,
      0.9999338388442993,
      0.9998933672904968,
      0.9998388290405273,
      0.9999474287033081,
      0.9998892545700073,
      0.9991788864135742,
      0.9996713995933533,
      0.9998875260353088,
      0.9993636608123779,
      0.9950734376907349,
      0.9994422197341919,
      0.9994733333587646,
      0.9999110698699951,
      0.9999458193778992,
      0.9999759197235107,
      0.9999520182609558,
      0.9999565482139587,
      0.9999780654907227,
      0.999965250492096,
      0.9999085664749146,
      0.999966025352478,
      0.9999756813049316,
      0.9999452233314514,
      0.9999317526817322,
      0.9999638199806213,
      0.99992436170578
    ],
    [
      0.8817256093025208,
      0.9085080623626709,
      0.9199603199958801,
      0.9312307834625244,
      0.9275280833244324,
      0.9423757791519165,
      0.9484620094299316,
      0.9463169574737549,
      0.9539241790771484,
      0.9640325307846069,
      0.957669198513031,
      0.9583925604820251,
      0.969876766204834,
      0.9647843241691589,
      0.9586387276649475,
      0.9601820707321167,
      0.9671415090560913,
      0.9558957815170288,
      0.9475178718566895,
      0.9548970460891724,
      0.9455072283744812,
      0.9582921266555786,
      0.962141752243042,
      0.9611851572990417,
      0.9553507566452026,
      0.960055947303772,
      0.9597116708755493,
      0.952743649482727,
      0.9526719450950623,
      0.9534936547279358,
      0.9470677375793457,
      0.9472116231918335,
      0.9482063055038452,
      0.9372075796127319,
      0.9373369812965393,
      0.9392880797386169,
      0.933676540851593,
      0.9479358196258545,
      0.942054271697998,
      0.9473994970321655,
      0.9499837756156921,
      0.9474167823791504,
      0.9439646601676941,
      0.9484074115753174,
      0.9498863816261292,
      0.9447363615036011,
      0.9390125870704651,
      0.9426628947257996,
      0.9549229145050049,
      0.9358959197998047,
      0.9352354407310486,
      0.9488813877105713,
      0.9538160562515259,
      0.922176718711853,
      0.9239629507064819,
      0.9472755193710327,
      0.9352463483810425,
      0.9999294877052307,
      0.9999769330024719,
      0.9999780654907227,
      0.9999737739562988,
      0.9999855160713196,
      0.9999671578407288,
      0.9999244213104248,
      0.9996467232704163,
      0.9974973797798157,
      0.997637927532196,
      0.9884346127510071,
      0.9872832298278809,
      0.9869163036346436,
      0.9948691725730896,
      0.9944099187850952,
      0.9995365142822266,
      0.9998099207878113,
      0.9999020099639893,
      0.99993497133255,
      0.9999322891235352,
      0.9998735785484314,
      0.9999334812164307,
      0.9999374151229858,
      0.9998995065689087,
      0.9999067783355713,
      0.99985671043396,
      0.9995520710945129,
      0.994545578956604,
      0.9873748421669006,
      0.9869015216827393,
      0.9797784686088562,
      0.984635055065155,
      0.9876584410667419,
      0.9925217628479004,
      0.99089515209198,
      0.994738757610321,
      0.9923681616783142,
      0.996142566204071,
      0.9954705834388733,
      0.9991974234580994,
      0.9997711777687073,
      0.9999387264251709,
      0.9999393820762634,
      0.999966025352478,
      0.999941349029541,
      0.9999005198478699,
      0.9998943209648132,
      0.999972939491272,
      0.9999829530715942,
      0.9999684691429138,
      0.9996151328086853,
      0.9999550580978394,
      0.9999653100967407,
      0.9999728202819824,
      0.9999427199363708,
      0.9998224973678589,
      0.9999220371246338,
      0.9999094605445862,
      0.9999564290046692,
      0.9997293949127197,
      0.9996222257614136,
      0.9999127984046936,
      0.9999665021896362,
      0.9999409914016724,
      0.9999578595161438,
      0.9999659657478333,
      0.9999708533287048,
      0.9999514818191528,
      0.9999666810035706,
      0.9999238848686218,
      0.9999639391899109,
      0.9998945593833923,
      0.9999331831932068,
      0.9999097585678101,
      0.9999462366104126,
      0.9999268054962158,
      0.999818742275238,
      0.9997410178184509,
      0.9996419548988342,
      0.9987499117851257,
      0.9986171126365662,
      0.9992418885231018,
      0.9998264908790588,
      0.9998570084571838,
      0.9999587535858154,
      0.9999332427978516,
      0.9995736479759216,
      0.9990438222885132,
      0.9955100417137146,
      0.9886171817779541,
      0.9848440885543823,
      0.9796428680419922,
      0.9831984043121338,
      0.9883796572685242,
      0.9967131018638611,
      0.9983360171318054,
      0.9997164011001587,
      0.9996527433395386,
      0.9999406337738037,
      0.9999735355377197,
      0.9999819397926331,
      0.9999632239341736,
      0.9999505877494812,
      0.999923825263977,
      0.9986781477928162,
      0.9982319474220276,
      0.9958072304725647,
      0.9994550347328186,
      0.9998899102210999,
      0.9999511241912842,
      0.9999221563339233,
      0.999887228012085,
      0.99983811378479,
      0.999138593673706,
      0.9985041618347168,
      0.9944928884506226,
      0.9959664344787598,
      0.9975969195365906,
      0.9924631714820862,
      0.9960843920707703,
      0.9995714426040649,
      0.9998815655708313,
      0.9999242424964905,
      0.9999485015869141,
      0.9997591376304626,
      0.9999055862426758,
      0.9999199509620667,
      0.9999092221260071,
      0.9999617338180542,
      0.9999637603759766,
      0.9999651312828064,
      0.9999690651893616,
      0.9999178051948547,
      0.9999485611915588,
      0.9999600052833557,
      0.9999299049377441,
      0.9999541640281677,
      0.9999307990074158,
      0.9988958239555359,
      0.9943680763244629,
      0.9914063811302185,
      0.9918794631958008,
      0.9883747696876526,
      0.9851585030555725,
      0.988244354724884,
      0.9968625903129578,
      0.9992934465408325,
      0.9992740154266357,
      0.9999087452888489,
      0.9999381303787231,
      0.9999786615371704,
      0.9999605417251587,
      0.9999210834503174,
      0.9998898506164551,
      0.9998577833175659,
      0.999748706817627,
      0.9998601675033569,
      0.9993400573730469,
      0.9983546137809753,
      0.9950188398361206,
      0.9917517304420471,
      0.9926792979240417,
      0.9731769561767578,
      0.9732397794723511,
      0.9899471402168274,
      0.9847295880317688,
      0.966697096824646,
      0.9726603627204895,
      0.9871608018875122,
      0.9759467244148254,
      0.9649413824081421,
      0.9787214994430542,
      0.9859710335731506,
      0.9723842144012451,
      0.9669927358627319,
      0.9850046634674072,
      0.9829728603363037,
      0.9790866374969482,
      0.9787164330482483,
      0.9913990497589111,
      0.985434889793396,
      0.9820554852485657,
      0.9901832938194275,
      0.9945207238197327,
      0.9918060302734375,
      0.9970271587371826,
      0.9998798966407776,
      0.9999546408653259,
      0.9999680519104004,
      0.9999808073043823,
      0.9999800324440002,
      0.999960720539093,
      0.9999074935913086,
      0.9991526007652283,
      0.9998445510864258,
      0.9998046159744263,
      0.9997718334197998,
      0.9998995661735535,
      0.9999472498893738,
      0.9999247789382935,
      0.999911367893219,
      0.9999649524688721,
      0.999972403049469,
      0.9999324679374695,
      0.9999489784240723,
      0.9999790787696838,
      0.9999827742576599,
      0.9999548196792603,
      0.9999714493751526,
      0.9999601244926453,
      0.9999671578407288,
      0.9999709725379944,
      0.9999645352363586,
      0.999957799911499,
      0.9999614357948303,
      0.9999660849571228,
      0.9999577403068542,
      0.9999496936798096,
      0.9999608993530273,
      0.99996018409729,
      0.9999377727508545,
      0.9999533891677856,
      0.9999576210975647,
      0.9999552369117737,
      0.9999362230300903,
      0.9999674558639526,
      0.9999421834945679,
      0.9999236464500427,
      0.9999516606330872,
      0.9999633431434631,
      0.9999551773071289,
      0.9999672174453735,
      0.999977171421051,
      0.9999685883522034,
      0.9999694228172302,
      0.9999831318855286,
      0.9999654293060303,
      0.9999434351921082,
      0.9999600648880005,
      0.9999549388885498,
      0.9999139904975891,
      0.9998855590820312,
      0.9999706745147705,
      0.9999666810035706,
      0.9999503493309021,
      0.9999350309371948,
      0.9999125003814697,
      0.9999017715454102,
      0.999963104724884,
      0.999977171421051,
      0.9999744296073914,
      0.9999621510505676,
      0.9999558925628662,
      0.9999605417251587,
      0.9999774694442749,
      0.9999732375144958,
      0.9999443292617798,
      0.9999681115150452,
      0.9999389052391052,
      0.9999083876609802,
      0.999885618686676,
      0.9999545216560364,
      0.9998998641967773,
      0.9992990493774414,
      0.9997151494026184,
      0.9998975992202759,
      0.9994338750839233,
      0.9955999851226807,
      0.9994141459465027,
      0.9995028376579285,
      0.999915361404419,
      0.9999463558197021,
      0.9999760389328003,
      0.9999518990516663,
      0.9999567270278931,
      0.9999780058860779,
      0.9999648928642273,
      0.9999085664749146,
      0.999966025352478,
      0.9999757409095764,
      0.9999456405639648,
      0.9999318718910217,
      0.9999638795852661,
      0.9999250769615173
    ],
    [
      0.9132257699966431,
      0.9381937980651855,
      0.9440479874610901,
      0.9540226459503174,
      0.9494462609291077,
      0.9579712748527527,
      0.9613457918167114,
      0.9614035487174988,
      0.9662617444992065,
      0.9720723032951355,
      0.967736542224884,
      0.9679477214813232,
      0.9765594601631165,
      0.9726639986038208,
      0.9667173624038696,
      0.9686399698257446,
      0.9735091924667358,
      0.9637018442153931,
      0.9560036659240723,
      0.9639750123023987,
      0.9595787525177002,
      0.9697036743164062,
      0.97147536277771,
      0.9717229008674622,
      0.9679225087165833,
      0.9718561172485352,
      0.9716873168945312,
      0.965421736240387,
      0.964263916015625,
      0.9657515287399292,
      0.9619100093841553,
      0.9598129391670227,
      0.9609953165054321,
      0.9560317397117615,
      0.9542496800422668,
      0.9542561769485474,
      0.9494770765304565,
      0.9592678546905518,
      0.95418781042099,
      0.9591368436813354,
      0.9627863764762878,
      0.9594249725341797,
      0.9572312235832214,
      0.9610477685928345,
      0.9615834355354309,
      0.9562117457389832,
      0.955215573310852,
      0.9568180441856384,
      0.9633194804191589,
      0.9490582346916199,
      0.94891357421875,
      0.9575463533401489,
      0.9601504802703857,
      0.934219479560852,
      0.937588095664978,
      0.9520885944366455,
      0.9389442205429077,
      0.9999315142631531,
      0.9999772906303406,
      0.9999783039093018,
      0.9999740123748779,
      0.9999856948852539,
      0.9999686479568481,
      0.9999322891235352,
      0.9997425079345703,
      0.9982879757881165,
      0.9983685612678528,
      0.9915731549263,
      0.9904142022132874,
      0.9907800555229187,
      0.9962393045425415,
      0.9959906339645386,
      0.9996533393859863,
      0.9998586773872375,
      0.9999108910560608,
      0.9999393820762634,
      0.9999340176582336,
      0.9998748302459717,
      0.9999331831932068,
      0.9999398589134216,
      0.9999070763587952,
      0.9999149441719055,
      0.9998787641525269,
      0.999674916267395,
      0.9960860013961792,
      0.9912928938865662,
      0.9914124011993408,
      0.9862380623817444,
      0.9899863600730896,
      0.9920238256454468,
      0.9949212074279785,
      0.9943174123764038,
      0.9967947006225586,
      0.9952296018600464,
      0.9977130889892578,
      0.9972695708274841,
      0.9995461702346802,
      0.999870777130127,
      0.999946653842926,
      0.9999505877494812,
      0.9999697804450989,
      0.9999486804008484,
      0.9999092221260071,
      0.999899685382843,
      0.9999738335609436,
      0.9999833703041077,
      0.9999684691429138,
      0.9996198415756226,
      0.9999553561210632,
      0.9999657869338989,
      0.9999728202819824,
      0.9999422430992126,
      0.9998242259025574,
      0.9999229311943054,
      0.9999104142189026,
      0.9999569654464722,
      0.999733567237854,
      0.9996294379234314,
      0.9999145865440369,
      0.9999674558639526,
      0.999943196773529,
      0.999959409236908,
      0.9999662041664124,
      0.9999710321426392,
      0.9999512434005737,
      0.9999666810035706,
      0.9999240636825562,
      0.9999644160270691,
      0.999896228313446,
      0.9999359250068665,
      0.9999161958694458,
      0.9999483227729797,
      0.9999324679374695,
      0.9998346567153931,
      0.999814510345459,
      0.999758780002594,
      0.9992815256118774,
      0.9992684125900269,
      0.9995575547218323,
      0.999873697757721,
      0.9998776316642761,
      0.999960720539093,
      0.9999412894248962,
      0.9997222423553467,
      0.9994385242462158,
      0.9973973631858826,
      0.9924370050430298,
      0.9892866015434265,
      0.9851951599121094,
      0.9879895448684692,
      0.9924144148826599,
      0.9982759356498718,
      0.9990748763084412,
      0.9998014569282532,
      0.9997621774673462,
      0.9999465346336365,
      0.9999746680259705,
      0.9999819397926331,
      0.9999654293060303,
      0.99995356798172,
      0.9999366998672485,
      0.999297559261322,
      0.9989982843399048,
      0.9977123141288757,
      0.999606192111969,
      0.9999097585678101,
      0.9999558329582214,
      0.9999271035194397,
      0.9999030828475952,
      0.999862790107727,
      0.9994543194770813,
      0.9989429712295532,
      0.9963496327400208,
      0.9975163340568542,
      0.9985480904579163,
      0.995217502117157,
      0.9973150491714478,
      0.9996549487113953,
      0.9998940229415894,
      0.9999366402626038,
      0.999954104423523,
      0.9997884035110474,
      0.9999076724052429,
      0.9999216198921204,
      0.9999110698699951,
      0.9999623894691467,
      0.99996417760849,
      0.9999653697013855,
      0.9999695420265198,
      0.9999188780784607,
      0.9999489188194275,
      0.999960720539093,
      0.9999306797981262,
      0.9999567270278931,
      0.9999436140060425,
      0.9992871284484863,
      0.9957379698753357,
      0.9931977391242981,
      0.9937330484390259,
      0.9911273717880249,
      0.9884430766105652,
      0.9907966256141663,
      0.9978549480438232,
      0.9994914531707764,
      0.9994776248931885,
      0.9999216198921204,
      0.9999440908432007,
      0.9999801516532898,
      0.9999616742134094,
      0.9999221563339233,
      0.9998917579650879,
      0.9998617768287659,
      0.9997548460960388,
      0.9998683929443359,
      0.9994609355926514,
      0.9988845586776733,
      0.9959596395492554,
      0.9935960173606873,
      0.9941697716712952,
      0.9792184233665466,
      0.9787055850028992,
      0.9918034672737122,
      0.98820561170578,
      0.9750711917877197,
      0.9789659380912781,
      0.9900042414665222,
      0.9820125102996826,
      0.9745602607727051,
      0.9843057990074158,
      0.9897423386573792,
      0.9792519211769104,
      0.9762962460517883,
      0.9888169169425964,
      0.987265408039093,
      0.9837241172790527,
      0.9837357401847839,
      0.9932447075843811,
      0.9889981150627136,
      0.9860361814498901,
      0.9922961592674255,
      0.9959772229194641,
      0.9942788481712341,
      0.9982137680053711,
      0.9999081492424011,
      0.9999592900276184,
      0.9999693632125854,
      0.9999815225601196,
      0.9999804496765137,
      0.9999609589576721,
      0.9999074935913086,
      0.9991528987884521,
      0.9998460412025452,
      0.9998065829277039,
      0.9997749924659729,
      0.9999014735221863,
      0.9999480247497559,
      0.9999263882637024,
      0.9999135136604309,
      0.9999659061431885,
      0.9999732375144958,
      0.9999343752861023,
      0.999950647354126,
      0.9999802708625793,
      0.9999838471412659,
      0.9999568462371826,
      0.9999734163284302,
      0.9999651908874512,
      0.9999694228172302,
      0.9999729990959167,
      0.9999679923057556,
      0.999962568283081,
      0.9999653100967407,
      0.999968409538269,
      0.9999627470970154,
      0.9999561905860901,
      0.9999619722366333,
      0.999963641166687,
      0.999947190284729,
      0.9999564290046692,
      0.9999600052833557,
      0.9999609589576721,
      0.9999452829360962,
      0.9999676942825317,
      0.9999455809593201,
      0.9999322891235352,
      0.9999555945396423,
      0.9999623894691467,
      0.9999572038650513,
      0.9999698996543884,
      0.9999777674674988,
      0.9999688267707825,
      0.9999703764915466,
      0.999983549118042,
      0.9999659061431885,
      0.9999439120292664,
      0.9999609589576721,
      0.9999552965164185,
      0.9999142289161682,
      0.9998855590820312,
      0.9999706149101257,
      0.9999664425849915,
      0.9999499917030334,
      0.9999348521232605,
      0.9999130964279175,
      0.9999030232429504,
      0.9999637603759766,
      0.999976634979248,
      0.9999746084213257,
      0.9999621510505676,
      0.999955952167511,
      0.9999607801437378,
      0.9999775886535645,
      0.9999731183052063,
      0.9999445676803589,
      0.9999685287475586,
      0.9999404549598694,
      0.9999133944511414,
      0.9998990893363953,
      0.9999575614929199,
      0.9999057650566101,
      0.9993618726730347,
      0.9997485280036926,
      0.9999087452888489,
      0.9995716214179993,
      0.9966657161712646,
      0.999523937702179,
      0.9995487928390503,
      0.9999206066131592,
      0.9999451041221619,
      0.9999761581420898,
      0.999951958656311,
      0.9999569654464722,
      0.9999779462814331,
      0.9999648928642273,
      0.9999086260795593,
      0.999966025352478,
      0.9999758005142212,
      0.999945878982544,
      0.9999319314956665,
      0.9999640583992004,
      0.999925434589386
    ],
    [
      0.9404326677322388,
      0.9590237140655518,
      0.9615668654441833,
      0.9680390954017639,
      0.9658944606781006,
      0.9706774950027466,
      0.97165447473526,
      0.972117006778717,
      0.9763411283493042,
      0.9794908165931702,
      0.9756084680557251,
      0.9764417409896851,
      0.9824575185775757,
      0.9791591763496399,
      0.9737521409988403,
      0.975624680519104,
      0.979045033454895,
      0.9706106781959534,
      0.9641386866569519,
      0.9716605544090271,
      0.9703192710876465,
      0.9789116978645325,
      0.9794544577598572,
      0.9800528883934021,
      0.9781567454338074,
      0.9816744923591614,
      0.9817330241203308,
      0.9775031805038452,
      0.9761481881141663,
      0.9778734445571899,
      0.975024402141571,
      0.973336398601532,
      0.9725486040115356,
      0.9700092673301697,
      0.9699043035507202,
      0.9682475328445435,
      0.9634490013122559,
      0.9700886607170105,
      0.9670894145965576,
      0.969735324382782,
      0.9739700555801392,
      0.9724084138870239,
      0.9696230292320251,
      0.97178715467453,
      0.9737070798873901,
      0.9692583084106445,
      0.9680110812187195,
      0.9704115390777588,
      0.9725139141082764,
      0.9628716111183167,
      0.9622277617454529,
      0.9662830829620361,
      0.9669199585914612,
      0.9486725926399231,
      0.9489856958389282,
      0.9569787979125977,
      0.9456332921981812,
      0.9999340772628784,
      0.999978244304657,
      0.9999785423278809,
      0.9999745488166809,
      0.9999858140945435,
      0.9999704957008362,
      0.9999374747276306,
      0.9997982382774353,
      0.9988492727279663,
      0.9988986253738403,
      0.9939549565315247,
      0.9929909706115723,
      0.993681013584137,
      0.9975143671035767,
      0.9970454573631287,
      0.9997216463088989,
      0.9998751282691956,
      0.999915599822998,
      0.9999428987503052,
      0.9999357461929321,
      0.9998793601989746,
      0.9999355673789978,
      0.9999427199363708,
      0.9999119639396667,
      0.9999198317527771,
      0.9998949766159058,
      0.9997798800468445,
      0.9972571134567261,
      0.9940522909164429,
      0.9945101737976074,
      0.991154670715332,
      0.9937306046485901,
      0.9953644871711731,
      0.9970453977584839,
      0.9972072839736938,
      0.9983479380607605,
      0.9974994659423828,
      0.9987858533859253,
      0.9983881115913391,
      0.9997249841690063,
      0.9999015927314758,
      0.9999514818191528,
      0.9999579787254333,
      0.9999730587005615,
      0.9999549984931946,
      0.9999173283576965,
      0.9999039769172668,
      0.9999746084213257,
      0.9999836087226868,
      0.9999681115150452,
      0.9996235370635986,
      0.9999554753303528,
      0.9999659061431885,
      0.9999726414680481,
      0.999941349029541,
      0.9998254179954529,
      0.9999234676361084,
      0.9999110698699951,
      0.9999573230743408,
      0.9997473359107971,
      0.9996352195739746,
      0.9999159574508667,
      0.9999679327011108,
      0.9999434947967529,
      0.999957799911499,
      0.9999658465385437,
      0.9999706149101257,
      0.999950647354126,
      0.9999668002128601,
      0.9999237656593323,
      0.999964714050293,
      0.9998971819877625,
      0.9999385476112366,
      0.9999186396598816,
      0.9999492168426514,
      0.9999368786811829,
      0.9998489618301392,
      0.9998736381530762,
      0.9998571276664734,
      0.9996218085289001,
      0.999656081199646,
      0.9997583031654358,
      0.9999027252197266,
      0.9998871088027954,
      0.9999618530273438,
      0.9999468922615051,
      0.9998067617416382,
      0.9996716380119324,
      0.9985821843147278,
      0.9957362413406372,
      0.9934964179992676,
      0.9903746247291565,
      0.9921641945838928,
      0.9953225255012512,
      0.999115526676178,
      0.9994857907295227,
      0.9998580813407898,
      0.9998331069946289,
      0.9999507069587708,
      0.9999756217002869,
      0.9999819397926331,
      0.9999672770500183,
      0.9999561905860901,
      0.9999470710754395,
      0.9996306896209717,
      0.9995249509811401,
      0.9988024234771729,
      0.9997294545173645,
      0.9999240040779114,
      0.9999588131904602,
      0.9999299049377441,
      0.9999118447303772,
      0.9998806118965149,
      0.9996277689933777,
      0.9992763996124268,
      0.9978295564651489,
      0.9986907243728638,
      0.9991042017936707,
      0.9974009394645691,
      0.9982753396034241,
      0.9997365474700928,
      0.999904215335846,
      0.9999471306800842,
      0.9999592304229736,
      0.9998111724853516,
      0.9999099969863892,
      0.9999202489852905,
      0.9999136328697205,
      0.9999632835388184,
      0.9999651312828064,
      0.9999653100967407,
      0.9999703764915466,
      0.999920129776001,
      0.9999495148658752,
      0.9999611973762512,
      0.9999313950538635,
      0.9999582171440125,
      0.9999508857727051,
      0.9994867444038391,
      0.9967561960220337,
      0.9947085976600647,
      0.9954555630683899,
      0.9938029646873474,
      0.991645872592926,
      0.9933233857154846,
      0.9985743761062622,
      0.9996399283409119,
      0.9996209144592285,
      0.9999301433563232,
      0.9999507665634155,
      0.9999813437461853,
      0.9999628067016602,
      0.9999245405197144,
      0.9998927712440491,
      0.9998646378517151,
      0.9997617602348328,
      0.9998783469200134,
      0.9995837807655334,
      0.9992949366569519,
      0.9970556497573853,
      0.9957174062728882,
      0.9958711862564087,
      0.9848523139953613,
      0.9843893647193909,
      0.9937970638275146,
      0.9912703037261963,
      0.9824801087379456,
      0.984971284866333,
      0.9926233887672424,
      0.9874438643455505,
      0.9828691482543945,
      0.9890626072883606,
      0.9927845597267151,
      0.9855676293373108,
      0.9837945699691772,
      0.9919320344924927,
      0.9906849265098572,
      0.9878999590873718,
      0.9879233241081238,
      0.9949827194213867,
      0.991837739944458,
      0.9893542528152466,
      0.9941555261611938,
      0.997296154499054,
      0.9965455532073975,
      0.9990809559822083,
      0.9999352693557739,
      0.9999639987945557,
      0.9999706149101257,
      0.9999821186065674,
      0.9999806880950928,
      0.9999615550041199,
      0.9999085068702698,
      0.9991578459739685,
      0.9998480081558228,
      0.9998090863227844,
      0.9997777342796326,
      0.9999032616615295,
      0.9999490976333618,
      0.9999278783798218,
      0.9999152421951294,
      0.999966561794281,
      0.9999739527702332,
      0.9999354481697083,
      0.9999517202377319,
      0.9999811053276062,
      0.9999843835830688,
      0.9999580979347229,
      0.9999744296073914,
      0.9999687671661377,
      0.999971866607666,
      0.9999743103981018,
      0.9999697208404541,
      0.9999670386314392,
      0.9999678134918213,
      0.999970018863678,
      0.9999666810035706,
      0.9999605417251587,
      0.9999634623527527,
      0.9999662637710571,
      0.9999544024467468,
      0.9999604225158691,
      0.9999620914459229,
      0.9999647736549377,
      0.999950647354126,
      0.9999669790267944,
      0.9999474883079529,
      0.9999362230300903,
      0.9999579191207886,
      0.9999633431434631,
      0.9999587535858154,
      0.9999721050262451,
      0.9999784231185913,
      0.9999690055847168,
      0.999971866607666,
      0.9999838471412659,
      0.9999659657478333,
      0.9999445080757141,
      0.9999621510505676,
      0.9999556541442871,
      0.9999147653579712,
      0.9998862147331238,
      0.9999707341194153,
      0.999966561794281,
      0.9999509453773499,
      0.9999361634254456,
      0.999914288520813,
      0.9999042749404907,
      0.9999645948410034,
      0.9999768733978271,
      0.9999750256538391,
      0.999962568283081,
      0.9999567866325378,
      0.9999609589576721,
      0.999977707862854,
      0.9999731779098511,
      0.9999446868896484,
      0.9999688267707825,
      0.9999407529830933,
      0.9999157786369324,
      0.9999029040336609,
      0.999958872795105,
      0.9999101161956787,
      0.999478816986084,
      0.9997829794883728,
      0.9999147057533264,
      0.9996678233146667,
      0.9976829290390015,
      0.9996738433837891,
      0.999606728553772,
      0.9999257326126099,
      0.9999460577964783,
      0.9999762773513794,
      0.9999520778656006,
      0.9999570250511169,
      0.9999780654907227,
      0.9999650716781616,
      0.9999090433120728,
      0.9999660849571228,
      0.9999758005142212,
      0.9999461770057678,
      0.9999318718910217,
      0.9999640583992004,
      0.9999252557754517
    ],
    [
      0.96213698387146,
      0.9718747735023499,
      0.97274249792099,
      0.9773941040039062,
      0.9766808152198792,
      0.9801027178764343,
      0.980418860912323,
      0.9812048077583313,
      0.9840133190155029,
      0.9854037761688232,
      0.9824676513671875,
      0.9831812977790833,
      0.9871833920478821,
      0.9844486713409424,
      0.9812406897544861,
      0.9821559190750122,
      0.9854915738105774,
      0.9772480130195618,
      0.9722139835357666,
      0.9798436760902405,
      0.9796868562698364,
      0.9862532615661621,
      0.9862247705459595,
      0.9864537715911865,
      0.9863754510879517,
      0.9882098436355591,
      0.9879587888717651,
      0.9857836365699768,
      0.9848793745040894,
      0.9859371781349182,
      0.9843366146087646,
      0.9830639362335205,
      0.9818722605705261,
      0.9797248244285583,
      0.9803794622421265,
      0.9779331088066101,
      0.9737056493759155,
      0.978872537612915,
      0.9781016111373901,
      0.9792651534080505,
      0.9816393256187439,
      0.9815784692764282,
      0.9800257086753845,
      0.9800086617469788,
      0.9824219942092896,
      0.9797385931015015,
      0.9779395461082458,
      0.9797970056533813,
      0.9808938503265381,
      0.9742661118507385,
      0.9734223484992981,
      0.9752061367034912,
      0.9744018316268921,
      0.9629784226417542,
      0.9615050554275513,
      0.9656335711479187,
      0.9585298299789429,
      0.9999356865882874,
      0.9999784827232361,
      0.9999788403511047,
      0.9999746680259705,
      0.9999856948852539,
      0.9999710321426392,
      0.9999430179595947,
      0.9998431205749512,
      0.9993045926094055,
      0.9993039965629578,
      0.9959257245063782,
      0.9950066208839417,
      0.9958376288414001,
      0.998496949672699,
      0.9980763792991638,
      0.9997859597206116,
      0.9998918175697327,
      0.9999182224273682,
      0.9999451041221619,
      0.9999368786811829,
      0.999881386756897,
      0.9999364614486694,
      0.9999435544013977,
      0.9999147057533264,
      0.9999234676361084,
      0.9999109506607056,
      0.9998598098754883,
      0.9983291029930115,
      0.9960812926292419,
      0.9969048500061035,
      0.9954001307487488,
      0.9970380067825317,
      0.9980817437171936,
      0.9985615015029907,
      0.9987409710884094,
      0.9991920590400696,
      0.9986708760261536,
      0.9993659257888794,
      0.9991160035133362,
      0.9998046159744263,
      0.9999158382415771,
      0.9999544024467468,
      0.9999624490737915,
      0.9999750256538391,
      0.9999591112136841,
      0.9999226331710815,
      0.9999061226844788,
      0.9999749660491943,
      0.9999837875366211,
      0.9999679327011108,
      0.9996268153190613,
      0.9999555945396423,
      0.9999659657478333,
      0.9999727010726929,
      0.9999408721923828,
      0.9998255372047424,
      0.9999245405197144,
      0.9999117255210876,
      0.9999576807022095,
      0.9997491240501404,
      0.9996408820152283,
      0.9999170303344727,
      0.9999682903289795,
      0.9999442100524902,
      0.9999588131904602,
      0.999966025352478,
      0.9999707341194153,
      0.9999505281448364,
      0.9999667406082153,
      0.9999237656593323,
      0.9999648928642273,
      0.9998984336853027,
      0.9999406933784485,
      0.9999207258224487,
      0.999950110912323,
      0.9999406933784485,
      0.9998595118522644,
      0.9999053478240967,
      0.9998897910118103,
      0.9997797012329102,
      0.999812662601471,
      0.9998514652252197,
      0.9999202489852905,
      0.9998946189880371,
      0.9999620318412781,
      0.9999507665634155,
      0.9998548626899719,
      0.9997950792312622,
      0.9992565512657166,
      0.9976539611816406,
      0.9966121912002563,
      0.99478679895401,
      0.996127188205719,
      0.997837483882904,
      0.999557375907898,
      0.9997066855430603,
      0.9998940229415894,
      0.9998770952224731,
      0.9999532699584961,
      0.9999759793281555,
      0.9999816417694092,
      0.9999683499336243,
      0.9999579787254333,
      0.9999544024467468,
      0.9997881054878235,
      0.9997491240501404,
      0.999352216720581,
      0.9998083710670471,
      0.9999333024024963,
      0.9999610185623169,
      0.9999316334724426,
      0.9999192953109741,
      0.9998950362205505,
      0.9997472167015076,
      0.999623715877533,
      0.9989387392997742,
      0.9993447661399841,
      0.9994717240333557,
      0.9986560344696045,
      0.9989522695541382,
      0.9997909665107727,
      0.999913215637207,
      0.9999560713768005,
      0.9999634623527527,
      0.9998318552970886,
      0.9999121427536011,
      0.9999216794967651,
      0.999915599822998,
      0.9999642968177795,
      0.9999659657478333,
      0.999966025352478,
      0.9999711513519287,
      0.9999223947525024,
      0.9999504089355469,
      0.9999616742134094,
      0.9999316930770874,
      0.999959409236908,
      0.9999572038650513,
      0.9996665120124817,
      0.9979880452156067,
      0.9966793060302734,
      0.997399091720581,
      0.9964656233787537,
      0.9952505826950073,
      0.996544599533081,
      0.9991379976272583,
      0.9997549653053284,
      0.999735414981842,
      0.9999406933784485,
      0.9999573826789856,
      0.999982476234436,
      0.9999638795852661,
      0.9999265670776367,
      0.9998928308486938,
      0.9998660087585449,
      0.9997664093971252,
      0.999888002872467,
      0.9996978044509888,
      0.9996005892753601,
      0.9982048273086548,
      0.9976464509963989,
      0.9977213144302368,
      0.9901746511459351,
      0.9896077513694763,
      0.9960350394248962,
      0.9943336248397827,
      0.9884494543075562,
      0.9898683428764343,
      0.9947881698608398,
      0.9915153980255127,
      0.9886171817779541,
      0.9924230575561523,
      0.9950022101402283,
      0.99029940366745,
      0.9891710877418518,
      0.9944204688072205,
      0.993870735168457,
      0.9914911389350891,
      0.9916388988494873,
      0.9968975186347961,
      0.9947056174278259,
      0.9925393462181091,
      0.9958594441413879,
      0.9982638359069824,
      0.9980520606040955,
      0.999530017375946,
      0.9999500513076782,
      0.9999669194221497,
      0.9999712109565735,
      0.9999825358390808,
      0.9999808669090271,
      0.999961793422699,
      0.9999079704284668,
      0.9991597533226013,
      0.999849796295166,
      0.9998113512992859,
      0.9997808337211609,
      0.9999055862426758,
      0.9999502301216125,
      0.9999295473098755,
      0.9999173879623413,
      0.9999675154685974,
      0.9999746680259705,
      0.9999368786811829,
      0.9999528527259827,
      0.9999818801879883,
      0.9999848008155823,
      0.9999592900276184,
      0.9999754428863525,
      0.9999720454216003,
      0.9999738335609436,
      0.999975323677063,
      0.9999719858169556,
      0.9999707937240601,
      0.9999693632125854,
      0.9999710917472839,
      0.9999696016311646,
      0.9999639391899109,
      0.9999634027481079,
      0.9999680519104004,
      0.999958872795105,
      0.9999621510505676,
      0.9999631643295288,
      0.9999675750732422,
      0.999954342842102,
      0.9999672770500183,
      0.9999489784240723,
      0.9999405741691589,
      0.9999596476554871,
      0.9999628663063049,
      0.9999599456787109,
      0.9999740719795227,
      0.99997878074646,
      0.9999690055847168,
      0.9999725222587585,
      0.999984085559845,
      0.9999662637710571,
      0.999944806098938,
      0.9999631643295288,
      0.9999558329582214,
      0.9999149441719055,
      0.999886691570282,
      0.9999707341194153,
      0.9999666213989258,
      0.9999514818191528,
      0.9999369978904724,
      0.9999156594276428,
      0.9999069571495056,
      0.9999653697013855,
      0.9999773502349854,
      0.9999753832817078,
      0.9999626874923706,
      0.9999571442604065,
      0.9999611377716064,
      0.999977707862854,
      0.9999731183052063,
      0.9999445676803589,
      0.9999688267707825,
      0.9999386072158813,
      0.9999188780784607,
      0.9999082684516907,
      0.9999607801437378,
      0.9999164342880249,
      0.9996104836463928,
      0.9998276829719543,
      0.9999240636825562,
      0.9997501969337463,
      0.9984957575798035,
      0.9997606873512268,
      0.9996736645698547,
      0.9999312162399292,
      0.9999502301216125,
      0.999976396560669,
      0.9999521970748901,
      0.9999570250511169,
      0.9999780058860779,
      0.9999650120735168,
      0.9999091625213623,
      0.9999662041664124,
      0.999975860118866,
      0.9999461770057678,
      0.9999346137046814,
      0.9999640583992004,
      0.9999251365661621
    ],
    [
      0.9766543507575989,
      0.9804152250289917,
      0.980179488658905,
      0.9839905500411987,
      0.9836122393608093,
      0.9856148958206177,
      0.9861964583396912,
      0.9867464303970337,
      0.9887024164199829,
      0.9891366362571716,
      0.9874270558357239,
      0.9877962470054626,
      0.9908654689788818,
      0.9881957173347473,
      0.9867892861366272,
      0.9868554472923279,
      0.9897986054420471,
      0.9825328588485718,
      0.978266179561615,
      0.9853796362876892,
      0.9857268333435059,
      0.9910943508148193,
      0.9910727739334106,
      0.9905558824539185,
      0.991091787815094,
      0.9923114776611328,
      0.9918537735939026,
      0.9905605316162109,
      0.990037202835083,
      0.9906171560287476,
      0.9894328117370605,
      0.9885355830192566,
      0.9876800775527954,
      0.987155556678772,
      0.9865564107894897,
      0.9838471412658691,
      0.9804368615150452,
      0.9856615662574768,
      0.9848443865776062,
      0.9861266016960144,
      0.9879031181335449,
      0.9879096746444702,
      0.9871086478233337,
      0.986670970916748,
      0.9884018301963806,
      0.9868261814117432,
      0.9860908389091492,
      0.9867246150970459,
      0.9868988394737244,
      0.9832594394683838,
      0.9820307493209839,
      0.9827170968055725,
      0.9815139770507812,
      0.9735515713691711,
      0.9726313352584839,
      0.975070059299469,
      0.9693595767021179,
      0.9999356865882874,
      0.9999783039093018,
      0.9999787211418152,
      0.99997478723526,
      0.9999857544898987,
      0.9999713897705078,
      0.9999454617500305,
      0.9998762607574463,
      0.9995691180229187,
      0.999591588973999,
      0.9976465702056885,
      0.9967941045761108,
      0.9973919987678528,
      0.9991021752357483,
      0.9988650679588318,
      0.9998342990875244,
      0.9999048709869385,
      0.9999198317527771,
      0.9999467730522156,
      0.9999377131462097,
      0.9998831748962402,
      0.9999369978904724,
      0.999944269657135,
      0.9999163746833801,
      0.9999256730079651,
      0.9999228715896606,
      0.9999074935913086,
      0.9991675019264221,
      0.9982030987739563,
      0.998633861541748,
      0.9979949593544006,
      0.9985067844390869,
      0.9991325736045837,
      0.9992204904556274,
      0.9993667006492615,
      0.999552845954895,
      0.9992226362228394,
      0.9996218085289001,
      0.9994564652442932,
      0.9998448491096497,
      0.9999242424964905,
      0.9999558329582214,
      0.9999644160270691,
      0.9999761581420898,
      0.9999619722366333,
      0.9999262094497681,
      0.9999076128005981,
      0.9999750256538391,
      0.9999837875366211,
      0.999967634677887,
      0.9996247291564941,
      0.999955415725708,
      0.999966025352478,
      0.9999728798866272,
      0.9999422430992126,
      0.9998271465301514,
      0.9999254941940308,
      0.9999122023582458,
      0.9999575018882751,
      0.9997463822364807,
      0.9996421337127686,
      0.9999174475669861,
      0.9999688267707825,
      0.9999445080757141,
      0.9999594688415527,
      0.999966025352478,
      0.9999709725379944,
      0.9999508261680603,
      0.9999669194221497,
      0.9999238848686218,
      0.9999649524688721,
      0.9998989701271057,
      0.999941885471344,
      0.9999216794967651,
      0.9999502301216125,
      0.9999420642852783,
      0.9998643398284912,
      0.9999194145202637,
      0.9999080896377563,
      0.9998570084571838,
      0.9998851418495178,
      0.9998982548713684,
      0.9999305605888367,
      0.9998980760574341,
      0.9999621510505676,
      0.9999526739120483,
      0.999880313873291,
      0.9998555779457092,
      0.9995527863502502,
      0.9986969828605652,
      0.9981496334075928,
      0.9971657395362854,
      0.9980811476707458,
      0.9989359974861145,
      0.9997708797454834,
      0.9998351335525513,
      0.9999179840087891,
      0.9999017715454102,
      0.9999542832374573,
      0.9999764561653137,
      0.9999815225601196,
      0.9999692440032959,
      0.9999595284461975,
      0.9999595284461975,
      0.9998596906661987,
      0.9998446702957153,
      0.999609649181366,
      0.99985671043396,
      0.9999397397041321,
      0.9999626278877258,
      0.9999327659606934,
      0.9999248385429382,
      0.9999054074287415,
      0.9998142719268799,
      0.9997818470001221,
      0.999422013759613,
      0.9996435642242432,
      0.9996932148933411,
      0.99932861328125,
      0.9994122982025146,
      0.9998469352722168,
      0.9999210238456726,
      0.9999634623527527,
      0.9999663829803467,
      0.9998570084571838,
      0.9999138712882996,
      0.9999231696128845,
      0.9999174475669861,
      0.999965250492096,
      0.9999666213989258,
      0.9999657273292542,
      0.9999715089797974,
      0.9999240636825562,
      0.9999513626098633,
      0.9999620914459229,
      0.9999319314956665,
      0.9999595284461975,
      0.9999618530273438,
      0.9997665882110596,
      0.9987607002258301,
      0.9981521964073181,
      0.9984506368637085,
      0.9978135228157043,
      0.9970805644989014,
      0.9982467293739319,
      0.9994739890098572,
      0.9998308420181274,
      0.9998079538345337,
      0.9999479055404663,
      0.9999609589576721,
      0.9999829530715942,
      0.9999642372131348,
      0.999927818775177,
      0.9998921751976013,
      0.9998669028282166,
      0.9997701048851013,
      0.9998947381973267,
      0.999767005443573,
      0.9997486472129822,
      0.9988851547241211,
      0.9986896514892578,
      0.9987515211105347,
      0.9939700961112976,
      0.9936919808387756,
      0.9979445934295654,
      0.9973060488700867,
      0.9929858446121216,
      0.9938746094703674,
      0.9973967671394348,
      0.9955700039863586,
      0.992970883846283,
      0.9953101277351379,
      0.9975868463516235,
      0.9944008588790894,
      0.9934810400009155,
      0.9969052076339722,
      0.9967274069786072,
      0.9949665069580078,
      0.994712233543396,
      0.9982327818870544,
      0.9971075654029846,
      0.9954292178153992,
      0.9975542426109314,
      0.9990067481994629,
      0.998831033706665,
      0.9997240900993347,
      0.9999580383300781,
      0.9999687075614929,
      0.9999718070030212,
      0.9999828338623047,
      0.9999809265136719,
      0.9999620318412781,
      0.9999086856842041,
      0.9991649389266968,
      0.9998519420623779,
      0.9998139142990112,
      0.9997841715812683,
      0.9999058842658997,
      0.9999514818191528,
      0.9999309182167053,
      0.9999189376831055,
      0.9999679923057556,
      0.9999750852584839,
      0.9999377131462097,
      0.99995356798172,
      0.999982476234436,
      0.9999850392341614,
      0.9999600052833557,
      0.9999761581420898,
      0.9999746680259705,
      0.999975323677063,
      0.9999759197235107,
      0.999973714351654,
      0.999973475933075,
      0.9999701976776123,
      0.9999716877937317,
      0.999971866607666,
      0.9999662041664124,
      0.999963641166687,
      0.9999691247940063,
      0.9999625086784363,
      0.999963104724884,
      0.9999632239341736,
      0.9999695420265198,
      0.9999574422836304,
      0.9999674558639526,
      0.9999492168426514,
      0.9999447464942932,
      0.9999607801437378,
      0.9999628663063049,
      0.999960720539093,
      0.9999756217002869,
      0.9999790191650391,
      0.9999690055847168,
      0.9999731183052063,
      0.9999843835830688,
      0.9999666810035706,
      0.9999455809593201,
      0.99996417760849,
      0.9999561309814453,
      0.9999155402183533,
      0.9998876452445984,
      0.9999708533287048,
      0.9999668598175049,
      0.9999520778656006,
      0.9999379515647888,
      0.999916672706604,
      0.9999083280563354,
      0.9999662041664124,
      0.9999778270721436,
      0.9999757409095764,
      0.9999619722366333,
      0.9999573826789856,
      0.9999611973762512,
      0.9999775886535645,
      0.9999730587005615,
      0.9999443292617798,
      0.9999691247940063,
      0.9999402165412903,
      0.9999223351478577,
      0.9999147057533264,
      0.9999626278877258,
      0.9999217391014099,
      0.9997032284736633,
      0.9998695850372314,
      0.9999318718910217,
      0.9998049139976501,
      0.9990068078041077,
      0.9998235702514648,
      0.9997405409812927,
      0.9999353885650635,
      0.999950110912323,
      0.9999759793281555,
      0.9999516010284424,
      0.9999566674232483,
      0.9999778270721436,
      0.9999650120735168,
      0.9999093413352966,
      0.9999661445617676,
      0.9999759197235107,
      0.9999464154243469,
      0.9999348521232605,
      0.9999639987945557,
      0.9999255537986755
    ],
    [
      0.9845727682113647,
      0.9867780804634094,
      0.9871158599853516,
      0.9895486235618591,
      0.9885516166687012,
      0.9893755316734314,
      0.9901731014251709,
      0.990790843963623,
      0.9919100403785706,
      0.9918240308761597,
      0.9907249808311462,
      0.9913287162780762,
      0.9938778877258301,
      0.9913519024848938,
      0.9905585646629333,
      0.991075336933136,
      0.9929991960525513,
      0.9871861934661865,
      0.9839571118354797,
      0.9893971681594849,
      0.990328848361969,
      0.9945645332336426,
      0.9943926930427551,
      0.9935638904571533,
      0.9942449927330017,
      0.9952796101570129,
      0.9947224855422974,
      0.9936668872833252,
      0.993435800075531,
      0.9939335584640503,
      0.992811381816864,
      0.9918984174728394,
      0.991680383682251,
      0.9923146367073059,
      0.9908373355865479,
      0.9890022277832031,
      0.9863182306289673,
      0.9898383021354675,
      0.9887118935585022,
      0.9899929761886597,
      0.9915476441383362,
      0.9910994172096252,
      0.9909090399742126,
      0.9908344745635986,
      0.9916645288467407,
      0.9906900525093079,
      0.9903525114059448,
      0.9906213283538818,
      0.9901864528656006,
      0.9880467057228088,
      0.9872024059295654,
      0.9872637987136841,
      0.9859588146209717,
      0.9807147979736328,
      0.9794639348983765,
      0.9811134934425354,
      0.9764822721481323,
      0.9999364018440247,
      0.9999784827232361,
      0.9999786615371704,
      0.9999748468399048,
      0.9999857544898987,
      0.9999715685844421,
      0.9999471306800842,
      0.9998958110809326,
      0.9997146725654602,
      0.999778151512146,
      0.9987480044364929,
      0.9981333017349243,
      0.9986246824264526,
      0.9994832873344421,
      0.9993774890899658,
      0.9998665452003479,
      0.9999139308929443,
      0.9999202489852905,
      0.9999477863311768,
      0.9999381899833679,
      0.9998840093612671,
      0.9999369978904724,
      0.9999444484710693,
      0.9999171495437622,
      0.9999266266822815,
      0.9999330639839172,
      0.9999362230300903,
      0.9995745420455933,
      0.9991791844367981,
      0.9993352890014648,
      0.999060332775116,
      0.9991909861564636,
      0.9995483756065369,
      0.9996156096458435,
      0.9997091293334961,
      0.9997227787971497,
      0.9995008111000061,
      0.9997398853302002,
      0.9996193051338196,
      0.9998607039451599,
      0.9999268651008606,
      0.999955952167511,
      0.9999650716781616,
      0.999976634979248,
      0.9999632835388184,
      0.9999290108680725,
      0.9999080896377563,
      0.9999748468399048,
      0.9999836087226868,
      0.9999675154685974,
      0.9996244311332703,
      0.9999551177024841,
      0.9999659061431885,
      0.9999728798866272,
      0.9999421238899231,
      0.999826967716217,
      0.9999257922172546,
      0.9999122619628906,
      0.9999575018882751,
      0.9997467994689941,
      0.9996435046195984,
      0.9999178647994995,
      0.999968945980072,
      0.9999452233314514,
      0.9999608993530273,
      0.9999662041664124,
      0.9999709725379944,
      0.9999508857727051,
      0.9999668598175049,
      0.9999237060546875,
      0.9999644160270691,
      0.9998989701271057,
      0.999941885471344,
      0.9999216794967651,
      0.9999499917030334,
      0.9999430775642395,
      0.9998685717582703,
      0.9999278783798218,
      0.9999164342880249,
      0.9998800754547119,
      0.9999138712882996,
      0.9999229907989502,
      0.9999365210533142,
      0.9999005198478699,
      0.9999620914459229,
      0.9999537467956543,
      0.9998955130577087,
      0.9998865127563477,
      0.9996935129165649,
      0.9992262721061707,
      0.9988947510719299,
      0.9983459711074829,
      0.9989699721336365,
      0.9994121789932251,
      0.9998779296875,
      0.999899685382843,
      0.9999328851699829,
      0.9999171495437622,
      0.9999555945396423,
      0.9999767541885376,
      0.9999814629554749,
      0.9999699592590332,
      0.999960720539093,
      0.9999623894691467,
      0.999896764755249,
      0.9998928904533386,
      0.9997427463531494,
      0.9998916983604431,
      0.9999454021453857,
      0.9999642968177795,
      0.9999337792396545,
      0.9999290108680725,
      0.9999129176139832,
      0.9998529553413391,
      0.9998579025268555,
      0.9996388554573059,
      0.9997798800468445,
      0.9998189210891724,
      0.9996404647827148,
      0.9996708631515503,
      0.9998795390129089,
      0.9999269247055054,
      0.9999693632125854,
      0.9999687075614929,
      0.9998709559440613,
      0.9999148845672607,
      0.9999257326126099,
      0.9999178051948547,
      0.9999656677246094,
      0.9999670386314392,
      0.9999660849571228,
      0.9999716281890869,
      0.9999253153800964,
      0.9999517798423767,
      0.9999623894691467,
      0.999931812286377,
      0.9999601244926453,
      0.9999653697013855,
      0.9998259544372559,
      0.999235987663269,
      0.9989126920700073,
      0.9990457892417908,
      0.9984946250915527,
      0.9980251789093018,
      0.9989039897918701,
      0.9996231198310852,
      0.999873161315918,
      0.9998534917831421,
      0.9999534487724304,
      0.9999638795852661,
      0.9999833703041077,
      0.9999648928642273,
      0.9999287128448486,
      0.9998921751976013,
      0.9998683929443359,
      0.9997738599777222,
      0.999900221824646,
      0.9998148679733276,
      0.9998198747634888,
      0.9992562532424927,
      0.999279797077179,
      0.9992738962173462,
      0.9966816306114197,
      0.9964556694030762,
      0.9989399313926697,
      0.9986683130264282,
      0.9961832761764526,
      0.9966717958450317,
      0.9986240863800049,
      0.9975468516349792,
      0.9959543347358704,
      0.9974225759506226,
      0.9988914132118225,
      0.9973686933517456,
      0.9964073300361633,
      0.9983451962471008,
      0.9982422590255737,
      0.9971152544021606,
      0.9968578815460205,
      0.9990734457969666,
      0.9983890652656555,
      0.9971659779548645,
      0.9986659288406372,
      0.9993962049484253,
      0.9992859363555908,
      0.9998284578323364,
      0.9999633431434631,
      0.9999698996543884,
      0.9999723434448242,
      0.9999830722808838,
      0.9999810457229614,
      0.9999621510505676,
      0.9999086260795593,
      0.9991673231124878,
      0.9998530149459839,
      0.999815046787262,
      0.9997852444648743,
      0.9999133348464966,
      0.9999520182609558,
      0.9999316334724426,
      0.9999199509620667,
      0.999968409538269,
      0.9999753832817078,
      0.9999381899833679,
      0.999954104423523,
      0.9999829530715942,
      0.9999852180480957,
      0.9999613165855408,
      0.999976396560669,
      0.9999762773513794,
      0.999975860118866,
      0.9999760985374451,
      0.9999749660491943,
      0.9999750852584839,
      0.9999706745147705,
      0.9999721646308899,
      0.9999736547470093,
      0.9999675154685974,
      0.9999637603759766,
      0.9999694228172302,
      0.9999649524688721,
      0.9999634623527527,
      0.9999629259109497,
      0.9999703764915466,
      0.9999591708183289,
      0.9999672770500183,
      0.9999491572380066,
      0.9999480247497559,
      0.999961256980896,
      0.9999628067016602,
      0.9999609589576721,
      0.9999772906303406,
      0.9999791383743286,
      0.9999686479568481,
      0.9999734163284302,
      0.9999845623970032,
      0.9999663829803467,
      0.9999439120292664,
      0.9999646544456482,
      0.9999561905860901,
      0.9999156594276428,
      0.99988853931427,
      0.9999709725379944,
      0.9999669790267944,
      0.999952495098114,
      0.9999383687973022,
      0.9999157190322876,
      0.9999070167541504,
      0.9999665021896362,
      0.9999779462814331,
      0.9999759793281555,
      0.9999618530273438,
      0.9999570250511169,
      0.9999611377716064,
      0.9999776482582092,
      0.9999730587005615,
      0.999944269657135,
      0.9999693632125854,
      0.9999406933784485,
      0.9999246597290039,
      0.9999193549156189,
      0.9999640583992004,
      0.9999262690544128,
      0.9997583627700806,
      0.999893844127655,
      0.9999382495880127,
      0.9998499155044556,
      0.9993497133255005,
      0.9998615384101868,
      0.999787449836731,
      0.9999397397041321,
      0.999951183795929,
      0.9999759197235107,
      0.9999514818191528,
      0.9999567866325378,
      0.9999777674674988,
      0.9999648928642273,
      0.999909520149231,
      0.9999662041664124,
      0.9999760985374451,
      0.999946653842926,
      0.9999350905418396,
      0.9999641180038452,
      0.9999258518218994
    ],
    [
      0.989761471748352,
      0.9915413856506348,
      0.9920506477355957,
      0.9935735464096069,
      0.9919641613960266,
      0.9923210740089417,
      0.9930433034896851,
      0.9937803149223328,
      0.9948086142539978,
      0.9944027066230774,
      0.9934521913528442,
      0.9940609931945801,
      0.995998203754425,
      0.9940743446350098,
      0.9933596253395081,
      0.9942770004272461,
      0.9951032400131226,
      0.9907686710357666,
      0.9893172383308411,
      0.9927414655685425,
      0.9938251376152039,
      0.996604323387146,
      0.9965261220932007,
      0.995805561542511,
      0.9964371919631958,
      0.9970119595527649,
      0.9967350959777832,
      0.9960854649543762,
      0.9958689212799072,
      0.9961817860603333,
      0.9952845573425293,
      0.9944365620613098,
      0.9943825602531433,
      0.9950888156890869,
      0.9934871196746826,
      0.9922642111778259,
      0.9900804162025452,
      0.9932987689971924,
      0.9917397499084473,
      0.9927465319633484,
      0.9939301013946533,
      0.9939347505569458,
      0.9934611320495605,
      0.9935320019721985,
      0.9935870170593262,
      0.993019163608551,
      0.9930223226547241,
      0.9928732514381409,
      0.9920914173126221,
      0.990767240524292,
      0.9902581572532654,
      0.9899716377258301,
      0.989470362663269,
      0.9847147464752197,
      0.9852023124694824,
      0.9852970838546753,
      0.9802471995353699,
      0.9999362230300903,
      0.9999783039093018,
      0.9999786019325256,
      0.9999749064445496,
      0.9999858736991882,
      0.999971330165863,
      0.9999483227729797,
      0.9999099969863892,
      0.9998172521591187,
      0.9998682737350464,
      0.9992676377296448,
      0.9988996982574463,
      0.9992775917053223,
      0.999679684638977,
      0.9996235966682434,
      0.9998863935470581,
      0.9999200105667114,
      0.9999203681945801,
      0.9999485611915588,
      0.9999386668205261,
      0.9998850226402283,
      0.9999372363090515,
      0.9999445080757141,
      0.99991774559021,
      0.9999275803565979,
      0.9999405145645142,
      0.9999528527259827,
      0.999796450138092,
      0.9995781183242798,
      0.999627411365509,
      0.9994627237319946,
      0.9995242953300476,
      0.9997594952583313,
      0.9997773170471191,
      0.9998396039009094,
      0.9998077154159546,
      0.9996536374092102,
      0.9998075366020203,
      0.9997214674949646,
      0.9998761415481567,
      0.9999291300773621,
      0.9999562501907349,
      0.9999659657478333,
      0.9999770522117615,
      0.99996417760849,
      0.9999297261238098,
      0.9999080300331116,
      0.9999747276306152,
      0.9999836683273315,
      0.9999672770500183,
      0.9996282458305359,
      0.9999552369117737,
      0.9999659061431885,
      0.9999728798866272,
      0.9999398589134216,
      0.9998275637626648,
      0.9999262094497681,
      0.9999129176139832,
      0.999958336353302,
      0.9997411966323853,
      0.9996463656425476,
      0.9999181628227234,
      0.9999691247940063,
      0.9999455809593201,
      0.9999616146087646,
      0.9999662637710571,
      0.9999710917472839,
      0.9999509453773499,
      0.9999669194221497,
      0.9999237656593323,
      0.9999644756317139,
      0.99989914894104,
      0.9999422430992126,
      0.9999219179153442,
      0.9999502301216125,
      0.9999440908432007,
      0.9998713731765747,
      0.9999336004257202,
      0.9999245405197144,
      0.9999026656150818,
      0.9999330043792725,
      0.9999373555183411,
      0.9999405741691589,
      0.999902069568634,
      0.9999620914459229,
      0.9999544620513916,
      0.9999059438705444,
      0.9999073147773743,
      0.9997780919075012,
      0.9995149970054626,
      0.9993450045585632,
      0.9988980293273926,
      0.99937903881073,
      0.9996297359466553,
      0.9999220371246338,
      0.9999317526817322,
      0.9999423027038574,
      0.9999268651008606,
      0.9999563097953796,
      0.9999768733978271,
      0.9999814629554749,
      0.9999704957008362,
      0.9999614357948303,
      0.9999643564224243,
      0.9999188184738159,
      0.9999212026596069,
      0.9998125433921814,
      0.9999094009399414,
      0.9999486207962036,
      0.9999651312828064,
      0.999934196472168,
      0.999932050704956,
      0.9999181032180786,
      0.9998788833618164,
      0.9998988509178162,
      0.9997504949569702,
      0.9998430609703064,
      0.9998779892921448,
      0.999793291091919,
      0.9998274445533752,
      0.9999035000801086,
      0.9999313950538635,
      0.9999733567237854,
      0.9999704360961914,
      0.9998870491981506,
      0.9999159574508667,
      0.9999273419380188,
      0.9999131560325623,
      0.9999659061431885,
      0.9999673366546631,
      0.999966025352478,
      0.9999716877937317,
      0.9999262690544128,
      0.9999520778656006,
      0.9999624490737915,
      0.999931812286377,
      0.9999603629112244,
      0.9999681115150452,
      0.9998623728752136,
      0.999544084072113,
      0.9993146061897278,
      0.9994199275970459,
      0.9989399313926697,
      0.9985970258712769,
      0.9992628693580627,
      0.9997127056121826,
      0.9998984932899475,
      0.9998838305473328,
      0.9999589920043945,
      0.9999663829803467,
      0.9999837279319763,
      0.9999665021896362,
      0.9999299049377441,
      0.9998921751976013,
      0.9998698234558105,
      0.999779224395752,
      0.9999051094055176,
      0.9998500347137451,
      0.9998615384101868,
      0.9995307326316833,
      0.999552309513092,
      0.9995847940444946,
      0.9982761740684509,
      0.9979803562164307,
      0.9994713068008423,
      0.9994294047355652,
      0.9979310035705566,
      0.9981246590614319,
      0.9992691874504089,
      0.9985084533691406,
      0.9977511763572693,
      0.9985238313674927,
      0.9994086027145386,
      0.9986303448677063,
      0.997970700263977,
      0.9990124702453613,
      0.9989377856254578,
      0.9982076287269592,
      0.9980614185333252,
      0.9995144009590149,
      0.9990339279174805,
      0.9981362223625183,
      0.9991760849952698,
      0.9995930194854736,
      0.9995496273040771,
      0.999880850315094,
      0.999967098236084,
      0.9999706745147705,
      0.9999726414680481,
      0.9999833106994629,
      0.9999810457229614,
      0.9999624490737915,
      0.999908983707428,
      0.999173104763031,
      0.9998543858528137,
      0.9998166561126709,
      0.999786913394928,
      0.999914288520813,
      0.9999526739120483,
      0.9999323487281799,
      0.9999206066131592,
      0.9999686479568481,
      0.9999758005142212,
      0.9999382495880127,
      0.9999542832374573,
      0.9999830722808838,
      0.99998539686203,
      0.9999617338180542,
      0.9999768137931824,
      0.9999774694442749,
      0.999977707862854,
      0.9999764561653137,
      0.9999758005142212,
      0.9999762773513794,
      0.9999706149101257,
      0.9999719262123108,
      0.9999744892120361,
      0.9999681115150452,
      0.9999646544456482,
      0.9999696016311646,
      0.9999666810035706,
      0.9999638199806213,
      0.9999624490737915,
      0.9999704957008362,
      0.9999603033065796,
      0.9999669194221497,
      0.9999487400054932,
      0.9999502301216125,
      0.9999614357948303,
      0.9999622702598572,
      0.9999608397483826,
      0.9999776482582092,
      0.9999789595603943,
      0.999968409538269,
      0.9999735355377197,
      0.999984860420227,
      0.9999665021896362,
      0.9999443888664246,
      0.999965488910675,
      0.999956488609314,
      0.9999158382415771,
      0.9998890161514282,
      0.9999709725379944,
      0.9999671578407288,
      0.9999528527259827,
      0.9999390244483948,
      0.999916672706604,
      0.9999074339866638,
      0.9999668002128601,
      0.9999780654907227,
      0.9999763369560242,
      0.9999620914459229,
      0.9999575018882751,
      0.9999613761901855,
      0.9999775290489197,
      0.9999730587005615,
      0.9999442100524902,
      0.9999692440032959,
      0.9999408721923828,
      0.9999252557754517,
      0.9999220371246338,
      0.9999645948410034,
      0.9999281167984009,
      0.9997864365577698,
      0.9999075531959534,
      0.9999444484710693,
      0.9998793601989746,
      0.9995530247688293,
      0.9998864531517029,
      0.9998210668563843,
      0.9999426007270813,
      0.9999517798423767,
      0.9999757409095764,
      0.9999510049819946,
      0.9999564290046692,
      0.9999775886535645,
      0.999964714050293,
      0.9999091029167175,
      0.9999662041664124,
      0.9999759793281555,
      0.9999465346336365,
      0.9999353289604187,
      0.99996417760849,
      0.999925971031189
    ]
  ],
  "rfd_device": "NVIDIA A30",
  "rfd_time": 133,
  "rfd_con_ref_pdb_idx": [],
  "rfd_con_hal_pdb_idx": [],
  "rfd_con_ref_idx0": [],
  "rfd_con_hal_idx0": [],
  "rfd_complex_con_ref_pdb_idx": "[('A', 4), ('A', 5), ('A', 6), ('A', 7), ('A', 8), ('A', 9), ('A', 10), ('A', 11), ('A', 12), ('A', 13), ('A', 14), ('A', 15), ('A', 16), ('A', 17), ('A', 18), ('A', 19), ('A', 20), ('A', 21), ('A', 22), ('A', 23), ('A', 24), ('A', 25), ('A', 26), ('A', 27), ('A', 28), ('A', 29), ('A', 30), ('A', 31), ('A', 32), ('A', 33), ('A', 34), ('A', 35), ('A', 36), ('A', 37), ('A', 38), ('A', 39), ('A', 40), ('A', 41), ('A', 42), ('A', 43), ('A', 44), ('A', 45), ('A', 46), ('A', 47), ('A', 48), ('A', 49), ('A', 50), ('A', 51), ('A', 52), ('A', 53), ('A', 79), ('A', 80), ('A', 81), ('A', 82), ('A', 83), ('A', 110), ('A', 111), ('A', 112), ('A', 113), ('A', 114), ('A', 261), ('A', 262), ('A', 263), ('A', 264), ('A', 265), ('A', 266), ('A', 267), ('A', 268), ('A', 269), ('A', 270), ('A', 271), ('A', 272), ('A', 273), ('A', 274), ('A', 275), ('A', 276), ('A', 277), ('A', 278), ('A', 279), ('A', 280), ('A', 281), ('A', 282), ('A', 283), ('A', 284), ('A', 285), ('A', 286), ('A', 287), ('A', 288), ('A', 289), ('A', 290), ('A', 291), ('A', 292), ('A', 293), ('A', 294), ('A', 295), ('A', 296), ('A', 297), ('A', 298), ('A', 299), ('A', 300), ('A', 301), ('A', 302), ('A', 303), ('A', 304), ('A', 305), ('A', 306), ('A', 307), ('A', 308), ('A', 309), ('A', 310), ('A', 311), ('A', 312), ('A', 313), ('A', 314), ('A', 315), ('A', 316), ('A', 317), ('A', 318), ('A', 319), ('A', 320), ('A', 321), ('A', 322), ('A', 323), ('A', 324), ('A', 325), ('B', 501), ('B', 502), ('B', 503), ('B', 504), ('B', 505), ('B', 506), ('B', 507), ('B', 508), ('B', 509), ('B', 510), ('B', 511), ('B', 512), ('B', 513), ('B', 514), ('B', 515), ('B', 516), ('B', 517), ('B', 518), ('B', 519), ('B', 520), ('B', 521), ('B', 522), ('B', 523), ('B', 524), ('B', 525), ('B', 526), ('B', 527), ('B', 528), ('B', 529), ('B', 530), ('B', 531), ('B', 532), ('B', 533), ('B', 534), ('B', 535), ('B', 536), ('B', 537), ('B', 538), ('B', 539), ('B', 540), ('B', 541), ('B', 542), ('B', 543), ('B', 544), ('B', 545), ('B', 546), ('B', 547), ('B', 548), ('B', 549), ('B', 550), ('B', 551), ('B', 552), ('B', 553), ('B', 554), ('B', 555), ('B', 556), ('B', 557), ('B', 558), ('B', 559), ('B', 560), ('B', 561), ('B', 562), ('B', 563), ('B', 564), ('B', 565), ('B', 566), ('B', 567), ('B', 568), ('B', 580), ('B', 581), ('B', 582), ('B', 583), ('B', 584), ('B', 585), ('B', 586), ('B', 587), ('B', 588), ('B', 589), ('B', 590), ('B', 591), ('B', 592), ('B', 593), ('B', 594), ('B', 595), ('B', 596), ('B', 597), ('B', 598), ('B', 599), ('B', 600), ('B', 601), ('B', 602), ('B', 603), ('B', 604), ('B', 605), ('B', 606), ('B', 607), ('B', 608), ('B', 609), ('B', 610), ('B', 611), ('B', 612), ('B', 613), ('B', 614), ('B', 615), ('B', 616), ('B', 617), ('B', 618), ('B', 619), ('B', 620), ('B', 621), ('B', 622), ('B', 623), ('B', 624), ('B', 625), ('B', 626), ('B', 627), ('B', 628), ('B', 629), ('B', 630), ('B', 631), ('B', 632), ('B', 633), ('B', 634), ('B', 635), ('B', 636), ('B', 637), ('B', 638), ('B', 639), ('B', 640), ('B', 641), ('B', 642), ('B', 643), ('B', 644), ('B', 645), ('B', 646), ('B', 647), ('B', 648), ('B', 649), ('B', 650), ('B', 651), ('B', 652), ('B', 653), ('B', 654), ('B', 655), ('B', 656), ('B', 657), ('B', 658), ('B', 659), ('B', 660), ('B', 661), ('B', 662), ('B', 663), ('B', 664), ('B', 665), ('B', 666), ('B', 667), ('B', 668), ('B', 669), ('B', 670)]",
  "rfd_complex_con_hal_pdb_idx": "[('B', 58), ('B', 59), ('B', 60), ('B', 61), ('B', 62), ('B', 63), ('B', 64), ('B', 65), ('B', 66), ('B', 67), ('B', 68), ('B', 69), ('B', 70), ('B', 71), ('B', 72), ('B', 73), ('B', 74), ('B', 75), ('B', 76), ('B', 77), ('B', 78), ('B', 79), ('B', 80), ('B', 81), ('B', 82), ('B', 83), ('B', 84), ('B', 85), ('B', 86), ('B', 87), ('B', 88), ('B', 89), ('B', 90), ('B', 91), ('B', 92), ('B', 93), ('B', 94), ('B', 95), ('B', 96), ('B', 97), ('B', 98), ('B', 99), ('B', 100), ('B', 101), ('B', 102), ('B', 103), ('B', 104), ('B', 105), ('B', 106), ('B', 107), ('B', 108), ('B', 109), ('B', 110), ('B', 111), ('B', 112), ('B', 113), ('B', 114), ('B', 115), ('B', 116), ('B', 117), ('B', 118), ('B', 119), ('B', 120), ('B', 121), ('B', 122), ('B', 123), ('B', 124), ('B', 125), ('B', 126), ('B', 127), ('B', 128), ('B', 129), ('B', 130), ('B', 131), ('B', 132), ('B', 133), ('B', 134), ('B', 135), ('B', 136), ('B', 137), ('B', 138), ('B', 139), ('B', 140), ('B', 141), ('B', 142), ('B', 143), ('B', 144), ('B', 145), ('B', 146), ('B', 147), ('B', 148), ('B', 149), ('B', 150), ('B', 151), ('B', 152), ('B', 153), ('B', 154), ('B', 155), ('B', 156), ('B', 157), ('B', 158), ('B', 159), ('B', 160), ('B', 161), ('B', 162), ('B', 163), ('B', 164), ('B', 165), ('B', 166), ('B', 167), ('B', 168), ('B', 169), ('B', 170), ('B', 171), ('B', 172), ('B', 173), ('B', 174), ('B', 175), ('B', 176), ('B', 177), ('B', 178), ('B', 179), ('B', 180), ('B', 181), ('B', 182), ('B', 183), ('B', 184), ('B', 185), ('B', 186), ('B', 187), ('B', 188), ('B', 189), ('B', 190), ('B', 191), ('B', 192), ('B', 193), ('B', 194), ('B', 195), ('B', 196), ('B', 197), ('B', 198), ('B', 199), ('B', 200), ('B', 201), ('B', 202), ('B', 203), ('B', 204), ('B', 205), ('B', 206), ('B', 207), ('B', 208), ('B', 209), ('B', 210), ('B', 211), ('B', 212), ('B', 213), ('B', 214), ('B', 215), ('B', 216), ('B', 217), ('B', 218), ('B', 219), ('B', 220), ('B', 221), ('B', 222), ('B', 223), ('B', 224), ('B', 225), ('B', 226), ('B', 227), ('B', 228), ('B', 229), ('B', 230), ('B', 231), ('B', 232), ('B', 233), ('B', 234), ('B', 235), ('B', 236), ('B', 237), ('B', 238), ('B', 239), ('B', 240), ('B', 241), ('B', 242), ('B', 243), ('B', 244), ('B', 245), ('B', 246), ('B', 247), ('B', 248), ('B', 249), ('B', 250), ('B', 251), ('B', 252), ('B', 253), ('B', 254), ('B', 255), ('B', 256), ('B', 257), ('B', 258), ('B', 259), ('B', 260), ('B', 261), ('B', 262), ('B', 263), ('B', 264), ('B', 265), ('B', 266), ('B', 267), ('B', 268), ('B', 269), ('B', 270), ('B', 271), ('B', 272), ('B', 273), ('B', 274), ('B', 275), ('B', 276), ('B', 277), ('B', 278), ('B', 279), ('B', 280), ('B', 281), ('B', 282), ('B', 283), ('B', 284), ('B', 285), ('B', 286), ('B', 287), ('B', 288), ('B', 289), ('B', 290), ('B', 291), ('B', 292), ('B', 293), ('B', 294), ('B', 295), ('B', 296), ('B', 297), ('B', 298), ('B', 299), ('B', 300), ('B', 301), ('B', 302), ('B', 303), ('B', 304), ('B', 305), ('B', 306), ('B', 307), ('B', 308), ('B', 309), ('B', 310), ('B', 311), ('B', 312), ('B', 313), ('B', 314), ('B', 315), ('B', 316), ('B', 317), ('B', 318), ('B', 319), ('B', 320), ('B', 321), ('B', 322), ('B', 323), ('B', 324), ('B', 325), ('B', 326), ('B', 327), ('B', 328), ('B', 329), ('B', 330), ('B', 331), ('B', 332), ('B', 333), ('B', 334), ('B', 335), ('B', 336), ('B', 337), ('B', 338), ('B', 339), ('B', 340), ('B', 341)]",
  "rfd_receptor_con_ref_pdb_idx": "[('A', 4), ('A', 5), ('A', 6), ('A', 7), ('A', 8), ('A', 9), ('A', 10), ('A', 11), ('A', 12), ('A', 13), ('A', 14), ('A', 15), ('A', 16), ('A', 17), ('A', 18), ('A', 19), ('A', 20), ('A', 21), ('A', 22), ('A', 23), ('A', 24), ('A', 25), ('A', 26), ('A', 27), ('A', 28), ('A', 29), ('A', 30), ('A', 31), ('A', 32), ('A', 33), ('A', 34), ('A', 35), ('A', 36), ('A', 37), ('A', 38), ('A', 39), ('A', 40), ('A', 41), ('A', 42), ('A', 43), ('A', 44), ('A', 45), ('A', 46), ('A', 47), ('A', 48), ('A', 49), ('A', 50), ('A', 51), ('A', 52), ('A', 53), ('A', 79), ('A', 80), ('A', 81), ('A', 82), ('A', 83), ('A', 110), ('A', 111), ('A', 112), ('A', 113), ('A', 114), ('A', 261), ('A', 262), ('A', 263), ('A', 264), ('A', 265), ('A', 266), ('A', 267), ('A', 268), ('A', 269), ('A', 270), ('A', 271), ('A', 272), ('A', 273), ('A', 274), ('A', 275), ('A', 276), ('A', 277), ('A', 278), ('A', 279), ('A', 280), ('A', 281), ('A', 282), ('A', 283), ('A', 284), ('A', 285), ('A', 286), ('A', 287), ('A', 288), ('A', 289), ('A', 290), ('A', 291), ('A', 292), ('A', 293), ('A', 294), ('A', 295), ('A', 296), ('A', 297), ('A', 298), ('A', 299), ('A', 300), ('A', 301), ('A', 302), ('A', 303), ('A', 304), ('A', 305), ('A', 306), ('A', 307), ('A', 308), ('A', 309), ('A', 310), ('A', 311), ('A', 312), ('A', 313), ('A', 314), ('A', 315), ('A', 316), ('A', 317), ('A', 318), ('A', 319), ('A', 320), ('A', 321), ('A', 322), ('A', 323), ('A', 324), ('A', 325), ('B', 501), ('B', 502), ('B', 503), ('B', 504), ('B', 505), ('B', 506), ('B', 507), ('B', 508), ('B', 509), ('B', 510), ('B', 511), ('B', 512), ('B', 513), ('B', 514), ('B', 515), ('B', 516), ('B', 517), ('B', 518), ('B', 519), ('B', 520), ('B', 521), ('B', 522), ('B', 523), ('B', 524), ('B', 525), ('B', 526), ('B', 527), ('B', 528), ('B', 529), ('B', 530), ('B', 531), ('B', 532), ('B', 533), ('B', 534), ('B', 535), ('B', 536), ('B', 537), ('B', 538), ('B', 539), ('B', 540), ('B', 541), ('B', 542), ('B', 543), ('B', 544), ('B', 545), ('B', 546), ('B', 547), ('B', 548), ('B', 549), ('B', 550), ('B', 551), ('B', 552), ('B', 553), ('B', 554), ('B', 555), ('B', 556), ('B', 557), ('B', 558), ('B', 559), ('B', 560), ('B', 561), ('B', 562), ('B', 563), ('B', 564), ('B', 565), ('B', 566), ('B', 567), ('B', 568), ('B', 580), ('B', 581), ('B', 582), ('B', 583), ('B', 584), ('B', 585), ('B', 586), ('B', 587), ('B', 588), ('B', 589), ('B', 590), ('B', 591), ('B', 592), ('B', 593), ('B', 594), ('B', 595), ('B', 596), ('B', 597), ('B', 598), ('B', 599), ('B', 600), ('B', 601), ('B', 602), ('B', 603), ('B', 604), ('B', 605), ('B', 606), ('B', 607), ('B', 608), ('B', 609), ('B', 610), ('B', 611), ('B', 612), ('B', 613), ('B', 614), ('B', 615), ('B', 616), ('B', 617), ('B', 618), ('B', 619), ('B', 620), ('B', 621), ('B', 622), ('B', 623), ('B', 624), ('B', 625), ('B', 626), ('B', 627), ('B', 628), ('B', 629), ('B', 630), ('B', 631), ('B', 632), ('B', 633), ('B', 634), ('B', 635), ('B', 636), ('B', 637), ('B', 638), ('B', 639), ('B', 640), ('B', 641), ('B', 642), ('B', 643), ('B', 644), ('B', 645), ('B', 646), ('B', 647), ('B', 648), ('B', 649), ('B', 650), ('B', 651), ('B', 652), ('B', 653), ('B', 654), ('B', 655), ('B', 656), ('B', 657), ('B', 658), ('B', 659), ('B', 660), ('B', 661), ('B', 662), ('B', 663), ('B', 664), ('B', 665), ('B', 666), ('B', 667), ('B', 668), ('B', 669), ('B', 670)]",
  "rfd_receptor_con_hal_pdb_idx": "[('B', 58), ('B', 59), ('B', 60), ('B', 61), ('B', 62), ('B', 63), ('B', 64), ('B', 65), ('B', 66), ('B', 67), ('B', 68), ('B', 69), ('B', 70), ('B', 71), ('B', 72), ('B', 73), ('B', 74), ('B', 75), ('B', 76), ('B', 77), ('B', 78), ('B', 79), ('B', 80), ('B', 81), ('B', 82), ('B', 83), ('B', 84), ('B', 85), ('B', 86), ('B', 87), ('B', 88), ('B', 89), ('B', 90), ('B', 91), ('B', 92), ('B', 93), ('B', 94), ('B', 95), ('B', 96), ('B', 97), ('B', 98), ('B', 99), ('B', 100), ('B', 101), ('B', 102), ('B', 103), ('B', 104), ('B', 105), ('B', 106), ('B', 107), ('B', 108), ('B', 109), ('B', 110), ('B', 111), ('B', 112), ('B', 113), ('B', 114), ('B', 115), ('B', 116), ('B', 117), ('B', 118), ('B', 119), ('B', 120), ('B', 121), ('B', 122), ('B', 123), ('B', 124), ('B', 125), ('B', 126), ('B', 127), ('B', 128), ('B', 129), ('B', 130), ('B', 131), ('B', 132), ('B', 133), ('B', 134), ('B', 135), ('B', 136), ('B', 137), ('B', 138), ('B', 139), ('B', 140), ('B', 141), ('B', 142), ('B', 143), ('B', 144), ('B', 145), ('B', 146), ('B', 147), ('B', 148), ('B', 149), ('B', 150), ('B', 151), ('B', 152), ('B', 153), ('B', 154), ('B', 155), ('B', 156), ('B', 157), ('B', 158), ('B', 159), ('B', 160), ('B', 161), ('B', 162), ('B', 163), ('B', 164), ('B', 165), ('B', 166), ('B', 167), ('B', 168), ('B', 169), ('B', 170), ('B', 171), ('B', 172), ('B', 173), ('B', 174), ('B', 175), ('B', 176), ('B', 177), ('B', 178), ('B', 179), ('B', 180), ('B', 181), ('B', 182), ('B', 183), ('B', 184), ('B', 185), ('B', 186), ('B', 187), ('B', 188), ('B', 189), ('B', 190), ('B', 191), ('B', 192), ('B', 193), ('B', 194), ('B', 195), ('B', 196), ('B', 197), ('B', 198), ('B', 199), ('B', 200), ('B', 201), ('B', 202), ('B', 203), ('B', 204), ('B', 205), ('B', 206), ('B', 207), ('B', 208), ('B', 209), ('B', 210), ('B', 211), ('B', 212), ('B', 213), ('B', 214), ('B', 215), ('B', 216), ('B', 217), ('B', 218), ('B', 219), ('B', 220), ('B', 221), ('B', 222), ('B', 223), ('B', 224), ('B', 225), ('B', 226), ('B', 227), ('B', 228), ('B', 229), ('B', 230), ('B', 231), ('B', 232), ('B', 233), ('B', 234), ('B', 235), ('B', 236), ('B', 237), ('B', 238), ('B', 239), ('B', 240), ('B', 241), ('B', 242), ('B', 243), ('B', 244), ('B', 245), ('B', 246), ('B', 247), ('B', 248), ('B', 249), ('B', 250), ('B', 251), ('B', 252), ('B', 253), ('B', 254), ('B', 255), ('B', 256), ('B', 257), ('B', 258), ('B', 259), ('B', 260), ('B', 261), ('B', 262), ('B', 263), ('B', 264), ('B', 265), ('B', 266), ('B', 267), ('B', 268), ('B', 269), ('B', 270), ('B', 271), ('B', 272), ('B', 273), ('B', 274), ('B', 275), ('B', 276), ('B', 277), ('B', 278), ('B', 279), ('B', 280), ('B', 281), ('B', 282), ('B', 283), ('B', 284), ('B', 285), ('B', 286), ('B', 287), ('B', 288), ('B', 289), ('B', 290), ('B', 291), ('B', 292), ('B', 293), ('B', 294), ('B', 295), ('B', 296), ('B', 297), ('B', 298), ('B', 299), ('B', 300), ('B', 301), ('B', 302), ('B', 303), ('B', 304), ('B', 305), ('B', 306), ('B', 307), ('B', 308), ('B', 309), ('B', 310), ('B', 311), ('B', 312), ('B', 313), ('B', 314), ('B', 315), ('B', 316), ('B', 317), ('B', 318), ('B', 319), ('B', 320), ('B', 321), ('B', 322), ('B', 323), ('B', 324), ('B', 325), ('B', 326), ('B', 327), ('B', 328), ('B', 329), ('B', 330), ('B', 331), ('B', 332), ('B', 333), ('B', 334), ('B', 335), ('B', 336), ('B', 337), ('B', 338), ('B', 339), ('B', 340), ('B', 341)]",
  "rfd_complex_con_ref_idx0": [
    0,
    1,
    2,
    3,
    4,
    5,
    6,
    7,
    8,
    9,
    10,
    11,
    12,
    13,
    14,
    15,
    16,
    17,
    18,
    19,
    20,
    21,
    22,
    23,
    24,
    25,
    26,
    27,
    28,
    29,
    30,
    31,
    32,
    33,
    34,
    35,
    36,
    37,
    38,
    39,
    40,
    41,
    42,
    43,
    44,
    45,
    46,
    47,
    48,
    49,
    50,
    51,
    52,
    53,
    54,
    55,
    56,
    57,
    58,
    59,
    60,
    61,
    62,
    63,
    64,
    65,
    66,
    67,
    68,
    69,
    70,
    71,
    72,
    73,
    74,
    75,
    76,
    77,
    78,
    79,
    80,
    81,
    82,
    83,
    84,
    85,
    86,
    87,
    88,
    89,
    90,
    91,
    92,
    93,
    94,
    95,
    96,
    97,
    98,
    99,
    100,
    101,
    102,
    103,
    104,
    105,
    106,
    107,
    108,
    109,
    110,
    111,
    112,
    113,
    114,
    115,
    116,
    117,
    118,
    119,
    120,
    121,
    122,
    123,
    124,
    125,
    126,
    127,
    128,
    129,
    130,
    131,
    132,
    133,
    134,
    135,
    136,
    137,
    138,
    139,
    140,
    141,
    142,
    143,
    144,
    145,
    146,
    147,
    148,
    149,
    150,
    151,
    152,
    153,
    154,
    155,
    156,
    157,
    158,
    159,
    160,
    161,
    162,
    163,
    164,
    165,
    166,
    167,
    168,
    169,
    170,
    171,
    172,
    173,
    174,
    175,
    176,
    177,
    178,
    179,
    180,
    181,
    182,
    183,
    184,
    185,
    186,
    187,
    188,
    189,
    190,
    191,
    192,
    193,
    194,
    195,
    196,
    197,
    198,
    199,
    200,
    201,
    202,
    203,
    204,
    205,
    206,
    207,
    208,
    209,
    210,
    211,
    212,
    213,
    214,
    215,
    216,
    217,
    218,
    219,
    220,
    221,
    222,
    223,
    224,
    225,
    226,
    227,
    228,
    229,
    230,
    231,
    232,
    233,
    234,
    235,
    236,
    237,
    238,
    239,
    240,
    241,
    242,
    243,
    244,
    245,
    246,
    247,
    248,
    249,
    250,
    251,
    252,
    253,
    254,
    255,
    256,
    257,
    258,
    259,
    260,
    261,
    262,
    263,
    264,
    265,
    266,
    267,
    268,
    269,
    270,
    271,
    272,
    273,
    274,
    275,
    276,
    277,
    278,
    279,
    280,
    281,
    282,
    283
  ],
  "rfd_complex_con_hal_idx0": [
    57,
    58,
    59,
    60,
    61,
    62,
    63,
    64,
    65,
    66,
    67,
    68,
    69,
    70,
    71,
    72,
    73,
    74,
    75,
    76,
    77,
    78,
    79,
    80,
    81,
    82,
    83,
    84,
    85,
    86,
    87,
    88,
    89,
    90,
    91,
    92,
    93,
    94,
    95,
    96,
    97,
    98,
    99,
    100,
    101,
    102,
    103,
    104,
    105,
    106,
    107,
    108,
    109,
    110,
    111,
    112,
    113,
    114,
    115,
    116,
    117,
    118,
    119,
    120,
    121,
    122,
    123,
    124,
    125,
    126,
    127,
    128,
    129,
    130,
    131,
    132,
    133,
    134,
    135,
    136,
    137,
    138,
    139,
    140,
    141,
    142,
    143,
    144,
    145,
    146,
    147,
    148,
    149,
    150,
    151,
    152,
    153,
    154,
    155,
    156,
    157,
    158,
    159,
    160,
    161,
    162,
    163,
    164,
    165,
    166,
    167,
    168,
    169,
    170,
    171,
    172,
    173,
    174,
    175,
    176,
    177,
    178,
    179,
    180,
    181,
    182,
    183,
    184,
    185,
    186,
    187,
    188,
    189,
    190,
    191,
    192,
    193,
    194,
    195,
    196,
    197,
    198,
    199,
    200,
    201,
    202,
    203,
    204,
    205,
    206,
    207,
    208,
    209,
    210,
    211,
    212,
    213,
    214,
    215,
    216,
    217,
    218,
    219,
    220,
    221,
    222,
    223,
    224,
    225,
    226,
    227,
    228,
    229,
    230,
    231,
    232,
    233,
    234,
    235,
    236,
    237,
    238,
    239,
    240,
    241,
    242,
    243,
    244,
    245,
    246,
    247,
    248,
    249,
    250,
    251,
    252,
    253,
    254,
    255,
    256,
    257,
    258,
    259,
    260,
    261,
    262,
    263,
    264,
    265,
    266,
    267,
    268,
    269,
    270,
    271,
    272,
    273,
    274,
    275,
    276,
    277,
    278,
    279,
    280,
    281,
    282,
    283,
    284,
    285,
    286,
    287,
    288,
    289,
    290,
    291,
    292,
    293,
    294,
    295,
    296,
    297,
    298,
    299,
    300,
    301,
    302,
    303,
    304,
    305,
    306,
    307,
    308,
    309,
    310,
    311,
    312,
    313,
    314,
    315,
    316,
    317,
    318,
    319,
    320,
    321,
    322,
    323,
    324,
    325,
    326,
    327,
    328,
    329,
    330,
    331,
    332,
    333,
    334,
    335,
    336,
    337,
    338,
    339,
    340
  ],
  "rfd_receptor_con_ref_idx0": [
    0,
    1,
    2,
    3,
    4,
    5,
    6,
    7,
    8,
    9,
    10,
    11,
    12,
    13,
    14,
    15,
    16,
    17,
    18,
    19,
    20,
    21,
    22,
    23,
    24,
    25,
    26,
    27,
    28,
    29,
    30,
    31,
    32,
    33,
    34,
    35,
    36,
    37,
    38,
    39,
    40,
    41,
    42,
    43,
    44,
    45,
    46,
    47,
    48,
    49,
    50,
    51,
    52,
    53,
    54,
    55,
    56,
    57,
    58,
    59,
    60,
    61,
    62,
    63,
    64,
    65,
    66,
    67,
    68,
    69,
    70,
    71,
    72,
    73,
    74,
    75,
    76,
    77,
    78,
    79,
    80,
    81,
    82,
    83,
    84,
    85,
    86,
    87,
    88,
    89,
    90,
    91,
    92,
    93,
    94,
    95,
    96,
    97,
    98,
    99,
    100,
    101,
    102,
    103,
    104,
    105,
    106,
    107,
    108,
    109,
    110,
    111,
    112,
    113,
    114,
    115,
    116,
    117,
    118,
    119,
    120,
    121,
    122,
    123,
    124,
    125,
    126,
    127,
    128,
    129,
    130,
    131,
    132,
    133,
    134,
    135,
    136,
    137,
    138,
    139,
    140,
    141,
    142,
    143,
    144,
    145,
    146,
    147,
    148,
    149,
    150,
    151,
    152,
    153,
    154,
    155,
    156,
    157,
    158,
    159,
    160,
    161,
    162,
    163,
    164,
    165,
    166,
    167,
    168,
    169,
    170,
    171,
    172,
    173,
    174,
    175,
    176,
    177,
    178,
    179,
    180,
    181,
    182,
    183,
    184,
    185,
    186,
    187,
    188,
    189,
    190,
    191,
    192,
    193,
    194,
    195,
    196,
    197,
    198,
    199,
    200,
    201,
    202,
    203,
    204,
    205,
    206,
    207,
    208,
    209,
    210,
    211,
    212,
    213,
    214,
    215,
    216,
    217,
    218,
    219,
    220,
    221,
    222,
    223,
    224,
    225,
    226,
    227,
    228,
    229,
    230,
    231,
    232,
    233,
    234,
    235,
    236,
    237,
    238,
    239,
    240,
    241,
    242,
    243,
    244,
    245,
    246,
    247,
    248,
    249,
    250,
    251,
    252,
    253,
    254,
    255,
    256,
    257,
    258,
    259,
    260,
    261,
    262,
    263,
    264,
    265,
    266,
    267,
    268,
    269,
    270,
    271,
    272,
    273,
    274,
    275,
    276,
    277,
    278,
    279,
    280,
    281,
    282,
    283
  ],
  "rfd_receptor_con_hal_idx0": [
    0,
    1,
    2,
    3,
    4,
    5,
    6,
    7,
    8,
    9,
    10,
    11,
    12,
    13,
    14,
    15,
    16,
    17,
    18,
    19,
    20,
    21,
    22,
    23,
    24,
    25,
    26,
    27,
    28,
    29,
    30,
    31,
    32,
    33,
    34,
    35,
    36,
    37,
    38,
    39,
    40,
    41,
    42,
    43,
    44,
    45,
    46,
    47,
    48,
    49,
    50,
    51,
    52,
    53,
    54,
    55,
    56,
    57,
    58,
    59,
    60,
    61,
    62,
    63,
    64,
    65,
    66,
    67,
    68,
    69,
    70,
    71,
    72,
    73,
    74,
    75,
    76,
    77,
    78,
    79,
    80,
    81,
    82,
    83,
    84,
    85,
    86,
    87,
    88,
    89,
    90,
    91,
    92,
    93,
    94,
    95,
    96,
    97,
    98,
    99,
    100,
    101,
    102,
    103,
    104,
    105,
    106,
    107,
    108,
    109,
    110,
    111,
    112,
    113,
    114,
    115,
    116,
    117,
    118,
    119,
    120,
    121,
    122,
    123,
    124,
    125,
    126,
    127,
    128,
    129,
    130,
    131,
    132,
    133,
    134,
    135,
    136,
    137,
    138,
    139,
    140,
    141,
    142,
    143,
    144,
    145,
    146,
    147,
    148,
    149,
    150,
    151,
    152,
    153,
    154,
    155,
    156,
    157,
    158,
    159,
    160,
    161,
    162,
    163,
    164,
    165,
    166,
    167,
    168,
    169,
    170,
    171,
    172,
    173,
    174,
    175,
    176,
    177,
    178,
    179,
    180,
    181,
    182,
    183,
    184,
    185,
    186,
    187,
    188,
    189,
    190,
    191,
    192,
    193,
    194,
    195,
    196,
    197,
    198,
    199,
    200,
    201,
    202,
    203,
    204,
    205,
    206,
    207,
    208,
    209,
    210,
    211,
    212,
    213,
    214,
    215,
    216,
    217,
    218,
    219,
    220,
    221,
    222,
    223,
    224,
    225,
    226,
    227,
    228,
    229,
    230,
    231,
    232,
    233,
    234,
    235,
    236,
    237,
    238,
    239,
    240,
    241,
    242,
    243,
    244,
    245,
    246,
    247,
    248,
    249,
    250,
    251,
    252,
    253,
    254,
    255,
    256,
    257,
    258,
    259,
    260,
    261,
    262,
    263,
    264,
    265,
    266,
    267,
    268,
    269,
    270,
    271,
    272,
    273,
    274,
    275,
    276,
    277,
    278,
    279,
    280,
    281,
    282,
    283
  ],
  "rfd_inpaint_str": [
    false,
    false,
    false,
    false,
    false,
    false,
    false,
    false,
    false,
    false,
    false,
    false,
    false,
    false,
    false,
    false,
    false,
    false,
    false,
    false,
    false,
    false,
    false,
    false,
    false,
    false,
    false,
    false,
    false,
    false,
    false,
    false,
    false,
    false,
    false,
    false,
    false,
    false,
    false,
    false,
    false,
    false,
    false,
    false,
    false,
    false,
    false,
    false,
    false,
    false,
    false,
    false,
    false,
    false,
    false,
    false,
    false,
    true,
    true,
    true,
    true,
    true,
    true,
    true,
    true,
    true,
    true,
    true,
    true,
    true,
    true,
    true,
    true,
    true,
    true,
    true,
    true,
    true,
    true,
    true,
    true,
    true,
    true,
    true,
    true,
    true,
    true,
    true,
    true,
    true,
    true,
    true,
    true,
    true,
    true,
    true,
    true,
    true,
    true,
    true,
    true,
    true,
    true,
    true,
    true,
    true,
    true,
    true,
    true,
    true,
    true,
    true,
    true,
    true,
    true,
    true,
    true,
    true,
    true,
    true,
    true,
    true,
    true,
    true,
    true,
    true,
    true,
    true,
    true,
    true,
    true,
    true,
    true,
    true,
    true,
    true,
    true,
    true,
    true,
    true,
    true,
    true,
    true,
    true,
    true,
    true,
    true,
    true,
    true,
    true,
    true,
    true,
    true,
    true,
    true,
    true,
    true,
    true,
    true,
    true,
    true,
    true,
    true,
    true,
    true,
    true,
    true,
    true,
    true,
    true,
    true,
    true,
    true,
    true,
    true,
    true,
    true,
    true,
    true,
    true,
    true,
    true,
    true,
    true,
    true,
    true,
    true,
    true,
    true,
    true,
    true,
    true,
    true,
    true,
    true,
    true,
    true,
    true,
    true,
    true,
    true,
    true,
    true,
    true,
    true,
    true,
    true,
    true,
    true,
    true,
    true,
    true,
    true,
    true,
    true,
    true,
    true,
    true,
    true,
    true,
    true,
    true,
    true,
    true,
    true,
    true,
    true,
    true,
    true,
    true,
    true,
    true,
    true,
    true,
    true,
    true,
    true,
    true,
    true,
    true,
    true,
    true,
    true,
    true,
    true,
    true,
    true,
    true,
    true,
    true,
    true,
    true,
    true,
    true,
    true,
    true,
    true,
    true,
    true,
    true,
    true,
    true,
    true,
    true,
    true,
    true,
    true,
    true,
    true,
    true,
    true,
    true,
    true,
    true,
    true,
    true,
    true,
    true,
    true,
    true,
    true,
    true,
    true,
    true,
    true,
    true,
    true,
    true,
    true,
    true,
    true,
    true,
    true,
    true,
    true,
    true,
    true,
    true,
    true,
    true,
    true,
    true,
    true,
    true,
    true,
    true,
    true,
    true,
    true,
    true,
    true,
    true,
    true,
    true,
    true,
    true,
    true,
    true,
    true,
    true,
    true,
    true,
    true,
    true,
    true,
    true,
    true,
    true,
    true,
    true,
    true,
    true,
    true,
    true,
    true,
    true,
    true,
    true,
    true,
    true,
    true
  ],
  "rfd_inpaint_seq": [
    false,
    false,
    false,
    false,
    false,
    false,
    false,
    false,
    false,
    false,
    false,
    false,
    false,
    false,
    false,
    false,
    false,
    false,
    false,
    false,
    false,
    false,
    false,
    false,
    false,
    false,
    false,
    false,
    false,
    false,
    false,
    false,
    false,
    false,
    false,
    false,
    false,
    false,
    false,
    false,
    false,
    false,
    false,
    false,
    false,
    false,
    false,
    false,
    false,
    false,
    false,
    false,
    false,
    false,
    false,
    false,
    false,
    true,
    true,
    true,
    true,
    true,
    true,
    true,
    true,
    true,
    true,
    true,
    true,
    true,
    true,
    true,
    true,
    true,
    true,
    true,
    true,
    true,
    true,
    true,
    true,
    true,
    true,
    true,
    true,
    true,
    true,
    true,
    true,
    true,
    true,
    true,
    true,
    true,
    true,
    true,
    true,
    true,
    true,
    true,
    true,
    true,
    true,
    true,
    true,
    true,
    true,
    true,
    true,
    true,
    true,
    true,
    true,
    true,
    true,
    true,
    true,
    true,
    true,
    true,
    true,
    true,
    true,
    true,
    true,
    true,
    true,
    true,
    true,
    true,
    true,
    true,
    true,
    true,
    true,
    true,
    true,
    true,
    true,
    true,
    true,
    true,
    true,
    true,
    true,
    true,
    true,
    true,
    true,
    true,
    true,
    true,
    true,
    true,
    true,
    true,
    true,
    true,
    true,
    true,
    true,
    true,
    true,
    true,
    true,
    true,
    true,
    true,
    true,
    true,
    true,
    true,
    true,
    true,
    true,
    true,
    true,
    true,
    true,
    true,
    true,
    true,
    true,
    true,
    true,
    true,
    true,
    true,
    true,
    true,
    true,
    true,
    true,
    true,
    true,
    true,
    true,
    true,
    true,
    true,
    true,
    true,
    true,
    true,
    true,
    true,
    true,
    true,
    true,
    true,
    true,
    true,
    true,
    true,
    true,
    true,
    true,
    true,
    true,
    true,
    true,
    true,
    true,
    true,
    true,
    true,
    true,
    true,
    true,
    true,
    true,
    true,
    true,
    true,
    true,
    true,
    true,
    true,
    true,
    true,
    true,
    true,
    true,
    true,
    true,
    true,
    true,
    true,
    true,
    true,
    true,
    true,
    true,
    true,
    true,
    true,
    true,
    true,
    true,
    true,
    true,
    true,
    true,
    true,
    true,
    true,
    true,
    true,
    true,
    true,
    true,
    true,
    true,
    true,
    true,
    true,
    true,
    true,
    true,
    true,
    true,
    true,
    true,
    true,
    true,
    true,
    true,
    true,
    true,
    true,
    true,
    true,
    true,
    true,
    true,
    true,
    true,
    true,
    true,
    true,
    true,
    true,
    true,
    true,
    true,
    true,
    true,
    true,
    true,
    true,
    true,
    true,
    true,
    true,
    true,
    true,
    true,
    true,
    true,
    true,
    true,
    true,
    true,
    true,
    true,
    true,
    true,
    true,
    true,
    true,
    true,
    true,
    true,
    true,
    true,
    true,
    true,
    true,
    true,
    true,
    true
  ],
  "rfd_sampled_mask": [
    "A4-53/A79-83/A110-114/A261-325/0",
    "B501-568/B580-670/0",
    "57-57"
  ],
  "rfd_mask_1d": [
    false,
    false,
    false,
    false,
    false,
    false,
    false,
    false,
    false,
    false,
    false,
    false,
    false,
    false,
    false,
    false,
    false,
    false,
    false,
    false,
    false,
    false,
    false,
    false,
    false,
    false,
    false,
    false,
    false,
    false,
    false,
    false,
    false,
    false,
    false,
    false,
    false,
    false,
    false,
    false,
    false,
    false,
    false,
    false,
    false,
    false,
    false,
    false,
    false,
    false,
    false,
    false,
    false,
    false,
    false,
    false,
    false,
    true,
    true,
    true,
    true,
    true,
    true,
    true,
    true,
    true,
    true,
    true,
    true,
    true,
    true,
    true,
    true,
    true,
    true,
    true,
    true,
    true,
    true,
    true,
    true,
    true,
    true,
    true,
    true,
    true,
    true,
    true,
    true,
    true,
    true,
    true,
    true,
    true,
    true,
    true,
    true,
    true,
    true,
    true,
    true,
    true,
    true,
    true,
    true,
    true,
    true,
    true,
    true,
    true,
    true,
    true,
    true,
    true,
    true,
    true,
    true,
    true,
    true,
    true,
    true,
    true,
    true,
    true,
    true,
    true,
    true,
    true,
    true,
    true,
    true,
    true,
    true,
    true,
    true,
    true,
    true,
    true,
    true,
    true,
    true,
    true,
    true,
    true,
    true,
    true,
    true,
    true,
    true,
    true,
    true,
    true,
    true,
    true,
    true,
    true,
    true,
    true,
    true,
    true,
    true,
    true,
    true,
    true,
    true,
    true,
    true,
    true,
    true,
    true,
    true,
    true,
    true,
    true,
    true,
    true,
    true,
    true,
    true,
    true,
    true,
    true,
    true,
    true,
    true,
    true,
    true,
    true,
    true,
    true,
    true,
    true,
    true,
    true,
    true,
    true,
    true,
    true,
    true,
    true,
    true,
    true,
    true,
    true,
    true,
    true,
    true,
    true,
    true,
    true,
    true,
    true,
    true,
    true,
    true,
    true,
    true,
    true,
    true,
    true,
    true,
    true,
    true,
    true,
    true,
    true,
    true,
    true,
    true,
    true,
    true,
    true,
    true,
    true,
    true,
    true,
    true,
    true,
    true,
    true,
    true,
    true,
    true,
    true,
    true,
    true,
    true,
    true,
    true,
    true,
    true,
    true,
    true,
    true,
    true,
    true,
    true,
    true,
    true,
    true,
    true,
    true,
    true,
    true,
    true,
    true,
    true,
    true,
    true,
    true,
    true,
    true,
    true,
    true,
    true,
    true,
    true,
    true,
    true,
    true,
    true,
    true,
    true,
    true,
    true,
    true,
    true,
    true,
    true,
    true,
    true,
    true,
    true,
    true,
    true,
    true,
    true,
    true,
    true,
    true,
    true,
    true,
    true,
    true,
    true,
    true,
    true,
    true,
    true,
    true,
    true,
    true,
    true,
    true,
    true,
    true,
    true,
    true,
    true,
    true,
    true,
    true,
    true,
    true,
    true,
    true,
    true,
    true,
    true,
    true,
    true,
    true,
    true,
    true,
    true,
    true,
    true,
    true,
    true,
    true,
    true
  ]
}
```
