## Supplementary File 1 for "ProteinDJ: a high-performance and modular protein design pipeline": fold_72.json

```
{
  "fold_id": 72,
  "rfd_config": {
    "inference": {
      "input_pdb": "5vli_ha.pdb",
      "num_designs": 25,
      "design_startnum": 50,
      "ckpt_override_path": null,
      "symmetry": null,
      "recenter": true,
      "radius": 10.0,
      "model_only_neighbors": false,
      "output_prefix": "./rfd_results/fold",
      "write_trajectory": false,
      "scaffold_guided": false,
      "model_runner": "SelfConditioning",
      "cautious": true,
      "align_motif": true,
      "symmetric_self_cond": true,
      "final_step": 1,
      "deterministic": false,
      "trb_save_ckpt_path": "/app/RFdiffusion/models/Complex_base_ckpt.pt",
      "schedule_directory_path": "/app/RFdiffusion/schedules",
      "model_directory_path": "/app/RFdiffusion/models"
    },
    "contigmap": {
      "contigs": [
        "A4-53/A79-83/A110-114/A261-325/0 B501-568/B580-670/0 50-100"
      ],
      "inpaint_seq": null,
      "inpaint_str": null,
      "inpaint_str_helix": null,
      "inpaint_str_strand": null,
      "inpaint_str_loop": null,
      "provide_seq": null,
      "length": null
    },
    "model": {
      "n_extra_block": 4,
      "n_main_block": 32,
      "n_ref_block": 4,
      "d_msa": 256,
      "d_msa_full": 64,
      "d_pair": 128,
      "d_templ": 64,
      "n_head_msa": 8,
      "n_head_pair": 4,
      "n_head_templ": 4,
      "d_hidden": 32,
      "d_hidden_templ": 32,
      "p_drop": 0.15,
      "SE3_param_full": {
        "num_layers": 1,
        "num_channels": 32,
        "num_degrees": 2,
        "n_heads": 4,
        "div": 4,
        "l0_in_features": 8,
        "l0_out_features": 8,
        "l1_in_features": 3,
        "l1_out_features": 2,
        "num_edge_features": 32
      },
      "SE3_param_topk": {
        "num_layers": 1,
        "num_channels": 32,
        "num_degrees": 2,
        "n_heads": 4,
        "div": 4,
        "l0_in_features": 64,
        "l0_out_features": 64,
        "l1_in_features": 3,
        "l1_out_features": 2,
        "num_edge_features": 64
      },
      "freeze_track_motif": false,
      "use_motif_timestep": true
    },
    "diffuser": {
      "T": 50,
      "b_0": 0.01,
      "b_T": 0.07,
      "schedule_type": "linear",
      "so3_type": "igso3",
      "crd_scale": 0.25,
      "partial_T": null,
      "so3_schedule_type": "linear",
      "min_b": 1.5,
      "max_b": 2.5,
      "min_sigma": 0.02,
      "max_sigma": 1.5
    },
    "denoiser": {
      "noise_scale_ca": 0,
      "final_noise_scale_ca": 1,
      "ca_noise_schedule_type": "constant",
      "noise_scale_frame": 0,
      "final_noise_scale_frame": 1,
      "frame_noise_schedule_type": "constant"
    },
    "ppi": {
      "hotspot_res": [
        "B521",
        "B545",
        "B552"
      ]
    },
    "potentials": {
      "guiding_potentials": null,
      "guide_scale": 10,
      "guide_decay": "constant",
      "olig_inter_all": null,
      "olig_intra_all": null,
      "olig_custom_contact": null,
      "substrate": null
    },
    "contig_settings": {
      "ref_idx": null,
      "hal_idx": null,
      "idx_rf": null,
      "inpaint_seq_tensor": null
    },
    "preprocess": {
      "sidechain_input": false,
      "motif_sidechain_input": true,
      "d_t1d": 24,
      "d_t2d": 44,
      "prob_self_cond": 0.5,
      "str_self_cond": true,
      "predict_previous": false
    },
    "logging": {
      "inputs": false
    },
    "scaffoldguided": {
      "scaffoldguided": false,
      "target_pdb": false,
      "target_path": null,
      "scaffold_list": null,
      "scaffold_dir": null,
      "sampled_insertion": 0,
      "sampled_N": 0,
      "sampled_C": 0,
      "ss_mask": 0,
      "systematic": false,
      "target_ss": null,
      "target_adj": null,
      "mask_loops": true,
      "contig_crop": null
    }
  },
  "rfd_plddt": [
    [
      0.13757194578647614,
      0.15063410997390747,
      0.1595124900341034,
      0.14891378581523895,
      0.1490401327610016,
      0.14761358499526978,
      0.13790598511695862,
      0.12244675308465958,
      0.11531925201416016,
      0.11294704675674438,
      0.10825489461421967,
      0.1106395423412323,
      0.10733582079410553,
      0.10444056987762451,
      0.10410836338996887,
      0.09980838000774384,
      0.095147505402565,
      0.10001598298549652,
      0.10423886775970459,
      0.09758187085390091,
      0.09618262946605682,
      0.09627429395914078,
      0.09920407086610794,
      0.09706291556358337,
      0.0979040116071701,
      0.09094356745481491,
      0.08926114439964294,
      0.0884561613202095,
      0.0802890807390213,
      0.07631740719079971,
      0.0781170129776001,
      0.07724979519844055,
      0.07226047664880753,
      0.0749300867319107,
      0.07711336761713028,
      0.07461564987897873,
      0.07745742797851562,
      0.07922838628292084,
      0.08038682490587234,
      0.0797477662563324,
      0.07746537774801254,
      0.07915850728750229,
      0.077607661485672,
      0.07844175398349762,
      0.08259372413158417,
      0.08384379744529724,
      0.08085460215806961,
      0.07670345157384872,
      0.07683049142360687,
      0.07687600702047348,
      0.07478384673595428,
      0.07858463376760483,
      0.08201383054256439,
      0.07935233414173126,
      0.0769582986831665,
      0.07843849062919617,
      0.0773410052061081,
      0.07519253343343735,
      0.07277993112802505,
      0.07168258726596832,
      0.06963303685188293,
      0.06840750575065613,
      0.0663171261548996,
      0.0659017488360405,
      0.07049290090799332,
      0.07224799692630768,
      0.07426893711090088,
      0.07963838428258896,
      0.07984217256307602,
      0.0804196298122406,
      0.08569106459617615,
      0.09490759670734406,
      0.0971524640917778,
      0.08702351152896881,
      0.9992595314979553,
      0.9995471239089966,
      0.999444305896759,
      0.9994035959243774,
      0.9992770552635193,
      0.9987120628356934,
      0.9960200190544128,
      0.9805688858032227,
      0.9307575225830078,
      0.942905604839325,
      0.8804558515548706,
      0.8796782493591309,
      0.8767206072807312,
      0.915231466293335,
      0.9350255727767944,
      0.9822884202003479,
      0.9929651618003845,
      0.997470498085022,
      0.9979511499404907,
      0.9972988963127136,
      0.9980796575546265,
      0.9988052845001221,
      0.998502790927887,
      0.9962881803512573,
      0.9960881471633911,
      0.9851539134979248,
      0.9653903245925903,
      0.9175994396209717,
      0.898803174495697,
      0.9077510237693787,
      0.8925268650054932,
      0.9098372459411621,
      0.9212579131126404,
      0.9540612697601318,
      0.9355229139328003,
      0.9691951870918274,
      0.951256513595581,
      0.9763290286064148,
      0.9723296165466309,
      0.9858594536781311,
      0.9908239841461182,
      0.9968995451927185,
      0.9939920902252197,
      0.9958467483520508,
      0.995693027973175,
      0.9875693321228027,
      0.989648163318634,
      0.9978315234184265,
      0.9992207884788513,
      0.9995213747024536,
      0.9955558180809021,
      0.9989370107650757,
      0.9991008639335632,
      0.9996267557144165,
      0.9995214939117432,
      0.9973741769790649,
      0.9970768690109253,
      0.9973521828651428,
      0.9976340532302856,
      0.9946139454841614,
      0.9894320368766785,
      0.9917067885398865,
      0.995302140712738,
      0.9953151941299438,
      0.9958369135856628,
      0.9988879561424255,
      0.9993318915367126,
      0.9995132088661194,
      0.9997309446334839,
      0.9994279742240906,
      0.9995516538619995,
      0.9980351328849792,
      0.9979963898658752,
      0.9967414140701294,
      0.9977167844772339,
      0.9922089576721191,
      0.9871004819869995,
      0.9839228987693787,
      0.9823870062828064,
      0.9787396788597107,
      0.9739290475845337,
      0.9917595386505127,
      0.9980650544166565,
      0.998882532119751,
      0.9993690252304077,
      0.9983023405075073,
      0.9949114918708801,
      0.9904593825340271,
      0.9724404215812683,
      0.9384203553199768,
      0.8861662149429321,
      0.8516928553581238,
      0.8849691152572632,
      0.9150199890136719,
      0.9727334976196289,
      0.9885815978050232,
      0.9972973465919495,
      0.9973658323287964,
      0.9991639852523804,
      0.9994246363639832,
      0.9996857643127441,
      0.999165415763855,
      0.998857319355011,
      0.9928187727928162,
      0.9701101779937744,
      0.9768181443214417,
      0.9610342979431152,
      0.9875485301017761,
      0.9979084730148315,
      0.9981185793876648,
      0.9981078505516052,
      0.9969461560249329,
      0.9951741099357605,
      0.9892513751983643,
      0.9805859923362732,
      0.9577057957649231,
      0.9451068639755249,
      0.944657564163208,
      0.9168763160705566,
      0.9284727573394775,
      0.9659186005592346,
      0.9928425550460815,
      0.9830784201622009,
      0.9929856657981873,
      0.9707273244857788,
      0.9992537498474121,
      0.9989786148071289,
      0.9987595081329346,
      0.9994447827339172,
      0.9993782639503479,
      0.9991235136985779,
      0.9994533061981201,
      0.9995620846748352,
      0.999609112739563,
      0.9993966817855835,
      0.9987188577651978,
      0.9968580007553101,
      0.9905973672866821,
      0.9747071862220764,
      0.9393267631530762,
      0.9306988716125488,
      0.9095589518547058,
      0.8616588115692139,
      0.8395748138427734,
      0.8687689900398254,
      0.9110580086708069,
      0.9560909271240234,
      0.9695767164230347,
      0.9923928380012512,
      0.9953800439834595,
      0.9981770515441895,
      0.9987621903419495,
      0.9985023140907288,
      0.9974831342697144,
      0.9934706687927246,
      0.9909997582435608,
      0.9925855994224548,
      0.9747852683067322,
      0.9683924317359924,
      0.9433109760284424,
      0.9088902473449707,
      0.9385011196136475,
      0.8793911933898926,
      0.8915591835975647,
      0.9125601053237915,
      0.8914936780929565,
      0.8503586053848267,
      0.8670094013214111,
      0.8968425393104553,
      0.8833545446395874,
      0.8535956740379333,
      0.8861931562423706,
      0.8984996676445007,
      0.8657107949256897,
      0.8456984758377075,
      0.8930585384368896,
      0.8859612345695496,
      0.8420717716217041,
      0.8608657717704773,
      0.9093507528305054,
      0.8652468919754028,
      0.8423687815666199,
      0.9165171384811401,
      0.9443743824958801,
      0.9154094457626343,
      0.9496709704399109,
      0.9806327819824219,
      0.9881765842437744,
      0.9965497255325317,
      0.9988120198249817,
      0.9995325207710266,
      0.9993113875389099,
      0.9980132579803467,
      0.9811155796051025,
      0.9888880252838135,
      0.9906662702560425,
      0.9840428829193115,
      0.9902963042259216,
      0.994107186794281,
      0.9932652711868286,
      0.9876081347465515,
      0.9928590655326843,
      0.9955182671546936,
      0.9909924268722534,
      0.9904173612594604,
      0.9909987449645996,
      0.9941836595535278,
      0.9915468096733093,
      0.988094687461853,
      0.9918825030326843,
      0.9958164691925049,
      0.9925314784049988,
      0.991291344165802,
      0.9943048357963562,
      0.996546745300293,
      0.9943404197692871,
      0.9934400916099548,
      0.9960640072822571,
      0.9978564381599426,
      0.995902419090271,
      0.9895098209381104,
      0.9969172477722168,
      0.9984516501426697,
      0.9955900311470032,
      0.9910345673561096,
      0.9984571933746338,
      0.9977036714553833,
      0.9933315515518188,
      0.9974154233932495,
      0.9989006519317627,
      0.9976672530174255,
      0.9976454377174377,
      0.9993404746055603,
      0.9990329742431641,
      0.9980471134185791,
      0.9993734955787659,
      0.9992638826370239,
      0.9981816411018372,
      0.9990742802619934,
      0.9996417164802551,
      0.9993255734443665,
      0.999109148979187,
      0.999814510345459,
      0.9997581243515015,
      0.9995139241218567,
      0.9993451237678528,
      0.9991751313209534,
      0.9991635680198669,
      0.9996646046638489,
      0.9997104406356812,
      0.9996959567070007,
      0.9996230602264404,
      0.9996442794799805,
      0.9997053146362305,
      0.9997870922088623,
      0.9997555017471313,
      0.9995118379592896,
      0.9994889497756958,
      0.9982501268386841,
      0.9932735562324524,
      0.9931206703186035,
      0.998311460018158,
      0.9968014359474182,
      0.9912868738174438,
      0.9943430423736572,
      0.9976166486740112,
      0.9925501346588135,
      0.9845802187919617,
      0.9922844767570496,
      0.9924458861351013,
      0.9979695677757263,
      0.9988244771957397,
      0.9993692636489868,
      0.9988189339637756,
      0.9989528059959412,
      0.9993934035301208,
      0.9992846846580505,
      0.9982638955116272,
      0.9993751645088196,
      0.9995356798171997,
      0.9989115595817566,
      0.9989579319953918,
      0.9994444251060486,
      0.9990774393081665
    ],
    [
      0.11858738213777542,
      0.13346198201179504,
      0.13772541284561157,
      0.1287815421819687,
      0.13294760882854462,
      0.13428562879562378,
      0.12417101114988327,
      0.11357678472995758,
      0.10994962602853775,
      0.1107306033372879,
      0.1072104424238205,
      0.10638301819562912,
      0.10271834582090378,
      0.1038423478603363,
      0.10096228122711182,
      0.10020484030246735,
      0.09482057392597198,
      0.09314411878585815,
      0.09381796419620514,
      0.09742133319377899,
      0.09437718242406845,
      0.09667732566595078,
      0.10004502534866333,
      0.1025635153055191,
      0.0969381034374237,
      0.09295086562633514,
      0.09916438162326813,
      0.09712151437997818,
      0.08450106531381607,
      0.08081741631031036,
      0.08192369341850281,
      0.07755482196807861,
      0.07493384182453156,
      0.07897309958934784,
      0.0854460820555687,
      0.08378597348928452,
      0.08940941840410233,
      0.09180977940559387,
      0.09115375578403473,
      0.09113354980945587,
      0.09366084635257721,
      0.09882501512765884,
      0.09395217150449753,
      0.09575191140174866,
      0.0972069799900055,
      0.09442968666553497,
      0.09093164652585983,
      0.08655190467834473,
      0.09381968528032303,
      0.09665502607822418,
      0.09247118979692459,
      0.09083400666713715,
      0.09054721891880035,
      0.09005294740200043,
      0.08592284470796585,
      0.08597061783075333,
      0.08247996866703033,
      0.08107733726501465,
      0.08278098702430725,
      0.08021284639835358,
      0.07687411457300186,
      0.07674584537744522,
      0.0785837322473526,
      0.07726508378982544,
      0.07363276183605194,
      0.07828747481107712,
      0.07994505017995834,
      0.08269594609737396,
      0.08345413208007812,
      0.08885909616947174,
      0.09605100750923157,
      0.10471569001674652,
      0.10964974761009216,
      0.0978991687297821,
      0.9987581968307495,
      0.9990695714950562,
      0.9989708662033081,
      0.9991617798805237,
      0.9989688992500305,
      0.9984273910522461,
      0.9952347874641418,
      0.977028489112854,
      0.9259670972824097,
      0.9372923970222473,
      0.8782153129577637,
      0.8795713186264038,
      0.8762379288673401,
      0.9113963842391968,
      0.9329861998558044,
      0.9795077443122864,
      0.9914767146110535,
      0.997005820274353,
      0.9973024129867554,
      0.9965359568595886,
      0.9972543120384216,
      0.9984036684036255,
      0.9982802271842957,
      0.9960820078849792,
      0.9956438541412354,
      0.9837577939033508,
      0.9623504877090454,
      0.9164114594459534,
      0.902002215385437,
      0.9105181694030762,
      0.8994127511978149,
      0.9117607474327087,
      0.9201619625091553,
      0.9520881772041321,
      0.9384835362434387,
      0.9711431860923767,
      0.9586013555526733,
      0.9799952507019043,
      0.9781705141067505,
      0.9893360733985901,
      0.9921469688415527,
      0.9971750378608704,
      0.9945469498634338,
      0.9960618615150452,
      0.9953621029853821,
      0.9866281747817993,
      0.9894750118255615,
      0.9973279237747192,
      0.9990628361701965,
      0.9994024634361267,
      0.993884801864624,
      0.9986260533332825,
      0.9987195134162903,
      0.999412477016449,
      0.9993645548820496,
      0.9934116005897522,
      0.9922270774841309,
      0.9940930604934692,
      0.9950356483459473,
      0.9921941161155701,
      0.9844358563423157,
      0.9853107929229736,
      0.9910436868667603,
      0.9896698594093323,
      0.9899482727050781,
      0.9969884157180786,
      0.9981361031532288,
      0.9990066885948181,
      0.9995356202125549,
      0.9991267919540405,
      0.9993540644645691,
      0.9973188042640686,
      0.9973565340042114,
      0.9962211847305298,
      0.9973781108856201,
      0.9924023151397705,
      0.9877789616584778,
      0.985824465751648,
      0.9841066002845764,
      0.981124222278595,
      0.9760346412658691,
      0.9916644096374512,
      0.998131513595581,
      0.99888676404953,
      0.9993470907211304,
      0.9984950423240662,
      0.9960915446281433,
      0.9923719763755798,
      0.9762142300605774,
      0.9441862106323242,
      0.8913910984992981,
      0.8552454710006714,
      0.8840665221214294,
      0.9080491662025452,
      0.9671379923820496,
      0.9872206449508667,
      0.9972452521324158,
      0.9975717663764954,
      0.9991315603256226,
      0.9992436766624451,
      0.9995262026786804,
      0.9988039135932922,
      0.9982799291610718,
      0.9897040724754333,
      0.9650915861129761,
      0.9738006591796875,
      0.9538509845733643,
      0.9820478558540344,
      0.9971374869346619,
      0.997759222984314,
      0.9980745911598206,
      0.9969717264175415,
      0.9954068064689636,
      0.9891363382339478,
      0.9795593023300171,
      0.9579788446426392,
      0.9457700252532959,
      0.9456794857978821,
      0.9186007976531982,
      0.9288255572319031,
      0.963852047920227,
      0.9909681081771851,
      0.9787951707839966,
      0.9909365177154541,
      0.9667943716049194,
      0.9986330270767212,
      0.9975345730781555,
      0.9966704845428467,
      0.9985701441764832,
      0.9986698627471924,
      0.9987155199050903,
      0.9990637302398682,
      0.9990787506103516,
      0.9991558194160461,
      0.9989989995956421,
      0.9978172779083252,
      0.9957062602043152,
      0.9885820746421814,
      0.970259428024292,
      0.9321321845054626,
      0.9261634349822998,
      0.9053822755813599,
      0.862118124961853,
      0.8406097292900085,
      0.8682807683944702,
      0.910686194896698,
      0.9535585641860962,
      0.9687384963035583,
      0.991332471370697,
      0.9937533140182495,
      0.9969972968101501,
      0.9972774386405945,
      0.9968976378440857,
      0.9951978325843811,
      0.989342451095581,
      0.9861242771148682,
      0.988503098487854,
      0.9706012606620789,
      0.9651602506637573,
      0.9411841034889221,
      0.90825355052948,
      0.9356593489646912,
      0.8773542642593384,
      0.8895125985145569,
      0.9107571840286255,
      0.8906974792480469,
      0.8511698246002197,
      0.8671255111694336,
      0.8994119167327881,
      0.8857506513595581,
      0.8550245761871338,
      0.8880940675735474,
      0.9018934965133667,
      0.8696428537368774,
      0.8470234870910645,
      0.8959411382675171,
      0.8874970078468323,
      0.8462149500846863,
      0.8584587574005127,
      0.9058719277381897,
      0.8634164333343506,
      0.8335205316543579,
      0.8991698622703552,
      0.9303392767906189,
      0.9038230776786804,
      0.9376842379570007,
      0.973448634147644,
      0.980928897857666,
      0.9928030967712402,
      0.9965595602989197,
      0.9986073970794678,
      0.9984665513038635,
      0.995834469795227,
      0.9709604978561401,
      0.9805285334587097,
      0.9861342906951904,
      0.9773267507553101,
      0.9833831191062927,
      0.9905950427055359,
      0.9910719990730286,
      0.9833729267120361,
      0.9892189502716064,
      0.9935454726219177,
      0.9895108342170715,
      0.987491250038147,
      0.9888778924942017,
      0.9940593242645264,
      0.9909387230873108,
      0.9867914915084839,
      0.9908939003944397,
      0.9957606196403503,
      0.9915373921394348,
      0.9892469644546509,
      0.9928233027458191,
      0.9954819083213806,
      0.9922000169754028,
      0.9901857972145081,
      0.9943960309028625,
      0.9966455101966858,
      0.9932188391685486,
      0.9860767722129822,
      0.9956661462783813,
      0.9971176981925964,
      0.9924071431159973,
      0.9881453514099121,
      0.9969351887702942,
      0.9948960542678833,
      0.9907238483428955,
      0.9962194561958313,
      0.9974387884140015,
      0.9951123595237732,
      0.996224582195282,
      0.9987974762916565,
      0.9973848462104797,
      0.9957937598228455,
      0.9989244937896729,
      0.9985520839691162,
      0.9962143301963806,
      0.9981911182403564,
      0.999371349811554,
      0.9985876083374023,
      0.9982003569602966,
      0.9995663166046143,
      0.999525785446167,
      0.9989808797836304,
      0.9986757040023804,
      0.998141884803772,
      0.9983035922050476,
      0.999103307723999,
      0.9994111061096191,
      0.999396562576294,
      0.9993364810943604,
      0.9993745684623718,
      0.9994947910308838,
      0.9995313286781311,
      0.999480128288269,
      0.9991195797920227,
      0.9991079568862915,
      0.997209906578064,
      0.9915215373039246,
      0.9914855360984802,
      0.9974939227104187,
      0.9959825277328491,
      0.9898513555526733,
      0.9929193258285522,
      0.9969677329063416,
      0.9919238090515137,
      0.9830352067947388,
      0.9901863932609558,
      0.9896422028541565,
      0.9965773224830627,
      0.9976574778556824,
      0.9983827471733093,
      0.9970258474349976,
      0.9974984526634216,
      0.9984273314476013,
      0.9981005787849426,
      0.9961209893226624,
      0.9984073638916016,
      0.9987652897834778,
      0.9973229169845581,
      0.9975203275680542,
      0.9985560774803162,
      0.9979963302612305
    ],
    [
      0.1169380247592926,
      0.13175934553146362,
      0.12637802958488464,
      0.12524479627609253,
      0.12733910977840424,
      0.12681320309638977,
      0.11269432306289673,
      0.10803012549877167,
      0.1081971749663353,
      0.10718575865030289,
      0.1038077175617218,
      0.10080055892467499,
      0.09826406091451645,
      0.09905338287353516,
      0.09315009415149689,
      0.09525148570537567,
      0.09214206039905548,
      0.08732665330171585,
      0.08905826508998871,
      0.09847551584243774,
      0.09407339245080948,
      0.09511195868253708,
      0.09945282340049744,
      0.101801298558712,
      0.09500164538621902,
      0.09303799271583557,
      0.09767961502075195,
      0.09595412015914917,
      0.08475358784198761,
      0.0810900330543518,
      0.08296805620193481,
      0.07503803074359894,
      0.07414011657238007,
      0.07963995635509491,
      0.08278018236160278,
      0.08126027882099152,
      0.08692692220211029,
      0.09278605133295059,
      0.09198731184005737,
      0.09369958192110062,
      0.09545070677995682,
      0.09786172211170197,
      0.09339112043380737,
      0.1000184491276741,
      0.0980171486735344,
      0.09276336431503296,
      0.08850066363811493,
      0.09008371829986572,
      0.09445224702358246,
      0.09461484104394913,
      0.09886857867240906,
      0.09611527621746063,
      0.09499172121286392,
      0.09093927592039108,
      0.08868753165006638,
      0.08592701703310013,
      0.08401261270046234,
      0.08398360013961792,
      0.08510832488536835,
      0.08112508058547974,
      0.07878054678440094,
      0.07915963977575302,
      0.08165484666824341,
      0.078680619597435,
      0.0754823163151741,
      0.08026556670665741,
      0.0828564316034317,
      0.08268164843320847,
      0.08397317677736282,
      0.0905514508485794,
      0.09725777804851532,
      0.10450901836156845,
      0.10866029560565948,
      0.10016719996929169,
      0.9988816380500793,
      0.9991948008537292,
      0.9991056323051453,
      0.9992669224739075,
      0.9991117119789124,
      0.9986497163772583,
      0.9959012269973755,
      0.9801002740859985,
      0.9291707277297974,
      0.9404985904693604,
      0.8796685934066772,
      0.8809933662414551,
      0.8783113956451416,
      0.9163355827331543,
      0.9354653358459473,
      0.9815419912338257,
      0.9927026629447937,
      0.9974819421768188,
      0.9977531433105469,
      0.997282087802887,
      0.9978505969047546,
      0.9986953139305115,
      0.9986388087272644,
      0.9967450499534607,
      0.9963098168373108,
      0.9856094717979431,
      0.9645016193389893,
      0.9169233441352844,
      0.9002477526664734,
      0.9075418710708618,
      0.8964357972145081,
      0.9099912643432617,
      0.9183880090713501,
      0.9526317119598389,
      0.938958466053009,
      0.972432553768158,
      0.9615399241447449,
      0.9821545481681824,
      0.9800316691398621,
      0.9907456040382385,
      0.9930596351623535,
      0.9975997805595398,
      0.9950014352798462,
      0.9962584972381592,
      0.9953663349151611,
      0.9862719178199768,
      0.9894818663597107,
      0.9974787831306458,
      0.9991739988327026,
      0.9994831085205078,
      0.994403600692749,
      0.9988027811050415,
      0.9988387227058411,
      0.9994807839393616,
      0.9994774460792542,
      0.9944101572036743,
      0.9932966232299805,
      0.9948444366455078,
      0.9956113696098328,
      0.9928864240646362,
      0.9854744076728821,
      0.986435055732727,
      0.9914103150367737,
      0.9898239374160767,
      0.9900988936424255,
      0.997306227684021,
      0.9985186457633972,
      0.999222457408905,
      0.9996365904808044,
      0.9993264079093933,
      0.999487578868866,
      0.997840404510498,
      0.9978575110435486,
      0.9969300627708435,
      0.9977996945381165,
      0.993200957775116,
      0.988627016544342,
      0.9862682223320007,
      0.9840571284294128,
      0.9807249307632446,
      0.9746221899986267,
      0.9913110136985779,
      0.9982055425643921,
      0.9989984631538391,
      0.9994824528694153,
      0.9988330006599426,
      0.9966366291046143,
      0.9929385185241699,
      0.9770526885986328,
      0.9441356658935547,
      0.8877705931663513,
      0.8512448072433472,
      0.8812745809555054,
      0.9060115814208984,
      0.966855525970459,
      0.9877814054489136,
      0.997555136680603,
      0.997847855091095,
      0.9992341995239258,
      0.9993324279785156,
      0.9996023774147034,
      0.9988722205162048,
      0.9983016848564148,
      0.9889184832572937,
      0.9629812240600586,
      0.9726324081420898,
      0.9524094462394714,
      0.9817191958427429,
      0.9973694682121277,
      0.9980666041374207,
      0.9984695315361023,
      0.9974714517593384,
      0.9963189363479614,
      0.9904403686523438,
      0.9803667664527893,
      0.957949161529541,
      0.9447277784347534,
      0.9449189901351929,
      0.9179424047470093,
      0.9290860891342163,
      0.9661794900894165,
      0.9922341108322144,
      0.9813356995582581,
      0.991980791091919,
      0.9688929319381714,
      0.9988470673561096,
      0.9979067444801331,
      0.9971922039985657,
      0.9988282322883606,
      0.9989416003227234,
      0.9989038705825806,
      0.9992323517799377,
      0.9992358684539795,
      0.9992982745170593,
      0.9991552829742432,
      0.9981632232666016,
      0.9963037371635437,
      0.9900528788566589,
      0.9735662341117859,
      0.9363656044006348,
      0.929423451423645,
      0.9088149666786194,
      0.8618952035903931,
      0.8461858034133911,
      0.8690927028656006,
      0.9130275249481201,
      0.9563376307487488,
      0.9715967178344727,
      0.9925551414489746,
      0.9945244789123535,
      0.9973820447921753,
      0.9977118372917175,
      0.9972444772720337,
      0.9956915974617004,
      0.9903098344802856,
      0.9871474504470825,
      0.9895147681236267,
      0.972819447517395,
      0.9676645398139954,
      0.9447879791259766,
      0.9121512174606323,
      0.9389289617538452,
      0.8791384100914001,
      0.8907538056373596,
      0.9127472639083862,
      0.8922768831253052,
      0.8517289757728577,
      0.8676074743270874,
      0.9005720019340515,
      0.8864527940750122,
      0.8561666011810303,
      0.8893401622772217,
      0.9029054641723633,
      0.870226263999939,
      0.846826434135437,
      0.8944889307022095,
      0.8874597549438477,
      0.8455622792243958,
      0.854972779750824,
      0.9019785523414612,
      0.8607913851737976,
      0.8298313617706299,
      0.8951156139373779,
      0.9283400177955627,
      0.9010341167449951,
      0.935182511806488,
      0.9726486206054688,
      0.9801252484321594,
      0.9929487109184265,
      0.9969043731689453,
      0.9989616870880127,
      0.9988820552825928,
      0.9968160390853882,
      0.9758094549179077,
      0.9839247465133667,
      0.9885463714599609,
      0.9813631176948547,
      0.9860838651657104,
      0.9921502470970154,
      0.9926789999008179,
      0.986000657081604,
      0.9908285140991211,
      0.9950177669525146,
      0.9913004040718079,
      0.9886266589164734,
      0.9896955490112305,
      0.9950199127197266,
      0.9918228387832642,
      0.9875409603118896,
      0.9912729263305664,
      0.9962800741195679,
      0.9926759004592896,
      0.9894495010375977,
      0.993014931678772,
      0.9959490895271301,
      0.9926245212554932,
      0.9897692799568176,
      0.9945169687271118,
      0.996874213218689,
      0.9930657744407654,
      0.9853812456130981,
      0.9959725737571716,
      0.9973676204681396,
      0.9928478002548218,
      0.9894557595252991,
      0.9975231289863586,
      0.9956464767456055,
      0.9919092655181885,
      0.996817409992218,
      0.9977904558181763,
      0.9957054853439331,
      0.9967885613441467,
      0.9990067481994629,
      0.997750461101532,
      0.9963232278823853,
      0.9990687966346741,
      0.998711109161377,
      0.9965075850486755,
      0.998367965221405,
      0.9994328022003174,
      0.9987266063690186,
      0.9984238147735596,
      0.9996291399002075,
      0.9995939135551453,
      0.9991196990013123,
      0.9988360404968262,
      0.9983941316604614,
      0.9985270500183105,
      0.9992644786834717,
      0.9995274543762207,
      0.9994944930076599,
      0.999427318572998,
      0.9994558691978455,
      0.9995619058609009,
      0.9996038675308228,
      0.9995524287223816,
      0.9992207288742065,
      0.9992124438285828,
      0.9974974393844604,
      0.9921196103096008,
      0.9920222163200378,
      0.99770587682724,
      0.9962813854217529,
      0.9904952049255371,
      0.9933553338050842,
      0.9972106218338013,
      0.9925572276115417,
      0.9838743805885315,
      0.990707278251648,
      0.9901382923126221,
      0.9968008995056152,
      0.9978418350219727,
      0.998548686504364,
      0.99729984998703,
      0.9977346062660217,
      0.9986175894737244,
      0.9983259439468384,
      0.9965390563011169,
      0.9986339807510376,
      0.9989572167396545,
      0.9976925849914551,
      0.9978654980659485,
      0.9987915754318237,
      0.9982834458351135
    ],
    [
      0.12145677953958511,
      0.13710787892341614,
      0.13208547234535217,
      0.13129620254039764,
      0.12752242386341095,
      0.12164612859487534,
      0.11652489006519318,
      0.10946712642908096,
      0.11209335178136826,
      0.11028804630041122,
      0.10835936665534973,
      0.10040909796953201,
      0.1024736613035202,
      0.10016684979200363,
      0.09581441432237625,
      0.10023413598537445,
      0.09454399347305298,
      0.09164481610059738,
      0.09177154302597046,
      0.10052952170372009,
      0.09625443071126938,
      0.09710332751274109,
      0.10369518399238586,
      0.10592123866081238,
      0.09935618191957474,
      0.09778287261724472,
      0.10245177894830704,
      0.09814207255840302,
      0.09036309272050858,
      0.08464056998491287,
      0.08419099450111389,
      0.07560121268033981,
      0.07455344498157501,
      0.07869715988636017,
      0.08600679785013199,
      0.08178591728210449,
      0.0891825407743454,
      0.09610284119844437,
      0.09478627145290375,
      0.0956379845738411,
      0.0971423014998436,
      0.09873253107070923,
      0.0944676399230957,
      0.09736067801713943,
      0.1009073406457901,
      0.09224087744951248,
      0.08780550211668015,
      0.08773152530193329,
      0.0940750241279602,
      0.09292803704738617,
      0.09570712596178055,
      0.09362562745809555,
      0.09355157613754272,
      0.09102107584476471,
      0.08857587724924088,
      0.08541739732027054,
      0.08383888006210327,
      0.08684368431568146,
      0.08536437153816223,
      0.08023414015769958,
      0.07877746224403381,
      0.08045538514852524,
      0.08149810880422592,
      0.07854849845170975,
      0.0772143006324768,
      0.08149570226669312,
      0.0840689092874527,
      0.08346725255250931,
      0.08585162460803986,
      0.09156478941440582,
      0.09801244735717773,
      0.10443507879972458,
      0.10689155012369156,
      0.0981375202536583,
      0.9988616704940796,
      0.9991803765296936,
      0.9991067051887512,
      0.9992724657058716,
      0.9991253614425659,
      0.9986825585365295,
      0.9960193037986755,
      0.9805203676223755,
      0.9298762083053589,
      0.9410058856010437,
      0.879652202129364,
      0.8810728192329407,
      0.878608226776123,
      0.9171818494796753,
      0.9360413551330566,
      0.9819903373718262,
      0.9928271770477295,
      0.9974450469017029,
      0.9976493120193481,
      0.9970860481262207,
      0.9977205991744995,
      0.9986459612846375,
      0.9985913634300232,
      0.996695339679718,
      0.9962934851646423,
      0.9855929613113403,
      0.9641067385673523,
      0.9168341159820557,
      0.9002674221992493,
      0.9089895486831665,
      0.8985880017280579,
      0.9109128713607788,
      0.9188023805618286,
      0.9529591798782349,
      0.9397231340408325,
      0.9728344678878784,
      0.962376594543457,
      0.9826212525367737,
      0.9804419279098511,
      0.9908981919288635,
      0.9931291341781616,
      0.9976133108139038,
      0.9950178861618042,
      0.9962253570556641,
      0.9952766299247742,
      0.9860451221466064,
      0.9893317222595215,
      0.9973915815353394,
      0.9991591572761536,
      0.99947589635849,
      0.9941424131393433,
      0.9987428784370422,
      0.9987747669219971,
      0.9994580149650574,
      0.9994611144065857,
      0.9938950538635254,
      0.9924503564834595,
      0.994255542755127,
      0.9951103329658508,
      0.9923657178878784,
      0.9844980835914612,
      0.9854069352149963,
      0.9906871318817139,
      0.9890294075012207,
      0.9895109534263611,
      0.9969990849494934,
      0.9983629584312439,
      0.9991844892501831,
      0.9996275305747986,
      0.9993258118629456,
      0.9994865655899048,
      0.9978348612785339,
      0.9978423714637756,
      0.996890664100647,
      0.9977673888206482,
      0.9931504130363464,
      0.9885081052780151,
      0.9863157272338867,
      0.9841349124908447,
      0.9807119965553284,
      0.9743035435676575,
      0.9911110997200012,
      0.9981760382652283,
      0.9989916682243347,
      0.9994848966598511,
      0.998855471611023,
      0.9966855049133301,
      0.9929954409599304,
      0.977098822593689,
      0.9446662664413452,
      0.8893587589263916,
      0.852474570274353,
      0.8820076584815979,
      0.9060768485069275,
      0.9666014909744263,
      0.9875441193580627,
      0.9975334405899048,
      0.9978636503219604,
      0.9992313385009766,
      0.9993160367012024,
      0.9995828866958618,
      0.998814046382904,
      0.9981953501701355,
      0.9882350564002991,
      0.9616991877555847,
      0.9719194173812866,
      0.9516931176185608,
      0.9810236692428589,
      0.9972553849220276,
      0.9980018734931946,
      0.9984352588653564,
      0.997417688369751,
      0.996255099773407,
      0.990375816822052,
      0.9802675843238831,
      0.9583206176757812,
      0.9454095363616943,
      0.9454981088638306,
      0.9186738133430481,
      0.9293400049209595,
      0.9662966728210449,
      0.992175281047821,
      0.9812667369842529,
      0.9920046925544739,
      0.969028890132904,
      0.9988174438476562,
      0.9978333115577698,
      0.9971340894699097,
      0.998815655708313,
      0.9989470839500427,
      0.998911440372467,
      0.9992265701293945,
      0.9992350339889526,
      0.9992992877960205,
      0.9991631507873535,
      0.9981763958930969,
      0.9963410496711731,
      0.9902222156524658,
      0.9739399552345276,
      0.9366797208786011,
      0.929728627204895,
      0.9090718030929565,
      0.8615162372589111,
      0.8435537815093994,
      0.8689587116241455,
      0.9131315350532532,
      0.9573674201965332,
      0.9721939563751221,
      0.9926453828811646,
      0.9946131706237793,
      0.9973809123039246,
      0.9977020025253296,
      0.9972101449966431,
      0.9956253170967102,
      0.9901614785194397,
      0.987077534198761,
      0.989508867263794,
      0.9729160666465759,
      0.9678906798362732,
      0.9451478719711304,
      0.912907600402832,
      0.94007408618927,
      0.880054235458374,
      0.891725480556488,
      0.9142064452171326,
      0.8932251930236816,
      0.8524519801139832,
      0.8685131669044495,
      0.9013107419013977,
      0.8871872425079346,
      0.8573634028434753,
      0.8906771540641785,
      0.903972864151001,
      0.8718579411506653,
      0.8482910394668579,
      0.895840585231781,
      0.8879878520965576,
      0.8469303250312805,
      0.8557413816452026,
      0.9026383757591248,
      0.8619255423545837,
      0.8306658267974854,
      0.8943156599998474,
      0.9272193908691406,
      0.9007291197776794,
      0.9334345459938049,
      0.9714754819869995,
      0.9785953760147095,
      0.9922288656234741,
      0.9965931177139282,
      0.9988523721694946,
      0.9988191723823547,
      0.99662184715271,
      0.9754674434661865,
      0.983521580696106,
      0.9883648157119751,
      0.9811514019966125,
      0.9856603741645813,
      0.9918432235717773,
      0.9925188422203064,
      0.9857115149497986,
      0.9904657602310181,
      0.9947555661201477,
      0.9910983443260193,
      0.9882665872573853,
      0.9893754124641418,
      0.9948197603225708,
      0.9917198419570923,
      0.9871286749839783,
      0.9908033013343811,
      0.9960551261901855,
      0.9920942187309265,
      0.9888667464256287,
      0.9926352500915527,
      0.9956721067428589,
      0.9923385977745056,
      0.9891403317451477,
      0.9942070245742798,
      0.9966591000556946,
      0.9926746487617493,
      0.9850382804870605,
      0.9959142804145813,
      0.997281551361084,
      0.992743730545044,
      0.9895578622817993,
      0.9975461959838867,
      0.995604932308197,
      0.9920091032981873,
      0.9969114661216736,
      0.997830331325531,
      0.9957515001296997,
      0.9968611001968384,
      0.9990115165710449,
      0.99773108959198,
      0.9963189959526062,
      0.9990546703338623,
      0.9986451268196106,
      0.9964272379875183,
      0.9983181357383728,
      0.9994270205497742,
      0.9987257122993469,
      0.9984517097473145,
      0.9996305704116821,
      0.9995973110198975,
      0.9991300702095032,
      0.9988335371017456,
      0.9983980655670166,
      0.9985324144363403,
      0.9992788434028625,
      0.9995377063751221,
      0.9994989037513733,
      0.9994291663169861,
      0.9994608759880066,
      0.9995628595352173,
      0.9996040463447571,
      0.99954754114151,
      0.9992116093635559,
      0.9991981983184814,
      0.9974521398544312,
      0.9920463562011719,
      0.9918819665908813,
      0.9975867867469788,
      0.9962348341941833,
      0.9904556274414062,
      0.9932816028594971,
      0.9971898198127747,
      0.9926215410232544,
      0.9839941263198853,
      0.9907087087631226,
      0.9900352358818054,
      0.9967163801193237,
      0.9977762699127197,
      0.9985133409500122,
      0.997238278388977,
      0.9976545572280884,
      0.9985770583152771,
      0.9982889294624329,
      0.9964753985404968,
      0.9985987544059753,
      0.9989352226257324,
      0.9976683855056763,
      0.9978223443031311,
      0.9987759590148926,
      0.9982646703720093
    ],
    [
      0.12375863641500473,
      0.13726069033145905,
      0.1313486397266388,
      0.1323593556880951,
      0.12719544768333435,
      0.1231844574213028,
      0.1195879578590393,
      0.11228407919406891,
      0.11770890653133392,
      0.11342838406562805,
      0.11349748075008392,
      0.10595068335533142,
      0.10808069258928299,
      0.10606338083744049,
      0.10421526432037354,
      0.10664816945791245,
      0.105186827480793,
      0.0989551693201065,
      0.10068606585264206,
      0.10708867758512497,
      0.10111729800701141,
      0.10400409996509552,
      0.11099925637245178,
      0.11025410890579224,
      0.10423766076564789,
      0.10094735771417618,
      0.10570458322763443,
      0.10233413428068161,
      0.09173248708248138,
      0.0904662013053894,
      0.0875043049454689,
      0.07956473529338837,
      0.07789001613855362,
      0.0836816281080246,
      0.0849079042673111,
      0.08399613201618195,
      0.08874136209487915,
      0.09656793624162674,
      0.09477171301841736,
      0.09443966299295425,
      0.09496709704399109,
      0.09682263433933258,
      0.09217669069766998,
      0.09305144101381302,
      0.09682997316122055,
      0.09099037945270538,
      0.09180093556642532,
      0.09175632894039154,
      0.09665736556053162,
      0.09445228427648544,
      0.09376078844070435,
      0.09432566910982132,
      0.09496799111366272,
      0.09136652946472168,
      0.08940411359071732,
      0.0859924778342247,
      0.08444865047931671,
      0.08718583732843399,
      0.08614581823348999,
      0.08140794187784195,
      0.07980997860431671,
      0.08168955892324448,
      0.08396671712398529,
      0.07830998301506042,
      0.07739482820034027,
      0.08197584003210068,
      0.0844871997833252,
      0.08391975611448288,
      0.08502715080976486,
      0.09189295768737793,
      0.09950190782546997,
      0.1047067642211914,
      0.10832366347312927,
      0.10139238834381104,
      0.9988930821418762,
      0.9992010593414307,
      0.9991254806518555,
      0.999288022518158,
      0.9991481900215149,
      0.9987415075302124,
      0.9961970448493958,
      0.9817624092102051,
      0.9313563108444214,
      0.9419827461242676,
      0.879534125328064,
      0.8802355527877808,
      0.8777626752853394,
      0.9166499376296997,
      0.935691237449646,
      0.9819760918617249,
      0.9928549528121948,
      0.9974523186683655,
      0.9976649284362793,
      0.9970664978027344,
      0.9977407455444336,
      0.998668372631073,
      0.9985994100570679,
      0.9967080950737,
      0.9963148832321167,
      0.9855744242668152,
      0.9642766714096069,
      0.9164998531341553,
      0.8995022773742676,
      0.9072975516319275,
      0.8975775241851807,
      0.9103096127510071,
      0.9182502031326294,
      0.9524475336074829,
      0.9391666054725647,
      0.972620964050293,
      0.962184727191925,
      0.9826123118400574,
      0.9804031848907471,
      0.9908872842788696,
      0.9932159185409546,
      0.9976678490638733,
      0.9951234459877014,
      0.9962433576583862,
      0.9951935410499573,
      0.9856939911842346,
      0.9892127513885498,
      0.9973804950714111,
      0.9991745352745056,
      0.9994895458221436,
      0.9941523671150208,
      0.9987486004829407,
      0.9987384080886841,
      0.9994588494300842,
      0.9994763731956482,
      0.993798017501831,
      0.9921625256538391,
      0.994097113609314,
      0.994998574256897,
      0.9923113584518433,
      0.9843581914901733,
      0.9852005839347839,
      0.9903629422187805,
      0.9885265827178955,
      0.9891185164451599,
      0.9968534111976624,
      0.9983345866203308,
      0.99920654296875,
      0.999641478061676,
      0.9993619918823242,
      0.9995114207267761,
      0.9979290962219238,
      0.9979212284088135,
      0.9970048069953918,
      0.9978591203689575,
      0.9933226704597473,
      0.988714337348938,
      0.9864341616630554,
      0.9840555191040039,
      0.9803982377052307,
      0.973210334777832,
      0.9907751679420471,
      0.9981409311294556,
      0.9989933371543884,
      0.9994983673095703,
      0.9988869428634644,
      0.9967151880264282,
      0.9929717779159546,
      0.9767038822174072,
      0.9439668655395508,
      0.8888900279998779,
      0.8522661328315735,
      0.8817527294158936,
      0.9054208993911743,
      0.9660606384277344,
      0.9872425198554993,
      0.9975141882896423,
      0.9978764653205872,
      0.999237060546875,
      0.9993158578872681,
      0.9995788931846619,
      0.9987819194793701,
      0.9981223344802856,
      0.9875527024269104,
      0.959998607635498,
      0.9709588289260864,
      0.9503957033157349,
      0.9803277254104614,
      0.9971855878829956,
      0.9979836344718933,
      0.9984438419342041,
      0.9974189400672913,
      0.996214747428894,
      0.990145206451416,
      0.9799383878707886,
      0.9578433632850647,
      0.9451847076416016,
      0.945507824420929,
      0.9183830618858337,
      0.9296543002128601,
      0.9675134420394897,
      0.9924453496932983,
      0.9818202257156372,
      0.9922194480895996,
      0.9693151712417603,
      0.9988752007484436,
      0.9979346394538879,
      0.9972810745239258,
      0.9988732933998108,
      0.9990134835243225,
      0.9989846348762512,
      0.9992576241493225,
      0.9992659687995911,
      0.9993214011192322,
      0.9991884827613831,
      0.9982268214225769,
      0.996441662311554,
      0.9906468987464905,
      0.9748163223266602,
      0.9373719692230225,
      0.9302836656570435,
      0.9097442626953125,
      0.8612793684005737,
      0.843263566493988,
      0.8693619966506958,
      0.9146368503570557,
      0.9594767093658447,
      0.973211407661438,
      0.992950975894928,
      0.9947938323020935,
      0.9974501729011536,
      0.9977747797966003,
      0.9972853064537048,
      0.9957588315010071,
      0.9904131293296814,
      0.9873194694519043,
      0.9897457361221313,
      0.9734942317008972,
      0.9686324000358582,
      0.9461308717727661,
      0.9142626523971558,
      0.9414404630661011,
      0.8807820677757263,
      0.8924765586853027,
      0.9155012369155884,
      0.8937005996704102,
      0.8521274328231812,
      0.8686756491661072,
      0.9013983011245728,
      0.8868281841278076,
      0.8566511273384094,
      0.8900527358055115,
      0.9037212133407593,
      0.8713826537132263,
      0.8459773063659668,
      0.8951441645622253,
      0.8878620862960815,
      0.8470783233642578,
      0.8549644947052002,
      0.9021010398864746,
      0.8621092438697815,
      0.8303087949752808,
      0.8930027484893799,
      0.926000714302063,
      0.8995691537857056,
      0.9316871166229248,
      0.9703792929649353,
      0.9773331880569458,
      0.991733968257904,
      0.9964598417282104,
      0.9988383650779724,
      0.9988478422164917,
      0.9966898560523987,
      0.9760180115699768,
      0.9838492274284363,
      0.988660991191864,
      0.9815409183502197,
      0.9857292771339417,
      0.9917991757392883,
      0.9925509095191956,
      0.9857372641563416,
      0.9903149008750916,
      0.994652271270752,
      0.991080105304718,
      0.9881230592727661,
      0.9892457723617554,
      0.9946936368942261,
      0.9915696382522583,
      0.9868912100791931,
      0.9906325936317444,
      0.9959698915481567,
      0.9918841123580933,
      0.9885529279708862,
      0.9924085140228271,
      0.9955795407295227,
      0.9921537041664124,
      0.9889127612113953,
      0.9940809011459351,
      0.9966279864311218,
      0.9926773905754089,
      0.9854674339294434,
      0.9960946440696716,
      0.9974076151847839,
      0.9931613802909851,
      0.9902734160423279,
      0.9977619051933289,
      0.9958896040916443,
      0.9924878478050232,
      0.9971692562103271,
      0.9979087114334106,
      0.9957824945449829,
      0.9970057606697083,
      0.9990498423576355,
      0.9978249669075012,
      0.9965019226074219,
      0.9991009831428528,
      0.998701810836792,
      0.9965007901191711,
      0.9983762502670288,
      0.9994465708732605,
      0.9987775087356567,
      0.998537540435791,
      0.9996528029441833,
      0.9996158480644226,
      0.9991722702980042,
      0.9988813400268555,
      0.9984651207923889,
      0.9985681772232056,
      0.999304473400116,
      0.9995574355125427,
      0.999512791633606,
      0.9994428157806396,
      0.9994747042655945,
      0.9995787143707275,
      0.9996287822723389,
      0.9995735883712769,
      0.9992418885231018,
      0.9992201924324036,
      0.9975031614303589,
      0.9921348690986633,
      0.9919732213020325,
      0.997620165348053,
      0.9962852001190186,
      0.9905756115913391,
      0.9933916926383972,
      0.9972580075263977,
      0.9927670359611511,
      0.9842441082000732,
      0.9908909201622009,
      0.9902733564376831,
      0.9968101978302002,
      0.9978601336479187,
      0.99858558177948,
      0.9973757266998291,
      0.997771680355072,
      0.998659074306488,
      0.9983983039855957,
      0.996697723865509,
      0.9987097382545471,
      0.9990171790122986,
      0.9978498816490173,
      0.9980161190032959,
      0.9988822340965271,
      0.9984009861946106
    ],
    [
      0.1325819492340088,
      0.14327611029148102,
      0.1390027403831482,
      0.13986481726169586,
      0.13703694939613342,
      0.13216085731983185,
      0.12570351362228394,
      0.12082141637802124,
      0.128316730260849,
      0.1262032389640808,
      0.12596648931503296,
      0.12044156342744827,
      0.12446761876344681,
      0.11967944353818893,
      0.11936570703983307,
      0.12611421942710876,
      0.12227869033813477,
      0.1182340458035469,
      0.12221899628639221,
      0.1260906457901001,
      0.11496631801128387,
      0.11689836531877518,
      0.12562750279903412,
      0.11852219700813293,
      0.10997973382472992,
      0.10807280987501144,
      0.11359547078609467,
      0.10718108713626862,
      0.09804819524288177,
      0.10023824870586395,
      0.09348110109567642,
      0.08384568989276886,
      0.08380022644996643,
      0.08577993512153625,
      0.08691412210464478,
      0.08447907119989395,
      0.08975667506456375,
      0.09893319010734558,
      0.09485488384962082,
      0.09465466439723969,
      0.09667177498340607,
      0.0994572639465332,
      0.09186993539333344,
      0.09290052205324173,
      0.0981774628162384,
      0.09294770658016205,
      0.0923163890838623,
      0.0945078507065773,
      0.09663327038288116,
      0.09249823540449142,
      0.09515812993049622,
      0.09658163785934448,
      0.0948379784822464,
      0.09187350422143936,
      0.09032109379768372,
      0.08719734847545624,
      0.0844472199678421,
      0.09033290296792984,
      0.0898105576634407,
      0.0823913961648941,
      0.08060906082391739,
      0.0828097015619278,
      0.08484756946563721,
      0.07864412665367126,
      0.08202922344207764,
      0.08715985715389252,
      0.08925654739141464,
      0.08628454804420471,
      0.08937910199165344,
      0.09720200300216675,
      0.10576056689023972,
      0.11250481754541397,
      0.11337065696716309,
      0.10982245206832886,
      0.9990108609199524,
      0.9992994666099548,
      0.9992189407348633,
      0.9993425607681274,
      0.9992145299911499,
      0.9988133907318115,
      0.9965278506278992,
      0.9830121994018555,
      0.9331459999084473,
      0.9436683654785156,
      0.8790059089660645,
      0.8794941902160645,
      0.8766717910766602,
      0.917726993560791,
      0.9354324340820312,
      0.9821975827217102,
      0.9929190278053284,
      0.997645378112793,
      0.9980435371398926,
      0.997778058052063,
      0.9981976747512817,
      0.9988442659378052,
      0.9987756013870239,
      0.9969705939292908,
      0.9964836239814758,
      0.985823392868042,
      0.9645553827285767,
      0.9156453609466553,
      0.897682249546051,
      0.9057369232177734,
      0.8948143720626831,
      0.908072829246521,
      0.9169625639915466,
      0.951469361782074,
      0.9375902414321899,
      0.9720095992088318,
      0.961449921131134,
      0.9825296401977539,
      0.9804854393005371,
      0.9912908673286438,
      0.9936174154281616,
      0.9978869557380676,
      0.9954285621643066,
      0.9963885545730591,
      0.9952139258384705,
      0.9855271577835083,
      0.9893189072608948,
      0.9975135326385498,
      0.9992284178733826,
      0.9995335340499878,
      0.9945300221443176,
      0.9988567233085632,
      0.9988148212432861,
      0.999497652053833,
      0.999534547328949,
      0.9944217205047607,
      0.992889404296875,
      0.9946582317352295,
      0.9954972267150879,
      0.9928941130638123,
      0.9852741360664368,
      0.9861298203468323,
      0.9907252788543701,
      0.9887155294418335,
      0.9892024993896484,
      0.9970747232437134,
      0.9985535144805908,
      0.9993196725845337,
      0.9996916055679321,
      0.9994643330574036,
      0.9995803833007812,
      0.9982237219810486,
      0.9982138276100159,
      0.9974203705787659,
      0.9981377720832825,
      0.993884801864624,
      0.9893551468849182,
      0.9867788553237915,
      0.9840452075004578,
      0.9798790216445923,
      0.9717182517051697,
      0.9902983903884888,
      0.9980982542037964,
      0.9990252256393433,
      0.9995542764663696,
      0.9990143179893494,
      0.9968937635421753,
      0.9930450916290283,
      0.9756159782409668,
      0.9422825574874878,
      0.8871414661407471,
      0.8507225513458252,
      0.8803499341011047,
      0.9042313098907471,
      0.9652682542800903,
      0.9867309331893921,
      0.9975262880325317,
      0.9979037642478943,
      0.999262273311615,
      0.9993508458137512,
      0.9995944499969482,
      0.9987930059432983,
      0.9981166124343872,
      0.9869556427001953,
      0.9577292799949646,
      0.9691476821899414,
      0.9482845664024353,
      0.9796848297119141,
      0.9972358345985413,
      0.9981659650802612,
      0.9986377954483032,
      0.9975926280021667,
      0.9963472485542297,
      0.9899162650108337,
      0.9795069694519043,
      0.9568436145782471,
      0.9441589117050171,
      0.9441096782684326,
      0.9170653223991394,
      0.9290357232093811,
      0.968035101890564,
      0.9927568435668945,
      0.9829146862030029,
      0.9927051067352295,
      0.9704257845878601,
      0.9990139007568359,
      0.9982404708862305,
      0.9976304173469543,
      0.9990308880805969,
      0.9991404414176941,
      0.999061107635498,
      0.9993321895599365,
      0.9993470907211304,
      0.9994027018547058,
      0.999268651008606,
      0.998406708240509,
      0.9967395663261414,
      0.9913972020149231,
      0.9763577580451965,
      0.9393227696418762,
      0.9322333335876465,
      0.911237895488739,
      0.8609009385108948,
      0.8445761203765869,
      0.8691599369049072,
      0.9154678583145142,
      0.9622865915298462,
      0.974350094795227,
      0.9934984445571899,
      0.995162844657898,
      0.9976866841316223,
      0.9980485439300537,
      0.997567355632782,
      0.9961835145950317,
      0.9911843538284302,
      0.988110363483429,
      0.9903719425201416,
      0.9747209548950195,
      0.9696555733680725,
      0.9475474953651428,
      0.9158905744552612,
      0.9430131912231445,
      0.8812731504440308,
      0.892977237701416,
      0.9170486330986023,
      0.8939555883407593,
      0.851764440536499,
      0.868712306022644,
      0.9012548923492432,
      0.8865883350372314,
      0.8564024567604065,
      0.889998197555542,
      0.9033112525939941,
      0.8711183667182922,
      0.8468767404556274,
      0.8949224948883057,
      0.887351930141449,
      0.846808135509491,
      0.8528248071670532,
      0.9019007682800293,
      0.8625466227531433,
      0.830209493637085,
      0.8922931551933289,
      0.9251453876495361,
      0.8983333110809326,
      0.9294091463088989,
      0.9696540236473083,
      0.9764377474784851,
      0.9916927218437195,
      0.99661785364151,
      0.9990173578262329,
      0.999049961566925,
      0.9972670674324036,
      0.9795887470245361,
      0.9867843389511108,
      0.9906259179115295,
      0.9847155213356018,
      0.9878775477409363,
      0.9929764866828918,
      0.993781328201294,
      0.9876428246498108,
      0.9916044473648071,
      0.995695948600769,
      0.9925565719604492,
      0.9895771741867065,
      0.9901174902915955,
      0.9955322742462158,
      0.9926230311393738,
      0.9880985021591187,
      0.9915416836738586,
      0.9965280890464783,
      0.9935718774795532,
      0.9898921251296997,
      0.9927976131439209,
      0.9961267709732056,
      0.9929443001747131,
      0.9895755052566528,
      0.9944431781768799,
      0.997045636177063,
      0.9933198690414429,
      0.9859740734100342,
      0.9962822198867798,
      0.9976631999015808,
      0.993636965751648,
      0.9907914400100708,
      0.9979950785636902,
      0.9962601065635681,
      0.9929037690162659,
      0.997394323348999,
      0.9981120228767395,
      0.9962427020072937,
      0.997224748134613,
      0.9991072416305542,
      0.9980311393737793,
      0.9968118071556091,
      0.9991710186004639,
      0.9987988471984863,
      0.9967225790023804,
      0.9984692335128784,
      0.9994884729385376,
      0.9988964796066284,
      0.9987325668334961,
      0.9997049570083618,
      0.9996670484542847,
      0.9992933869361877,
      0.9990306496620178,
      0.9986661672592163,
      0.9987238645553589,
      0.9993954300880432,
      0.9996134042739868,
      0.9995677471160889,
      0.9995036721229553,
      0.999537467956543,
      0.999630868434906,
      0.9996871948242188,
      0.9996370077133179,
      0.9993294477462769,
      0.9992995858192444,
      0.9977076053619385,
      0.9925103783607483,
      0.9922863841056824,
      0.9977536201477051,
      0.9964343905448914,
      0.9908401370048523,
      0.993563711643219,
      0.997334361076355,
      0.9929094910621643,
      0.9844451546669006,
      0.9911494851112366,
      0.9906302094459534,
      0.9969968199729919,
      0.9980385899543762,
      0.9987494945526123,
      0.9976863265037537,
      0.9980435967445374,
      0.9988555312156677,
      0.9986420273780823,
      0.9971498847007751,
      0.9989299774169922,
      0.9991874098777771,
      0.9981962442398071,
      0.9983693361282349,
      0.999091625213623,
      0.9986719489097595
    ],
    [
      0.14576444029808044,
      0.15871557593345642,
      0.149473637342453,
      0.15293613076210022,
      0.14772406220436096,
      0.14141348004341125,
      0.12995612621307373,
      0.1336452215909958,
      0.13666416704654694,
      0.13577787578105927,
      0.1364462822675705,
      0.13754214346408844,
      0.14226733148097992,
      0.13422496616840363,
      0.13719803094863892,
      0.14827747642993927,
      0.1446220874786377,
      0.13958218693733215,
      0.14340747892856598,
      0.14469771087169647,
      0.1285630464553833,
      0.1284458041191101,
      0.13725462555885315,
      0.1270294338464737,
      0.11825140565633774,
      0.11369156092405319,
      0.11746694147586823,
      0.11073490977287292,
      0.103067547082901,
      0.10698838531970978,
      0.10177324712276459,
      0.08907406032085419,
      0.08806322515010834,
      0.08926287293434143,
      0.09052474796772003,
      0.08831088244915009,
      0.09505496919155121,
      0.10146549344062805,
      0.09681423753499985,
      0.09725604206323624,
      0.09918427467346191,
      0.10136750340461731,
      0.09216859936714172,
      0.09344441443681717,
      0.10057198256254196,
      0.09444782137870789,
      0.09275572001934052,
      0.09355449676513672,
      0.0946616381406784,
      0.09005586802959442,
      0.0941571369767189,
      0.09508807957172394,
      0.09436903893947601,
      0.09117262810468674,
      0.09101210534572601,
      0.08787208795547485,
      0.08405335247516632,
      0.0903957188129425,
      0.09039809554815292,
      0.08202899247407913,
      0.08237248659133911,
      0.08520399034023285,
      0.08632602542638779,
      0.08133509755134583,
      0.08508817851543427,
      0.08927402645349503,
      0.09173430502414703,
      0.08806555718183517,
      0.09265723824501038,
      0.10110783576965332,
      0.10951189696788788,
      0.1168847382068634,
      0.11814916878938675,
      0.11672894656658173,
      0.9990418553352356,
      0.9993102550506592,
      0.9992262721061707,
      0.9993312358856201,
      0.9992034435272217,
      0.9987621307373047,
      0.9963441491127014,
      0.9821380972862244,
      0.9309728145599365,
      0.9417243599891663,
      0.8770097494125366,
      0.8775904774665833,
      0.8735098838806152,
      0.9154912829399109,
      0.9337331652641296,
      0.9815732836723328,
      0.9925422668457031,
      0.9976171851158142,
      0.9980534315109253,
      0.9979584217071533,
      0.998200535774231,
      0.9988808631896973,
      0.9988081455230713,
      0.9969883561134338,
      0.9963786005973816,
      0.9850351214408875,
      0.9625512957572937,
      0.9133219122886658,
      0.8958169221878052,
      0.9040627479553223,
      0.8934154510498047,
      0.906733512878418,
      0.9159663915634155,
      0.9505795240402222,
      0.9365105628967285,
      0.9713659882545471,
      0.960359513759613,
      0.982086718082428,
      0.9802812337875366,
      0.9913963675498962,
      0.9937549233436584,
      0.9979802370071411,
      0.9955840706825256,
      0.9965288639068604,
      0.9953754544258118,
      0.9859421253204346,
      0.989788830280304,
      0.9977223873138428,
      0.9992933869361877,
      0.9995718598365784,
      0.9949804544448853,
      0.9989719986915588,
      0.9989233613014221,
      0.9995383620262146,
      0.9995784759521484,
      0.9951258301734924,
      0.9939248561859131,
      0.9954227209091187,
      0.9961711764335632,
      0.9936501383781433,
      0.9865642189979553,
      0.987504780292511,
      0.9916200041770935,
      0.9896260499954224,
      0.9898029565811157,
      0.9974595308303833,
      0.9987619519233704,
      0.9993993043899536,
      0.9997214078903198,
      0.9995160698890686,
      0.9996141791343689,
      0.9983680248260498,
      0.9983437061309814,
      0.9976068139076233,
      0.9982798099517822,
      0.9942355751991272,
      0.9897699356079102,
      0.9870039820671082,
      0.9841675162315369,
      0.979730486869812,
      0.9711692333221436,
      0.9900573492050171,
      0.9980822801589966,
      0.9990285634994507,
      0.9995743632316589,
      0.9990502595901489,
      0.9969079494476318,
      0.9928991198539734,
      0.9748164415359497,
      0.9413304924964905,
      0.8855545520782471,
      0.8495508432388306,
      0.879580557346344,
      0.9039697647094727,
      0.9650505781173706,
      0.9862372875213623,
      0.9974663257598877,
      0.9978475570678711,
      0.9992616772651672,
      0.9993719458580017,
      0.9996172189712524,
      0.9988270401954651,
      0.9981904029846191,
      0.9873250722885132,
      0.9571685194969177,
      0.9687665700912476,
      0.94748854637146,
      0.9794173836708069,
      0.9972582459449768,
      0.9982327222824097,
      0.9986699819564819,
      0.9976027011871338,
      0.9962998628616333,
      0.9895544052124023,
      0.9787774085998535,
      0.9558888077735901,
      0.9432745575904846,
      0.9425560235977173,
      0.915429413318634,
      0.927104115486145,
      0.9660780429840088,
      0.992150068283081,
      0.9816424250602722,
      0.9923962354660034,
      0.9706496000289917,
      0.9990560412406921,
      0.9983516931533813,
      0.9977330565452576,
      0.9990732669830322,
      0.9991467595100403,
      0.9990472197532654,
      0.9993306994438171,
      0.9993589520454407,
      0.9994214773178101,
      0.9992890954017639,
      0.9984399080276489,
      0.9966991543769836,
      0.9911162853240967,
      0.9752929210662842,
      0.9373314380645752,
      0.9305003881454468,
      0.9088000059127808,
      0.859272837638855,
      0.8407513499259949,
      0.8664044141769409,
      0.9132280349731445,
      0.9595928192138672,
      0.9730604887008667,
      0.9929718971252441,
      0.994941234588623,
      0.997647762298584,
      0.9980818629264832,
      0.9975850582122803,
      0.9962425231933594,
      0.991173267364502,
      0.9879727363586426,
      0.9901697635650635,
      0.9738266468048096,
      0.9683947563171387,
      0.945505678653717,
      0.9131063222885132,
      0.9406982660293579,
      0.8793927431106567,
      0.8912165760993958,
      0.9152669310569763,
      0.8920086026191711,
      0.8496089577674866,
      0.8671911954879761,
      0.8995009064674377,
      0.884998083114624,
      0.8539317846298218,
      0.8883681297302246,
      0.9013828635215759,
      0.8688047528266907,
      0.8447862267494202,
      0.8942697048187256,
      0.8860540986061096,
      0.844516932964325,
      0.8536341786384583,
      0.9032434225082397,
      0.8633115291595459,
      0.8320654630661011,
      0.8950762152671814,
      0.9267984628677368,
      0.8990017175674438,
      0.9303371906280518,
      0.9705004692077637,
      0.9773510098457336,
      0.9922341108322144,
      0.9969292879104614,
      0.9991664886474609,
      0.9992015361785889,
      0.9977784752845764,
      0.9822105765342712,
      0.9889218211174011,
      0.9919521808624268,
      0.9867501258850098,
      0.9894008040428162,
      0.9937922358512878,
      0.9945090413093567,
      0.9889662265777588,
      0.9924048185348511,
      0.9961506724357605,
      0.9933458566665649,
      0.9905723929405212,
      0.9907709956169128,
      0.9960896968841553,
      0.9933741688728333,
      0.9888997673988342,
      0.9920571446418762,
      0.9967283606529236,
      0.9942472577095032,
      0.9906744956970215,
      0.9928638339042664,
      0.9962801933288574,
      0.9935032725334167,
      0.9898690581321716,
      0.9944272637367249,
      0.9971914887428284,
      0.9937410354614258,
      0.9858678579330444,
      0.9961779117584229,
      0.9977064728736877,
      0.993509829044342,
      0.990190863609314,
      0.9979370832443237,
      0.9961970448493958,
      0.9923616647720337,
      0.9972566962242126,
      0.9980897903442383,
      0.996158242225647,
      0.9971290826797485,
      0.9991065263748169,
      0.9980589747428894,
      0.9968363046646118,
      0.9991642832756042,
      0.9988184571266174,
      0.9967575073242188,
      0.9984853267669678,
      0.9994922876358032,
      0.9989180564880371,
      0.9987692832946777,
      0.999712347984314,
      0.9996725916862488,
      0.999305009841919,
      0.9990459680557251,
      0.9987061619758606,
      0.998762309551239,
      0.9994205236434937,
      0.9996151924133301,
      0.9995743036270142,
      0.999506950378418,
      0.9995427131652832,
      0.9996353983879089,
      0.9996993541717529,
      0.9996470212936401,
      0.9993370175361633,
      0.9992964267730713,
      0.9976807832717896,
      0.9923433065414429,
      0.9921102523803711,
      0.9977010488510132,
      0.9963239431381226,
      0.9904485940933228,
      0.9933611154556274,
      0.9972332715988159,
      0.992553174495697,
      0.9839661121368408,
      0.9910105466842651,
      0.9905304312705994,
      0.9969469308853149,
      0.9980471134185791,
      0.9987722039222717,
      0.9977380633354187,
      0.9980863928794861,
      0.9988918900489807,
      0.9987022280693054,
      0.9972958564758301,
      0.9989974498748779,
      0.9992388486862183,
      0.9983336925506592,
      0.9984715580940247,
      0.9991688132286072,
      0.9987769722938538
    ],
    [
      0.15801787376403809,
      0.17175747454166412,
      0.1634645164012909,
      0.15747368335723877,
      0.15264609456062317,
      0.14764586091041565,
      0.13610926270484924,
      0.13837957382202148,
      0.1465131789445877,
      0.14252808690071106,
      0.1498691439628601,
      0.15341363847255707,
      0.15766747295856476,
      0.14870530366897583,
      0.15552827715873718,
      0.17299093306064606,
      0.16070809960365295,
      0.15859326720237732,
      0.16761216521263123,
      0.16151487827301025,
      0.1410725712776184,
      0.1439691185951233,
      0.1530616730451584,
      0.14007356762886047,
      0.12371784448623657,
      0.12207898497581482,
      0.12929902970790863,
      0.11838534474372864,
      0.11058518290519714,
      0.11220521479845047,
      0.11365145444869995,
      0.09708581119775772,
      0.09636194258928299,
      0.09634719789028168,
      0.09761164337396622,
      0.09187988936901093,
      0.09817754477262497,
      0.10668230801820755,
      0.10164019465446472,
      0.10235661268234253,
      0.10253941267728806,
      0.10485976189374924,
      0.09418938308954239,
      0.09796063601970673,
      0.10573043674230576,
      0.09668287634849548,
      0.09332595765590668,
      0.09528273344039917,
      0.09459181129932404,
      0.09037768095731735,
      0.09588512033224106,
      0.09780262410640717,
      0.09690290689468384,
      0.09447085112333298,
      0.09377415478229523,
      0.08889861404895782,
      0.08617556095123291,
      0.09245471656322479,
      0.09366294741630554,
      0.08502166718244553,
      0.08410944044589996,
      0.08825524151325226,
      0.09091077744960785,
      0.08577841520309448,
      0.09132543206214905,
      0.09234729409217834,
      0.09458297491073608,
      0.09223851561546326,
      0.09892091155052185,
      0.10801089555025101,
      0.11719758808612823,
      0.12315185368061066,
      0.1232752650976181,
      0.12488535046577454,
      0.9991229772567749,
      0.9993612170219421,
      0.9992786645889282,
      0.9993457198143005,
      0.9992261528968811,
      0.9987790584564209,
      0.9964131712913513,
      0.9824028015136719,
      0.9308257102966309,
      0.940961480140686,
      0.8750115633010864,
      0.8747674226760864,
      0.8706879019737244,
      0.9132006168365479,
      0.9323359727859497,
      0.9811204671859741,
      0.9923040270805359,
      0.9977027773857117,
      0.9982681274414062,
      0.9983159303665161,
      0.9984609484672546,
      0.9989790320396423,
      0.9989030361175537,
      0.9970975518226624,
      0.9963654279708862,
      0.9844493269920349,
      0.9621624946594238,
      0.9119137525558472,
      0.894415020942688,
      0.9030323028564453,
      0.8926404714584351,
      0.9050880074501038,
      0.9148195385932922,
      0.950123131275177,
      0.9363073110580444,
      0.9713616371154785,
      0.9611155986785889,
      0.982711672782898,
      0.9811130166053772,
      0.9920991659164429,
      0.9943835735321045,
      0.9982508420944214,
      0.9960396885871887,
      0.9968050122261047,
      0.9956080317497253,
      0.9863520860671997,
      0.9903031587600708,
      0.9979191422462463,
      0.9993733763694763,
      0.9996191263198853,
      0.9953548312187195,
      0.9990788698196411,
      0.9990088939666748,
      0.9995787143707275,
      0.9996281266212463,
      0.9955571889877319,
      0.9943976402282715,
      0.9958266615867615,
      0.9965227246284485,
      0.9941213130950928,
      0.9872213006019592,
      0.9880571961402893,
      0.9918971061706543,
      0.989766001701355,
      0.9899061918258667,
      0.9975988864898682,
      0.998887300491333,
      0.9994838833808899,
      0.9997608065605164,
      0.9995988607406616,
      0.9996708631515503,
      0.9986231327056885,
      0.998592734336853,
      0.9979653358459473,
      0.9985408186912537,
      0.9949932098388672,
      0.9907222986221313,
      0.9878710508346558,
      0.9848429560661316,
      0.9801960587501526,
      0.9713215231895447,
      0.9900015592575073,
      0.9981176853179932,
      0.9990613460540771,
      0.999622642993927,
      0.999164342880249,
      0.9971555471420288,
      0.9932873845100403,
      0.9753244519233704,
      0.9420735239982605,
      0.8860201835632324,
      0.8492633104324341,
      0.880099356174469,
      0.9038587212562561,
      0.9646017551422119,
      0.9859117865562439,
      0.9974260330200195,
      0.9978818297386169,
      0.9992818832397461,
      0.9993957877159119,
      0.9996336698532104,
      0.9988124370574951,
      0.9981805086135864,
      0.9871602058410645,
      0.9565165042877197,
      0.9679360389709473,
      0.9465895295143127,
      0.9787369966506958,
      0.997218668460846,
      0.9982949495315552,
      0.9987611174583435,
      0.9976738095283508,
      0.99632728099823,
      0.9891934990882874,
      0.9782099723815918,
      0.9553208351135254,
      0.9428476095199585,
      0.9415792226791382,
      0.914629340171814,
      0.9267573356628418,
      0.9663246273994446,
      0.9920459985733032,
      0.9811874628067017,
      0.9923300743103027,
      0.9703096747398376,
      0.9991441369056702,
      0.9985588192939758,
      0.9979992508888245,
      0.9991827607154846,
      0.9992272853851318,
      0.9990993738174438,
      0.9993707537651062,
      0.9994104504585266,
      0.9994845986366272,
      0.9993368983268738,
      0.9985433220863342,
      0.9967957735061646,
      0.991122841835022,
      0.9750359058380127,
      0.9362253546714783,
      0.9287481307983398,
      0.9073712825775146,
      0.8582843542098999,
      0.8382405042648315,
      0.865128755569458,
      0.9131987690925598,
      0.959601879119873,
      0.9729918837547302,
      0.9927423000335693,
      0.9947808384895325,
      0.9976220726966858,
      0.9981134533882141,
      0.9976460933685303,
      0.9963706135749817,
      0.9910864233970642,
      0.9876461029052734,
      0.9898242354393005,
      0.972755491733551,
      0.9672229886054993,
      0.9434393048286438,
      0.9120328426361084,
      0.9397205114364624,
      0.8776808977127075,
      0.8896142840385437,
      0.9150258302688599,
      0.8914635181427002,
      0.8468380570411682,
      0.8664361238479614,
      0.8990505337715149,
      0.8837542533874512,
      0.8514706492424011,
      0.8864359855651855,
      0.8992265462875366,
      0.861859142780304,
      0.8402475118637085,
      0.8920444250106812,
      0.8839737176895142,
      0.8402084112167358,
      0.8530940413475037,
      0.9040527939796448,
      0.863743782043457,
      0.8324145674705505,
      0.8954798579216003,
      0.9271602630615234,
      0.8992849588394165,
      0.9297635555267334,
      0.9698288440704346,
      0.9766896367073059,
      0.9920649528503418,
      0.9969485402107239,
      0.9992473125457764,
      0.9993276000022888,
      0.9981261491775513,
      0.9843401908874512,
      0.990578293800354,
      0.9932462573051453,
      0.9887195229530334,
      0.9905685782432556,
      0.9944866895675659,
      0.9952773451805115,
      0.990338921546936,
      0.9930217266082764,
      0.9965947270393372,
      0.9942410588264465,
      0.9915952086448669,
      0.9916614890098572,
      0.9965955018997192,
      0.9946472644805908,
      0.9897684454917908,
      0.9925634860992432,
      0.9970107078552246,
      0.9952006936073303,
      0.9914035797119141,
      0.9930140376091003,
      0.996627688407898,
      0.9945061802864075,
      0.9905092716217041,
      0.9945558905601501,
      0.9974908232688904,
      0.9943192005157471,
      0.9868067502975464,
      0.996300220489502,
      0.9978958964347839,
      0.9938366413116455,
      0.9905793070793152,
      0.9980548024177551,
      0.9964598417282104,
      0.9927642941474915,
      0.9974168539047241,
      0.9982379078865051,
      0.9963812232017517,
      0.9972707033157349,
      0.999149739742279,
      0.9982208609580994,
      0.9970303773880005,
      0.9992054104804993,
      0.9989238977432251,
      0.9970327019691467,
      0.9985786080360413,
      0.9995273351669312,
      0.9990153908729553,
      0.9989181756973267,
      0.9997470378875732,
      0.9997096061706543,
      0.9994028210639954,
      0.9991680979728699,
      0.998859167098999,
      0.9988836646080017,
      0.9994772672653198,
      0.9996442794799805,
      0.9996095299720764,
      0.9995519518852234,
      0.9995887279510498,
      0.9996692538261414,
      0.999739944934845,
      0.999686062335968,
      0.9993780255317688,
      0.999317467212677,
      0.997675359249115,
      0.9921119213104248,
      0.9917963147163391,
      0.9976368546485901,
      0.9961799383163452,
      0.9898959994316101,
      0.9930390119552612,
      0.9971227049827576,
      0.992115318775177,
      0.9831992387771606,
      0.9907931685447693,
      0.9903878569602966,
      0.996948778629303,
      0.9981150031089783,
      0.9988737106323242,
      0.9979346990585327,
      0.9982342720031738,
      0.999013364315033,
      0.9988784193992615,
      0.9976676106452942,
      0.9991607069969177,
      0.9993686079978943,
      0.9986491203308105,
      0.9987614154815674,
      0.9993267059326172,
      0.9989956617355347
    ],
    [
      0.16216576099395752,
      0.17449229955673218,
      0.16570663452148438,
      0.1546221226453781,
      0.15231551229953766,
      0.1483948826789856,
      0.13775794208049774,
      0.14745989441871643,
      0.15539373457431793,
      0.1458783745765686,
      0.1585407555103302,
      0.17461203038692474,
      0.1673002541065216,
      0.15893401205539703,
      0.1772485226392746,
      0.19119293987751007,
      0.17022499442100525,
      0.16919386386871338,
      0.18709319829940796,
      0.1726134717464447,
      0.14865632355213165,
      0.15533751249313354,
      0.16587094962596893,
      0.14570961892604828,
      0.12798917293548584,
      0.13055722415447235,
      0.1336873471736908,
      0.12234041094779968,
      0.11571906507015228,
      0.11999844014644623,
      0.12151892483234406,
      0.10413001477718353,
      0.10928711295127869,
      0.11124175786972046,
      0.10832594335079193,
      0.10134035348892212,
      0.10719036310911179,
      0.11519711464643478,
      0.10758514702320099,
      0.10828353464603424,
      0.11132971942424774,
      0.11438284814357758,
      0.10073424130678177,
      0.10714353621006012,
      0.11495214700698853,
      0.10231515020132065,
      0.09875869750976562,
      0.10106737166643143,
      0.10327311605215073,
      0.0957392156124115,
      0.10553599894046783,
      0.10691137611865997,
      0.10407821834087372,
      0.10327322781085968,
      0.10378850996494293,
      0.09733635932207108,
      0.09492069482803345,
      0.1002999097108841,
      0.10389494895935059,
      0.09485127776861191,
      0.09659511595964432,
      0.1074971929192543,
      0.11004240810871124,
      0.09979277849197388,
      0.10338471829891205,
      0.10424759984016418,
      0.10856424272060394,
      0.1072755977511406,
      0.11793237924575806,
      0.12245872616767883,
      0.13285648822784424,
      0.14131581783294678,
      0.1416187286376953,
      0.14689089357852936,
      0.9992420077323914,
      0.9994504451751709,
      0.9993715882301331,
      0.9993898868560791,
      0.9992785453796387,
      0.9988287091255188,
      0.9965991377830505,
      0.9830263257026672,
      0.9314544796943665,
      0.9409732818603516,
      0.8730523586273193,
      0.8720613718032837,
      0.8671792149543762,
      0.9119393825531006,
      0.9315124750137329,
      0.9809562563896179,
      0.9922236204147339,
      0.9978599548339844,
      0.9984642267227173,
      0.9986878633499146,
      0.9987499117851257,
      0.9991079568862915,
      0.9990619421005249,
      0.9974110126495361,
      0.9964888691902161,
      0.9842184782028198,
      0.9619711637496948,
      0.9105429649353027,
      0.891676127910614,
      0.89990234375,
      0.8892810344696045,
      0.9021543264389038,
      0.9125016927719116,
      0.9498699307441711,
      0.9353342056274414,
      0.9712392687797546,
      0.9615389704704285,
      0.9831110239028931,
      0.9818737506866455,
      0.9929260611534119,
      0.995073676109314,
      0.9985191226005554,
      0.9965166449546814,
      0.9970853328704834,
      0.9958361983299255,
      0.9867576360702515,
      0.990821897983551,
      0.9981685280799866,
      0.9994628429412842,
      0.9996727705001831,
      0.9958973526954651,
      0.9992221593856812,
      0.9991349577903748,
      0.9996379613876343,
      0.9996892213821411,
      0.9962722659111023,
      0.9952855110168457,
      0.9965299367904663,
      0.9971296191215515,
      0.9949270486831665,
      0.9884555339813232,
      0.9892831444740295,
      0.9925945401191711,
      0.9903696179389954,
      0.9903030395507812,
      0.9979074597358704,
      0.9990912675857544,
      0.9995896816253662,
      0.9998058676719666,
      0.9996823668479919,
      0.9997314214706421,
      0.9988911151885986,
      0.9988458752632141,
      0.9983446598052979,
      0.9987925291061401,
      0.995673418045044,
      0.9915580749511719,
      0.9885362982749939,
      0.9852221608161926,
      0.9802178144454956,
      0.9708882570266724,
      0.9897828698158264,
      0.9981608390808105,
      0.9991204738616943,
      0.9996815919876099,
      0.9992906451225281,
      0.9974060654640198,
      0.993516206741333,
      0.9748727083206177,
      0.9407168626785278,
      0.8822621703147888,
      0.8450402021408081,
      0.8770212531089783,
      0.9022133350372314,
      0.9640918970108032,
      0.9855793118476868,
      0.9974809885025024,
      0.9979706406593323,
      0.9993362426757812,
      0.9994708299636841,
      0.9996823072433472,
      0.9988618493080139,
      0.998243510723114,
      0.9870320558547974,
      0.9553495049476624,
      0.9668371677398682,
      0.945050835609436,
      0.9784372448921204,
      0.997287929058075,
      0.9984351992607117,
      0.9989064931869507,
      0.9978637099266052,
      0.996632993221283,
      0.9895195364952087,
      0.9782296419143677,
      0.9549189805984497,
      0.9419122934341431,
      0.9400785565376282,
      0.9127271175384521,
      0.9254510402679443,
      0.9666374921798706,
      0.9920567274093628,
      0.9809774160385132,
      0.9924308061599731,
      0.9704622030258179,
      0.9992660284042358,
      0.9988245964050293,
      0.9983657002449036,
      0.9993332028388977,
      0.9993494749069214,
      0.9991826415061951,
      0.9994458556175232,
      0.9994894862174988,
      0.9995675683021545,
      0.9994184970855713,
      0.9987348318099976,
      0.9970663785934448,
      0.9916602373123169,
      0.9761430025100708,
      0.9361667633056641,
      0.9278243780136108,
      0.9066916704177856,
      0.8574419021606445,
      0.837821900844574,
      0.8653082251548767,
      0.9135513305664062,
      0.9607745409011841,
      0.9732518196105957,
      0.9928943514823914,
      0.9948348999023438,
      0.9977210164070129,
      0.998292863368988,
      0.9978307485580444,
      0.9966909289360046,
      0.9914031624794006,
      0.9877198338508606,
      0.9897861480712891,
      0.9722288250923157,
      0.9664243459701538,
      0.9420186281204224,
      0.91168212890625,
      0.9391897916793823,
      0.8762319087982178,
      0.8883006572723389,
      0.9150775074958801,
      0.8907421827316284,
      0.8446558713912964,
      0.8647339344024658,
      0.8978447318077087,
      0.8817121386528015,
      0.8479321599006653,
      0.8840361833572388,
      0.8964065313339233,
      0.8536524176597595,
      0.8362163305282593,
      0.8893635869026184,
      0.8797152042388916,
      0.839531421661377,
      0.8528403043746948,
      0.9035543203353882,
      0.8627432584762573,
      0.8326144218444824,
      0.8955934047698975,
      0.9269924759864807,
      0.8986096382141113,
      0.9288640022277832,
      0.9695829749107361,
      0.9767937660217285,
      0.9923636317253113,
      0.9972220659255981,
      0.9994028806686401,
      0.9995028376579285,
      0.9986264705657959,
      0.98716801404953,
      0.9926386475563049,
      0.9948694109916687,
      0.9911370873451233,
      0.9921547770500183,
      0.9955647587776184,
      0.9964075088500977,
      0.9922794103622437,
      0.9940181970596313,
      0.9973506927490234,
      0.9956233501434326,
      0.993198037147522,
      0.9931102991104126,
      0.9974238872528076,
      0.9962891340255737,
      0.9916819334030151,
      0.9934884905815125,
      0.9974483847618103,
      0.9963297247886658,
      0.9923946857452393,
      0.993280291557312,
      0.9970613121986389,
      0.99558025598526,
      0.9910926818847656,
      0.9948627948760986,
      0.9978328943252563,
      0.9949814081192017,
      0.9875639081001282,
      0.9965421557426453,
      0.9981532692909241,
      0.9943726658821106,
      0.991370677947998,
      0.9983129501342773,
      0.9968727231025696,
      0.9931987524032593,
      0.997590959072113,
      0.9984583258628845,
      0.99677973985672,
      0.9974656105041504,
      0.9992237687110901,
      0.9984751343727112,
      0.9973769783973694,
      0.9992917776107788,
      0.9990875124931335,
      0.9974278807640076,
      0.9987521171569824,
      0.9995839595794678,
      0.9991616010665894,
      0.9991178512573242,
      0.9997925758361816,
      0.9997572302818298,
      0.9995232224464417,
      0.9993231892585754,
      0.9990622997283936,
      0.9990541338920593,
      0.999565064907074,
      0.999690592288971,
      0.9996570348739624,
      0.9996180534362793,
      0.9996525049209595,
      0.9997182488441467,
      0.9997900724411011,
      0.9997389912605286,
      0.9994506239891052,
      0.9993781447410583,
      0.9977822303771973,
      0.9921146631240845,
      0.9917954206466675,
      0.9977220892906189,
      0.9962012767791748,
      0.9896852970123291,
      0.9930001497268677,
      0.9971409440040588,
      0.9919314384460449,
      0.982798159122467,
      0.9908328652381897,
      0.990524411201477,
      0.9971188902854919,
      0.9983115792274475,
      0.9990563988685608,
      0.9982802271842957,
      0.9985150694847107,
      0.9992029070854187,
      0.9991182088851929,
      0.9981566071510315,
      0.9993575811386108,
      0.9995230436325073,
      0.9990162253379822,
      0.9990875124931335,
      0.9995031952857971,
      0.9992496371269226
    ],
    [
      0.17844167351722717,
      0.19169460237026215,
      0.1780223250389099,
      0.1685236245393753,
      0.16815584897994995,
      0.1616213321685791,
      0.15171363949775696,
      0.16734226047992706,
      0.1734624058008194,
      0.16150930523872375,
      0.179201140999794,
      0.197108194231987,
      0.18737852573394775,
      0.17877407371997833,
      0.21015702188014984,
      0.22217532992362976,
      0.1922452300786972,
      0.19260579347610474,
      0.21008600294589996,
      0.1925058811903,
      0.16926099359989166,
      0.17410597205162048,
      0.18266373872756958,
      0.15877649188041687,
      0.1433790624141693,
      0.1457882523536682,
      0.14696761965751648,
      0.13146787881851196,
      0.1266072392463684,
      0.134452685713768,
      0.13102729618549347,
      0.1186777651309967,
      0.1222551017999649,
      0.12397158145904541,
      0.11704432219266891,
      0.11292530596256256,
      0.11620199680328369,
      0.12445192039012909,
      0.11281918734312057,
      0.11555731296539307,
      0.12387745082378387,
      0.1220320463180542,
      0.10864868015050888,
      0.11775600910186768,
      0.1258385330438614,
      0.11175045371055603,
      0.10920578241348267,
      0.11273478716611862,
      0.11421237885951996,
      0.10424192249774933,
      0.1103552058339119,
      0.11824029684066772,
      0.11351019144058228,
      0.11143594980239868,
      0.11476551741361618,
      0.11078944802284241,
      0.10746753960847855,
      0.11982634663581848,
      0.12517160177230835,
      0.11120381951332092,
      0.11510138213634491,
      0.12113064527511597,
      0.12480027973651886,
      0.11626283824443817,
      0.11942733079195023,
      0.12271930277347565,
      0.1325245052576065,
      0.1325322836637497,
      0.13916058838367462,
      0.15021240711212158,
      0.16356930136680603,
      0.17264783382415771,
      0.17898595333099365,
      0.186415433883667,
      0.9993491768836975,
      0.9995284080505371,
      0.999440610408783,
      0.9994078874588013,
      0.999294102191925,
      0.9988008737564087,
      0.9964735507965088,
      0.9824192523956299,
      0.930203914642334,
      0.9390028119087219,
      0.8708063364028931,
      0.8694685101509094,
      0.8648843169212341,
      0.9104000926017761,
      0.9300606846809387,
      0.9800906777381897,
      0.991677463054657,
      0.9979379177093506,
      0.9986742734909058,
      0.9989501237869263,
      0.9989484548568726,
      0.9992020130157471,
      0.9991613030433655,
      0.9975659251213074,
      0.9964499473571777,
      0.9833606481552124,
      0.960563063621521,
      0.9083430767059326,
      0.8890708088874817,
      0.897125244140625,
      0.8883527517318726,
      0.9000707864761353,
      0.9111125469207764,
      0.9492286443710327,
      0.9347337484359741,
      0.9712420701980591,
      0.96211177110672,
      0.983576238155365,
      0.9825884103775024,
      0.9936425089836121,
      0.9957016706466675,
      0.9987239837646484,
      0.9969228506088257,
      0.9973664283752441,
      0.9959776401519775,
      0.9868952035903931,
      0.9912145137786865,
      0.9983392953872681,
      0.9995321035385132,
      0.99970942735672,
      0.9962495565414429,
      0.9993084669113159,
      0.9991971254348755,
      0.9996628165245056,
      0.9997208118438721,
      0.9965032935142517,
      0.9954791069030762,
      0.9967943429946899,
      0.9973785281181335,
      0.995360255241394,
      0.9890347123146057,
      0.989670991897583,
      0.9926846623420715,
      0.9901465177536011,
      0.9901353120803833,
      0.9979054927825928,
      0.9991335868835449,
      0.9996358156204224,
      0.9998277425765991,
      0.9997280240058899,
      0.9997672438621521,
      0.9990541338920593,
      0.9990158081054688,
      0.9986147284507751,
      0.9989888668060303,
      0.9962796568870544,
      0.9924126863479614,
      0.989249587059021,
      0.9856758117675781,
      0.9803197979927063,
      0.9702600836753845,
      0.9893861413002014,
      0.9981527328491211,
      0.9991429448127747,
      0.9997138381004333,
      0.9993712306022644,
      0.9976087212562561,
      0.9937193989753723,
      0.974659264087677,
      0.9405579566955566,
      0.881600022315979,
      0.8428431749343872,
      0.8760462403297424,
      0.9013486504554749,
      0.9629923105239868,
      0.985068142414093,
      0.9975200891494751,
      0.9980355501174927,
      0.9993566274642944,
      0.9994949698448181,
      0.9996941089630127,
      0.9988294243812561,
      0.9981632232666016,
      0.9863618612289429,
      0.9536541104316711,
      0.9652321338653564,
      0.9433205127716064,
      0.9775838851928711,
      0.9972411394119263,
      0.9985159635543823,
      0.9989705085754395,
      0.9979519844055176,
      0.9967290163040161,
      0.989344596862793,
      0.977213442325592,
      0.9535627365112305,
      0.9404418468475342,
      0.9380815029144287,
      0.9102997183799744,
      0.9229018688201904,
      0.9653646945953369,
      0.9915515184402466,
      0.9797908663749695,
      0.9921846389770508,
      0.9701076149940491,
      0.9993824362754822,
      0.9990925788879395,
      0.9987080693244934,
      0.9994635581970215,
      0.999428927898407,
      0.9992013573646545,
      0.9994826316833496,
      0.999545693397522,
      0.9996094107627869,
      0.9994552135467529,
      0.9988437294960022,
      0.9971148371696472,
      0.991388738155365,
      0.9752917289733887,
      0.9338676333427429,
      0.9252804517745972,
      0.9047285318374634,
      0.8569889068603516,
      0.834525465965271,
      0.864891529083252,
      0.9123669862747192,
      0.9587347507476807,
      0.9721082448959351,
      0.9923506379127502,
      0.9945387244224548,
      0.9977068901062012,
      0.9984062910079956,
      0.9980195760726929,
      0.9970417022705078,
      0.9918480515480042,
      0.9877949357032776,
      0.9895510673522949,
      0.9708195924758911,
      0.9641492962837219,
      0.9391891956329346,
      0.9097720980644226,
      0.9371643662452698,
      0.8749861717224121,
      0.8865635991096497,
      0.9140273332595825,
      0.8885727524757385,
      0.8363825082778931,
      0.8616520166397095,
      0.895453691482544,
      0.8769351243972778,
      0.8425847291946411,
      0.880367636680603,
      0.8928394317626953,
      0.8422671556472778,
      0.8278197646141052,
      0.8858712911605835,
      0.8713043332099915,
      0.8269780874252319,
      0.8522428870201111,
      0.9027297496795654,
      0.8614623546600342,
      0.8324886560440063,
      0.8957583904266357,
      0.9262704849243164,
      0.8978219032287598,
      0.9271662831306458,
      0.9680424332618713,
      0.974457859992981,
      0.9917725920677185,
      0.997092604637146,
      0.9994326829910278,
      0.9995808005332947,
      0.9988661408424377,
      0.9891744256019592,
      0.9939470291137695,
      0.9958873987197876,
      0.9926943182945251,
      0.9932146072387695,
      0.9961870908737183,
      0.9970133900642395,
      0.9934554100036621,
      0.9944974780082703,
      0.9976766705513,
      0.9964174628257751,
      0.9941585063934326,
      0.9939491152763367,
      0.9978598356246948,
      0.9972579479217529,
      0.9932363629341125,
      0.99416583776474,
      0.9977449774742126,
      0.997147798538208,
      0.9932597279548645,
      0.9932398796081543,
      0.9973435997962952,
      0.9964313507080078,
      0.9912851452827454,
      0.9947597980499268,
      0.9980682730674744,
      0.995499849319458,
      0.9876613020896912,
      0.9965994954109192,
      0.998337984085083,
      0.9948519468307495,
      0.9913099408149719,
      0.9984413385391235,
      0.9972506761550903,
      0.9934422969818115,
      0.997626781463623,
      0.9986467361450195,
      0.9971158504486084,
      0.9976167678833008,
      0.9992799758911133,
      0.9987480640411377,
      0.9978925585746765,
      0.999384343624115,
      0.999260663986206,
      0.9979744553565979,
      0.9989804625511169,
      0.999644935131073,
      0.9993241429328918,
      0.9992993474006653,
      0.999832272529602,
      0.9997979402542114,
      0.9996247887611389,
      0.9994642734527588,
      0.9992462396621704,
      0.999229371547699,
      0.9996384382247925,
      0.999720573425293,
      0.9996972680091858,
      0.9996699094772339,
      0.9997037649154663,
      0.9997573494911194,
      0.9998300671577454,
      0.9997838139533997,
      0.9995191097259521,
      0.9994400143623352,
      0.9979219436645508,
      0.992185115814209,
      0.9918769001960754,
      0.9978475570678711,
      0.9962242245674133,
      0.9894802570343018,
      0.9930592775344849,
      0.9971832036972046,
      0.9916524887084961,
      0.9825593829154968,
      0.9912369251251221,
      0.9910370111465454,
      0.9973349571228027,
      0.9985480904579163,
      0.9992573857307434,
      0.9986677169799805,
      0.9988265037536621,
      0.9993885159492493,
      0.9993400573730469,
      0.9986098408699036,
      0.9995224475860596,
      0.9996446371078491,
      0.99929279088974,
      0.9993323087692261,
      0.9996294975280762,
      0.9994348287582397
    ],
    [
      0.20482316613197327,
      0.22358064353466034,
      0.2000114917755127,
      0.1868717074394226,
      0.19407697021961212,
      0.18103334307670593,
      0.17054295539855957,
      0.18379053473472595,
      0.1925046741962433,
      0.17758986353874207,
      0.19606253504753113,
      0.2092185914516449,
      0.2024935781955719,
      0.19416874647140503,
      0.22718778252601624,
      0.23506268858909607,
      0.20753160119056702,
      0.20767705142498016,
      0.22555328905582428,
      0.20992222428321838,
      0.18794679641723633,
      0.19199436902999878,
      0.1999603509902954,
      0.17380426824092865,
      0.15639318525791168,
      0.15710248053073883,
      0.15934786200523376,
      0.13906310498714447,
      0.13376063108444214,
      0.1433076560497284,
      0.14040915668010712,
      0.1278688907623291,
      0.13135288655757904,
      0.13459829986095428,
      0.12468113005161285,
      0.12608683109283447,
      0.12772369384765625,
      0.13707323372364044,
      0.12140578031539917,
      0.12637849152088165,
      0.13863235712051392,
      0.13438783586025238,
      0.12000575661659241,
      0.12805429100990295,
      0.14104369282722473,
      0.12372492253780365,
      0.1246810257434845,
      0.13319802284240723,
      0.13112372159957886,
      0.11991111934185028,
      0.13041037321090698,
      0.13712139427661896,
      0.13003766536712646,
      0.13180769979953766,
      0.14596915245056152,
      0.13794821500778198,
      0.1297973096370697,
      0.14122232794761658,
      0.15300974249839783,
      0.13895820081233978,
      0.13664261996746063,
      0.1455046683549881,
      0.1614374816417694,
      0.14833514392375946,
      0.1524667590856552,
      0.1632375568151474,
      0.17508435249328613,
      0.17508454620838165,
      0.18649809062480927,
      0.22397150099277496,
      0.2384018748998642,
      0.2421974092721939,
      0.24592745304107666,
      0.25222623348236084,
      0.999455451965332,
      0.9996070861816406,
      0.9995140433311462,
      0.999427080154419,
      0.9993112683296204,
      0.9987952709197998,
      0.99640291929245,
      0.9819725751876831,
      0.9287074208259583,
      0.9372093081474304,
      0.8684386610984802,
      0.8671362400054932,
      0.8636182546615601,
      0.9095784425735474,
      0.9293306469917297,
      0.979442298412323,
      0.991213858127594,
      0.9980135560035706,
      0.998754620552063,
      0.9991296529769897,
      0.9990960359573364,
      0.9992930293083191,
      0.9992502927780151,
      0.9977295398712158,
      0.9964295029640198,
      0.9826011657714844,
      0.9593644738197327,
      0.9066477417945862,
      0.8869407176971436,
      0.8945402503013611,
      0.882759153842926,
      0.8986392021179199,
      0.9100509881973267,
      0.9483788013458252,
      0.9335887432098389,
      0.9708667397499084,
      0.9624646902084351,
      0.9839504957199097,
      0.9834983944892883,
      0.9945521950721741,
      0.9964913725852966,
      0.9989722967147827,
      0.9974068999290466,
      0.9977080225944519,
      0.996218740940094,
      0.9873183369636536,
      0.9917358160018921,
      0.9985619783401489,
      0.9996082186698914,
      0.9997520446777344,
      0.9968233108520508,
      0.9994335174560547,
      0.9993089437484741,
      0.9997100234031677,
      0.9997658729553223,
      0.9972518086433411,
      0.996540904045105,
      0.9976072311401367,
      0.9980329871177673,
      0.9962642192840576,
      0.9907025694847107,
      0.9913778305053711,
      0.9936555624008179,
      0.9909559488296509,
      0.9906374216079712,
      0.998218834400177,
      0.9992960691452026,
      0.9997061491012573,
      0.999855637550354,
      0.9997767806053162,
      0.9998089075088501,
      0.9992232918739319,
      0.9992020726203918,
      0.9989271759986877,
      0.9992146492004395,
      0.9970257878303528,
      0.9934942722320557,
      0.990182638168335,
      0.9862751960754395,
      0.9805420637130737,
      0.9699864387512207,
      0.9891173243522644,
      0.9981779456138611,
      0.9991776347160339,
      0.9997525215148926,
      0.9994590878486633,
      0.9978333115577698,
      0.9939755797386169,
      0.9744983911514282,
      0.9407660961151123,
      0.8811682462692261,
      0.8396126627922058,
      0.8742654919624329,
      0.9002171754837036,
      0.9616625308990479,
      0.9841362833976746,
      0.9974945187568665,
      0.9980402588844299,
      0.9993712902069092,
      0.9995287656784058,
      0.9997194409370422,
      0.998843789100647,
      0.9981914758682251,
      0.9863097667694092,
      0.9529545307159424,
      0.9641872048377991,
      0.9415558576583862,
      0.9767948985099792,
      0.9971750378608704,
      0.9985576868057251,
      0.9990299344062805,
      0.9980068206787109,
      0.9968433976173401,
      0.9892828464508057,
      0.9765099287033081,
      0.9525869488716125,
      0.9394270777702332,
      0.9367891550064087,
      0.9084775447845459,
      0.9210226535797119,
      0.9641993045806885,
      0.9911165833473206,
      0.9785825610160828,
      0.9919642806053162,
      0.9696151614189148,
      0.9994759559631348,
      0.9992905259132385,
      0.9989766478538513,
      0.9995679259300232,
      0.9995027184486389,
      0.9992427825927734,
      0.9995255470275879,
      0.9995976686477661,
      0.9996858835220337,
      0.9995179176330566,
      0.9989724159240723,
      0.9971832036972046,
      0.9910157918930054,
      0.9734219312667847,
      0.9303712248802185,
      0.9213897585868835,
      0.9009602069854736,
      0.8546921610832214,
      0.8301646709442139,
      0.8624353408813477,
      0.911049485206604,
      0.9584024548530579,
      0.9709599018096924,
      0.9917733669281006,
      0.994102954864502,
      0.9976657032966614,
      0.9985130429267883,
      0.9982296228408813,
      0.9973763227462769,
      0.9922376871109009,
      0.9876031875610352,
      0.9889219999313354,
      0.968700110912323,
      0.9612118005752563,
      0.936063826084137,
      0.9066870212554932,
      0.9348537921905518,
      0.8696386218070984,
      0.8836531639099121,
      0.9133002758026123,
      0.8854894638061523,
      0.830984354019165,
      0.8581177592277527,
      0.8931408524513245,
      0.8713581562042236,
      0.8366645574569702,
      0.8777037858963013,
      0.8898147940635681,
      0.8339868783950806,
      0.8285467624664307,
      0.8856064677238464,
      0.8700941205024719,
      0.8241008520126343,
      0.8538807034492493,
      0.9041619300842285,
      0.8630033135414124,
      0.834671139717102,
      0.8976808786392212,
      0.9268696308135986,
      0.8981722593307495,
      0.926910400390625,
      0.9677990674972534,
      0.9743711352348328,
      0.9918973445892334,
      0.9972442388534546,
      0.999535858631134,
      0.9996927976608276,
      0.9992297887802124,
      0.9920888543128967,
      0.9956573247909546,
      0.9971799254417419,
      0.9946908950805664,
      0.9949295520782471,
      0.9972780346870422,
      0.9978348612785339,
      0.9950177669525146,
      0.9953818321228027,
      0.9981829524040222,
      0.9972959160804749,
      0.9952566623687744,
      0.9950698614120483,
      0.9982808828353882,
      0.9980263710021973,
      0.9948322176933289,
      0.9948257207870483,
      0.9980339407920837,
      0.9978411197662354,
      0.9941964745521545,
      0.9933269023895264,
      0.997612476348877,
      0.9972227215766907,
      0.9917606115341187,
      0.994729220867157,
      0.9982738494873047,
      0.9960779547691345,
      0.9877935647964478,
      0.9966596961021423,
      0.9985507726669312,
      0.995223879814148,
      0.9913279414176941,
      0.9985799789428711,
      0.9976342916488647,
      0.9938102960586548,
      0.9977078437805176,
      0.9988340139389038,
      0.9975969195365906,
      0.9978164434432983,
      0.9993546009063721,
      0.9989964962005615,
      0.9983547925949097,
      0.9994708299636841,
      0.9994034767150879,
      0.9984258413314819,
      0.9991739988327026,
      0.9996961951255798,
      0.9994509816169739,
      0.9994422197341919,
      0.9998654723167419,
      0.9998329281806946,
      0.9997056722640991,
      0.9995841979980469,
      0.9994102120399475,
      0.9993925094604492,
      0.9997077584266663,
      0.9997538924217224,
      0.9997355341911316,
      0.9997172951698303,
      0.9997519850730896,
      0.9997949004173279,
      0.9998663663864136,
      0.9998263120651245,
      0.9995880722999573,
      0.9994999170303345,
      0.9980460405349731,
      0.9921033978462219,
      0.9918177127838135,
      0.9979283213615417,
      0.99616938829422,
      0.9890743494033813,
      0.9930132031440735,
      0.9971861839294434,
      0.991278350353241,
      0.9820976853370667,
      0.9916290044784546,
      0.991563081741333,
      0.9976407885551453,
      0.9987910389900208,
      0.9994305372238159,
      0.9990023374557495,
      0.9991008043289185,
      0.9995443820953369,
      0.9995207190513611,
      0.9989932179450989,
      0.9996591806411743,
      0.9997448325157166,
      0.9995077848434448,
      0.9995312690734863,
      0.9997352957725525,
      0.9995874166488647
    ],
    [
      0.2727387547492981,
      0.2931528687477112,
      0.2589738965034485,
      0.2372831553220749,
      0.24344724416732788,
      0.22327150404453278,
      0.20766401290893555,
      0.2107079178094864,
      0.21760061383247375,
      0.2116818130016327,
      0.2248355746269226,
      0.2323765754699707,
      0.22765950858592987,
      0.2224753350019455,
      0.24810320138931274,
      0.2545699179172516,
      0.23170344531536102,
      0.2318219542503357,
      0.25500157475471497,
      0.2349919229745865,
      0.2101738154888153,
      0.21864290535449982,
      0.23065634071826935,
      0.19867335259914398,
      0.17949050664901733,
      0.18767356872558594,
      0.19154144823551178,
      0.1645825058221817,
      0.16392643749713898,
      0.17345935106277466,
      0.17234919965267181,
      0.1596890687942505,
      0.16486597061157227,
      0.17468082904815674,
      0.1633676290512085,
      0.16523706912994385,
      0.1718605011701584,
      0.17522244155406952,
      0.15645192563533783,
      0.1660153567790985,
      0.17860694229602814,
      0.1669473946094513,
      0.1462470293045044,
      0.15701906383037567,
      0.16712483763694763,
      0.14945676922798157,
      0.15039722621440887,
      0.1586862951517105,
      0.15910011529922485,
      0.14409670233726501,
      0.16078108549118042,
      0.1701325923204422,
      0.1638699620962143,
      0.16959506273269653,
      0.18257290124893188,
      0.17263026535511017,
      0.16286739706993103,
      0.18115855753421783,
      0.2017517387866974,
      0.19113421440124512,
      0.19852936267852783,
      0.2245003879070282,
      0.2445911020040512,
      0.2327229529619217,
      0.2561127841472626,
      0.2797589898109436,
      0.28534507751464844,
      0.29925423860549927,
      0.3324679434299469,
      0.356976717710495,
      0.3550220727920532,
      0.3528662323951721,
      0.339751660823822,
      0.3203446567058563,
      0.9996238946914673,
      0.9997512698173523,
      0.999671220779419,
      0.9995127320289612,
      0.9994022846221924,
      0.9987973570823669,
      0.9962359666824341,
      0.9805940389633179,
      0.9271433353424072,
      0.9359765648841858,
      0.8671767711639404,
      0.8671533465385437,
      0.8639190196990967,
      0.9102767705917358,
      0.9291520118713379,
      0.979114294052124,
      0.9908267855644226,
      0.9982056021690369,
      0.9989943504333496,
      0.9993944764137268,
      0.999350368976593,
      0.9994615316390991,
      0.9994043707847595,
      0.998040497303009,
      0.9965271353721619,
      0.9821053743362427,
      0.9584634900093079,
      0.9057004451751709,
      0.8848065733909607,
      0.8901654481887817,
      0.879581093788147,
      0.8972069025039673,
      0.9101343154907227,
      0.9469910264015198,
      0.9324753284454346,
      0.9704149961471558,
      0.9628633260726929,
      0.9846619963645935,
      0.9851831793785095,
      0.9960017204284668,
      0.9976426959037781,
      0.9993245601654053,
      0.9981704354286194,
      0.998299241065979,
      0.9967579245567322,
      0.9883869886398315,
      0.9928845763206482,
      0.9989429116249084,
      0.9997257590293884,
      0.9998168349266052,
      0.9976061582565308,
      0.9995995163917542,
      0.9994857907295227,
      0.9997835755348206,
      0.99982750415802,
      0.998190701007843,
      0.99781733751297,
      0.9985231161117554,
      0.9987826347351074,
      0.9973995685577393,
      0.9929142594337463,
      0.9935791492462158,
      0.9950811862945557,
      0.9924157857894897,
      0.9917956590652466,
      0.9987411499023438,
      0.9995341300964355,
      0.9997988939285278,
      0.9998944997787476,
      0.9998409748077393,
      0.9998660683631897,
      0.9994561076164246,
      0.9994560480117798,
      0.999330461025238,
      0.999506950378418,
      0.9980891346931458,
      0.99534010887146,
      0.9918089509010315,
      0.987513542175293,
      0.9815800786018372,
      0.9707878828048706,
      0.9891945123672485,
      0.9983217716217041,
      0.9992737770080566,
      0.9998134970664978,
      0.9996036291122437,
      0.998241126537323,
      0.9945741295814514,
      0.9741432666778564,
      0.9388251304626465,
      0.8813138604164124,
      0.839736819267273,
      0.8737790584564209,
      0.9008646011352539,
      0.9599822163581848,
      0.9828673005104065,
      0.9974890351295471,
      0.9981433749198914,
      0.9994434714317322,
      0.9996128678321838,
      0.9997812509536743,
      0.9989585280418396,
      0.9983749985694885,
      0.9870233535766602,
      0.9534645080566406,
      0.9635447859764099,
      0.9407880306243896,
      0.9765052795410156,
      0.9972167015075684,
      0.9987188577651978,
      0.9991903901100159,
      0.9982340335845947,
      0.9971924424171448,
      0.9893715381622314,
      0.9755287170410156,
      0.951469898223877,
      0.9387768507003784,
      0.935875654220581,
      0.9054574966430664,
      0.9183981418609619,
      0.9624977707862854,
      0.990586519241333,
      0.9774215221405029,
      0.9918763041496277,
      0.9702619314193726,
      0.9996123313903809,
      0.9995561838150024,
      0.9993348121643066,
      0.9997163414955139,
      0.9996242523193359,
      0.9993241429328918,
      0.999610424041748,
      0.9996833801269531,
      0.9997596144676208,
      0.9996124505996704,
      0.9992122054100037,
      0.9974731206893921,
      0.9909163117408752,
      0.9723182320594788,
      0.9269275665283203,
      0.9158851504325867,
      0.8940684199333191,
      0.8464356064796448,
      0.8133604526519775,
      0.8597640991210938,
      0.9085153341293335,
      0.9552637934684753,
      0.9681367874145508,
      0.9907112717628479,
      0.9938325881958008,
      0.9978795647621155,
      0.9988887906074524,
      0.998736560344696,
      0.9980927109718323,
      0.9937426447868347,
      0.9889339804649353,
      0.9892204403877258,
      0.9667198657989502,
      0.9571326971054077,
      0.930470883846283,
      0.9006028175354004,
      0.9317673444747925,
      0.8658311367034912,
      0.8799300789833069,
      0.9120060205459595,
      0.8822976350784302,
      0.8231565356254578,
      0.8523033261299133,
      0.8895930647850037,
      0.8540979027748108,
      0.8246639966964722,
      0.8736996650695801,
      0.8817634582519531,
      0.8123694658279419,
      0.8193536400794983,
      0.8858283758163452,
      0.8661338686943054,
      0.8214317560195923,
      0.8568964004516602,
      0.9062070846557617,
      0.8617557287216187,
      0.8384720683097839,
      0.9017667770385742,
      0.9278002381324768,
      0.8995965719223022,
      0.9279577732086182,
      0.9684956073760986,
      0.975334107875824,
      0.9925841093063354,
      0.9976540207862854,
      0.9996949434280396,
      0.9998107552528381,
      0.9995483160018921,
      0.9953341484069824,
      0.9977038502693176,
      0.9985047578811646,
      0.9970902800559998,
      0.9972739219665527,
      0.9986720085144043,
      0.998930037021637,
      0.997385561466217,
      0.9972229599952698,
      0.999053418636322,
      0.9986407160758972,
      0.9974270462989807,
      0.9971789121627808,
      0.9989533424377441,
      0.9990049600601196,
      0.9974586367607117,
      0.9961711168289185,
      0.9984949231147766,
      0.9987061023712158,
      0.9958633184432983,
      0.9941092729568481,
      0.9981409907341003,
      0.9982418417930603,
      0.9930418133735657,
      0.9952489137649536,
      0.9986273646354675,
      0.9969260096549988,
      0.9877279996871948,
      0.9967148900032043,
      0.9988504648208618,
      0.9957852363586426,
      0.9909687638282776,
      0.9988433718681335,
      0.9983216524124146,
      0.9945967197418213,
      0.9978220462799072,
      0.9991299510002136,
      0.9983169436454773,
      0.9981227517127991,
      0.9995000958442688,
      0.9993694424629211,
      0.9989931583404541,
      0.9996249675750732,
      0.9996349215507507,
      0.9991291165351868,
      0.999487042427063,
      0.999782145023346,
      0.9996415972709656,
      0.999628484249115,
      0.999910831451416,
      0.999883234500885,
      0.9998054504394531,
      0.9997304081916809,
      0.9996196627616882,
      0.9996150135993958,
      0.9998061656951904,
      0.9998103976249695,
      0.9998133778572083,
      0.9998002052307129,
      0.9998246431350708,
      0.999854326248169,
      0.9999147653579712,
      0.9998878240585327,
      0.9997091889381409,
      0.999633252620697,
      0.9984567761421204,
      0.9926499128341675,
      0.9922664761543274,
      0.9982396364212036,
      0.996284008026123,
      0.9887794852256775,
      0.9931549429893494,
      0.997314453125,
      0.9907081127166748,
      0.9818872213363647,
      0.992817759513855,
      0.9929789304733276,
      0.9981525540351868,
      0.9991985559463501,
      0.9996740818023682,
      0.9994528889656067,
      0.999492347240448,
      0.9997509717941284,
      0.9997438192367554,
      0.9994493722915649,
      0.9998175501823425,
      0.9998604655265808,
      0.9997366666793823,
      0.9997533559799194,
      0.9998530745506287,
      0.9997535943984985
    ],
    [
      0.3239184319972992,
      0.3583511710166931,
      0.3211517333984375,
      0.3170514702796936,
      0.34171363711357117,
      0.31514638662338257,
      0.27665114402770996,
      0.30525505542755127,
      0.3145534098148346,
      0.2677086889743805,
      0.2731392979621887,
      0.29074060916900635,
      0.27410459518432617,
      0.25600022077560425,
      0.27501416206359863,
      0.2796272337436676,
      0.2756379246711731,
      0.271311491727829,
      0.28944849967956543,
      0.2743903398513794,
      0.2461380660533905,
      0.2595394253730774,
      0.2781476080417633,
      0.2496916949748993,
      0.2222488820552826,
      0.24775198101997375,
      0.25907325744628906,
      0.23555710911750793,
      0.2233392894268036,
      0.24725979566574097,
      0.23559394478797913,
      0.2179395705461502,
      0.23487132787704468,
      0.24801959097385406,
      0.23327797651290894,
      0.22957895696163177,
      0.2510232627391815,
      0.24828951060771942,
      0.22534573078155518,
      0.2379571944475174,
      0.2584763765335083,
      0.2313275784254074,
      0.20884718000888824,
      0.2181798666715622,
      0.22806043922901154,
      0.20295923948287964,
      0.20282848179340363,
      0.2147073596715927,
      0.2126695215702057,
      0.1987365037202835,
      0.21383428573608398,
      0.2240900993347168,
      0.21818073093891144,
      0.22169531881809235,
      0.2396133989095688,
      0.2343631088733673,
      0.2159622609615326,
      0.25327298045158386,
      0.2840764820575714,
      0.25551638007164,
      0.2695305347442627,
      0.3266145586967468,
      0.33758944272994995,
      0.3126027584075928,
      0.35156241059303284,
      0.3803193271160126,
      0.3717634677886963,
      0.3816763758659363,
      0.4143178462982178,
      0.41979920864105225,
      0.41597163677215576,
      0.42517727613449097,
      0.4195576012134552,
      0.40923991799354553,
      0.999751091003418,
      0.9998569488525391,
      0.9998049139976501,
      0.999631404876709,
      0.9995672702789307,
      0.998875617980957,
      0.9962410926818848,
      0.9799118638038635,
      0.9284770488739014,
      0.9381582736968994,
      0.869151771068573,
      0.8727349638938904,
      0.8695740103721619,
      0.9143967628479004,
      0.9299559593200684,
      0.9784062504768372,
      0.9902799129486084,
      0.9983776807785034,
      0.9991716146469116,
      0.9995988607406616,
      0.999563455581665,
      0.9996116757392883,
      0.9995390176773071,
      0.9982486963272095,
      0.9965072870254517,
      0.9817296862602234,
      0.9576309323310852,
      0.90483558177948,
      0.8780660629272461,
      0.8824259042739868,
      0.8734726905822754,
      0.8974955677986145,
      0.9107147455215454,
      0.9472190737724304,
      0.9333963990211487,
      0.9699513912200928,
      0.962865948677063,
      0.9857922196388245,
      0.9881448745727539,
      0.9975928664207458,
      0.9986910820007324,
      0.9996119737625122,
      0.9988987445831299,
      0.99896240234375,
      0.9976218938827515,
      0.9906307458877563,
      0.9948143362998962,
      0.999374270439148,
      0.999836266040802,
      0.9998798966407776,
      0.9984583258628845,
      0.9997628331184387,
      0.9996960163116455,
      0.9998704791069031,
      0.9998876452445984,
      0.999205470085144,
      0.9991915822029114,
      0.9994388818740845,
      0.9995265603065491,
      0.998638391494751,
      0.9963392019271851,
      0.9974071383476257,
      0.9978957176208496,
      0.9965102672576904,
      0.996228814125061,
      0.9995052814483643,
      0.9998031854629517,
      0.9998863339424133,
      0.999932050704956,
      0.9998919367790222,
      0.9999146461486816,
      0.9996564984321594,
      0.9996604323387146,
      0.9996358752250671,
      0.9997289776802063,
      0.9989654421806335,
      0.9973148107528687,
      0.9941246509552002,
      0.989588737487793,
      0.9832689166069031,
      0.9730555415153503,
      0.9897980093955994,
      0.9985784292221069,
      0.9993902444839478,
      0.9998658299446106,
      0.9997308254241943,
      0.9986604452133179,
      0.995320200920105,
      0.9739198684692383,
      0.9374474287033081,
      0.8798986077308655,
      0.8354665040969849,
      0.8751856088638306,
      0.9068172574043274,
      0.9590053558349609,
      0.9815330505371094,
      0.9974711537361145,
      0.9982283711433411,
      0.9995226860046387,
      0.9997193813323975,
      0.9998710751533508,
      0.9993112087249756,
      0.9989491105079651,
      0.9899377226829529,
      0.9590682983398438,
      0.9643650054931641,
      0.9433213472366333,
      0.9785739183425903,
      0.9974977970123291,
      0.9989709258079529,
      0.9993880391120911,
      0.9986224174499512,
      0.9977356195449829,
      0.9896106123924255,
      0.9749079346656799,
      0.9513474106788635,
      0.9391510486602783,
      0.9349671602249146,
      0.902593195438385,
      0.9169178009033203,
      0.9632600545883179,
      0.9908061027526855,
      0.976719856262207,
      0.9923251271247864,
      0.9712837934494019,
      0.9997224807739258,
      0.9997395873069763,
      0.9995798468589783,
      0.9998283982276917,
      0.9997420907020569,
      0.9994381070137024,
      0.9997109770774841,
      0.9997631907463074,
      0.9998379349708557,
      0.9997185468673706,
      0.9994548559188843,
      0.9978817701339722,
      0.9910871386528015,
      0.9721724987030029,
      0.9251891374588013,
      0.9120433330535889,
      0.8913573622703552,
      0.8377130627632141,
      0.8066393733024597,
      0.8543964624404907,
      0.9088668823242188,
      0.9532278776168823,
      0.9657367467880249,
      0.9899294972419739,
      0.9942067861557007,
      0.9982813596725464,
      0.9992790818214417,
      0.999146580696106,
      0.9987815022468567,
      0.9956617951393127,
      0.9915477633476257,
      0.9905893206596375,
      0.9659618735313416,
      0.9529628753662109,
      0.9271156191825867,
      0.9031374454498291,
      0.9309391379356384,
      0.8635247349739075,
      0.8800390958786011,
      0.9129623174667358,
      0.8829381465911865,
      0.815489649772644,
      0.8501416444778442,
      0.886762261390686,
      0.8192667961120605,
      0.795590341091156,
      0.8714485168457031,
      0.8761484026908875,
      0.7896945476531982,
      0.8154387474060059,
      0.8842727541923523,
      0.8489536046981812,
      0.8054108619689941,
      0.8623414039611816,
      0.9109913110733032,
      0.8688559532165527,
      0.846652626991272,
      0.9117920994758606,
      0.9336580038070679,
      0.9074302315711975,
      0.9347988367080688,
      0.9721996784210205,
      0.9804383516311646,
      0.9956660270690918,
      0.9991116523742676,
      0.9998757243156433,
      0.9998994469642639,
      0.9997595548629761,
      0.9977943897247314,
      0.9991918802261353,
      0.9994117617607117,
      0.9989442825317383,
      0.9992399215698242,
      0.9996423721313477,
      0.9996417760848999,
      0.9991984367370605,
      0.9993507862091064,
      0.9996961355209351,
      0.999488890171051,
      0.999245822429657,
      0.9989692568778992,
      0.9995247721672058,
      0.999572217464447,
      0.9989590644836426,
      0.9973624348640442,
      0.9989413619041443,
      0.9992849230766296,
      0.9969539046287537,
      0.9945153594017029,
      0.998542308807373,
      0.9988568425178528,
      0.9936143755912781,
      0.9954447746276855,
      0.9989176392555237,
      0.9974233508110046,
      0.9867985844612122,
      0.996751070022583,
      0.9991427063941956,
      0.9962985515594482,
      0.9912661910057068,
      0.9991068840026855,
      0.9988274574279785,
      0.99537593126297,
      0.9980456829071045,
      0.9994879961013794,
      0.9989410638809204,
      0.9984539151191711,
      0.999679684638977,
      0.9997023344039917,
      0.9994660019874573,
      0.9997724294662476,
      0.9998209476470947,
      0.9996220469474792,
      0.9997249841690063,
      0.999854564666748,
      0.9997887015342712,
      0.9997536540031433,
      0.999939501285553,
      0.9999181032180786,
      0.9998680353164673,
      0.9998294115066528,
      0.999764621257782,
      0.9997696280479431,
      0.9998823404312134,
      0.999866783618927,
      0.9998791813850403,
      0.9998682141304016,
      0.9998836517333984,
      0.9998982548713684,
      0.9999448657035828,
      0.9999274611473083,
      0.9998055696487427,
      0.999750018119812,
      0.9988747239112854,
      0.9935078024864197,
      0.9929357171058655,
      0.998603343963623,
      0.9965522885322571,
      0.9884405732154846,
      0.9934543371200562,
      0.9974862337112427,
      0.989801287651062,
      0.9808753132820129,
      0.9936528205871582,
      0.994284987449646,
      0.9987139105796814,
      0.9995298981666565,
      0.999829888343811,
      0.9997346997261047,
      0.999743640422821,
      0.9998706579208374,
      0.9998675584793091,
      0.9996970295906067,
      0.9999016523361206,
      0.9999233484268188,
      0.9998541474342346,
      0.9998592734336853,
      0.9999168515205383,
      0.9998419284820557
    ],
    [
      0.3507358133792877,
      0.3919982612133026,
      0.36322903633117676,
      0.37217873334884644,
      0.4029245972633362,
      0.38680434226989746,
      0.3578147888183594,
      0.39531809091567993,
      0.4106822907924652,
      0.34876230359077454,
      0.3360659182071686,
      0.3593516945838928,
      0.32079070806503296,
      0.2939734160900116,
      0.31860455870628357,
      0.3238579332828522,
      0.3072777986526489,
      0.30400437116622925,
      0.3301585614681244,
      0.3150174617767334,
      0.2869202792644501,
      0.3025142550468445,
      0.3390312194824219,
      0.31803494691848755,
      0.2846171259880066,
      0.3303125500679016,
      0.35496076941490173,
      0.3096519708633423,
      0.2953070402145386,
      0.33263224363327026,
      0.315497487783432,
      0.2769337296485901,
      0.3036118745803833,
      0.31518882513046265,
      0.2857978940010071,
      0.279568076133728,
      0.29939258098602295,
      0.312825471162796,
      0.28938421607017517,
      0.2963907718658447,
      0.340207040309906,
      0.31365767121315,
      0.2763769030570984,
      0.3018927574157715,
      0.3067399263381958,
      0.2640528678894043,
      0.25743386149406433,
      0.26626092195510864,
      0.2547782063484192,
      0.23585322499275208,
      0.24628806114196777,
      0.26405173540115356,
      0.25128594040870667,
      0.2588261663913727,
      0.27836859226226807,
      0.2727441191673279,
      0.2626325786113739,
      0.30520886182785034,
      0.3470757305622101,
      0.31576696038246155,
      0.3298534154891968,
      0.4037676453590393,
      0.4012260138988495,
      0.3556770384311676,
      0.4089542627334595,
      0.42294928431510925,
      0.39906609058380127,
      0.39953067898750305,
      0.43210241198539734,
      0.43406441807746887,
      0.4258137047290802,
      0.4344061613082886,
      0.4203265905380249,
      0.4260866045951843,
      0.9998029470443726,
      0.9999013543128967,
      0.9998612999916077,
      0.9996828436851501,
      0.9996315836906433,
      0.9988504648208618,
      0.9960761070251465,
      0.9790846109390259,
      0.9292554259300232,
      0.94017493724823,
      0.8727588653564453,
      0.8775550723075867,
      0.8746914267539978,
      0.9149798154830933,
      0.9303059577941895,
      0.9765610694885254,
      0.9885542988777161,
      0.9983139038085938,
      0.9992113709449768,
      0.9996808171272278,
      0.9996480941772461,
      0.9996732473373413,
      0.9995812177658081,
      0.9982585906982422,
      0.9963014125823975,
      0.9811905026435852,
      0.9569894075393677,
      0.9071646928787231,
      0.8755807876586914,
      0.8841676712036133,
      0.8666489124298096,
      0.8971214294433594,
      0.9091671705245972,
      0.9475147128105164,
      0.9342608451843262,
      0.9684541821479797,
      0.9600696563720703,
      0.9840840101242065,
      0.9879910349845886,
      0.9980155825614929,
      0.9990507960319519,
      0.9997297525405884,
      0.9992772936820984,
      0.9993696808815002,
      0.9984822869300842,
      0.9932824969291687,
      0.9968630075454712,
      0.9996521472930908,
      0.9998964667320251,
      0.9999144077301025,
      0.9989323616027832,
      0.999843955039978,
      0.9998189210891724,
      0.9999164342880249,
      0.9999135136604309,
      0.9996238350868225,
      0.9997527599334717,
      0.9997844696044922,
      0.9998169541358948,
      0.9992468953132629,
      0.9984844923019409,
      0.9993088841438293,
      0.9995927214622498,
      0.9993162155151367,
      0.9991894960403442,
      0.9998155832290649,
      0.9999037384986877,
      0.999920129776001,
      0.9999497532844543,
      0.9999100565910339,
      0.9999355673789978,
      0.9997443556785583,
      0.9997477531433105,
      0.9997495412826538,
      0.9998182058334351,
      0.9993473291397095,
      0.9983313083648682,
      0.9959941506385803,
      0.991854190826416,
      0.9853869676589966,
      0.9767791032791138,
      0.9907614588737488,
      0.9987910985946655,
      0.9994714260101318,
      0.9998896718025208,
      0.9997731447219849,
      0.9987835884094238,
      0.9954596161842346,
      0.9722042679786682,
      0.9371476173400879,
      0.8840566277503967,
      0.8331597447395325,
      0.864954948425293,
      0.910494327545166,
      0.9596891403198242,
      0.9799554944038391,
      0.9972635507583618,
      0.9981483817100525,
      0.9995589256286621,
      0.999784529209137,
      0.9999160766601562,
      0.9995364546775818,
      0.9993503093719482,
      0.9936556220054626,
      0.9682900905609131,
      0.9678834080696106,
      0.9472849369049072,
      0.9806505441665649,
      0.9977620244026184,
      0.9991105794906616,
      0.999459445476532,
      0.9986332058906555,
      0.9976338148117065,
      0.9884758591651917,
      0.9735342860221863,
      0.9508641958236694,
      0.9397956132888794,
      0.93532794713974,
      0.8932806849479675,
      0.9163913130760193,
      0.962286651134491,
      0.9906136393547058,
      0.9762991666793823,
      0.9924368262290955,
      0.9720922708511353,
      0.9997658133506775,
      0.9997995495796204,
      0.9996638894081116,
      0.9998665452003479,
      0.9997843503952026,
      0.9994828701019287,
      0.9997560977935791,
      0.9997982978820801,
      0.9998688101768494,
      0.9997618198394775,
      0.9995589256286621,
      0.9980917572975159,
      0.9909499883651733,
      0.9712810516357422,
      0.9241536259651184,
      0.9081777334213257,
      0.8852443099021912,
      0.8259369134902954,
      0.7937097549438477,
      0.8458666801452637,
      0.9093153476715088,
      0.9511862397193909,
      0.962144136428833,
      0.9882889986038208,
      0.9940685033798218,
      0.998445987701416,
      0.9994127750396729,
      0.9993123412132263,
      0.9990976452827454,
      0.9966550469398499,
      0.9929619431495667,
      0.9909763336181641,
      0.963505744934082,
      0.9474868774414062,
      0.9207256436347961,
      0.9007357358932495,
      0.9268445372581482,
      0.8569880127906799,
      0.8774852156639099,
      0.9111636281013489,
      0.8785468339920044,
      0.7881923913955688,
      0.8428704738616943,
      0.885939359664917,
      0.8006407022476196,
      0.7689415216445923,
      0.8670415878295898,
      0.8551849722862244,
      0.7765867114067078,
      0.7945369482040405,
      0.8852007985115051,
      0.8438085317611694,
      0.7995625734329224,
      0.8699058294296265,
      0.9186157584190369,
      0.8725777864456177,
      0.8596178293228149,
      0.9255818128585815,
      0.9413669109344482,
      0.9175109267234802,
      0.942826509475708,
      0.977314293384552,
      0.9869833588600159,
      0.9984658360481262,
      0.9997166395187378,
      0.9999333620071411,
      0.9999311566352844,
      0.9998314380645752,
      0.9986384510993958,
      0.9996342658996582,
      0.9996863007545471,
      0.9995101094245911,
      0.9997072219848633,
      0.9998494386672974,
      0.9998258948326111,
      0.9996870160102844,
      0.9998076558113098,
      0.9998703598976135,
      0.9997383952140808,
      0.999735414981842,
      0.999633252620697,
      0.9997178912162781,
      0.9997252225875854,
      0.9994780421257019,
      0.9979885816574097,
      0.9990918040275574,
      0.9995351433753967,
      0.9976665377616882,
      0.994687557220459,
      0.9986311197280884,
      0.9991300106048584,
      0.9938220977783203,
      0.9951742887496948,
      0.9990178346633911,
      0.9976257085800171,
      0.9861510396003723,
      0.9964929223060608,
      0.9991699457168579,
      0.9961281418800354,
      0.9903890490531921,
      0.9991361498832703,
      0.9989875555038452,
      0.9953701496124268,
      0.9980490207672119,
      0.9996110200881958,
      0.9992049932479858,
      0.9984932541847229,
      0.9997420907020569,
      0.999814510345459,
      0.9996720552444458,
      0.9998258948326111,
      0.9998807907104492,
      0.9997806549072266,
      0.9998190999031067,
      0.9998865723609924,
      0.9998465776443481,
      0.9998082518577576,
      0.9999517798423767,
      0.9999331831932068,
      0.9998939037322998,
      0.9998652338981628,
      0.9998118281364441,
      0.9998230934143066,
      0.9999091625213623,
      0.9998888969421387,
      0.9998988509178162,
      0.9998931288719177,
      0.999907910823822,
      0.9999167919158936,
      0.9999563097953796,
      0.999943733215332,
      0.999847412109375,
      0.9997944831848145,
      0.9990749955177307,
      0.9937546253204346,
      0.9930970072746277,
      0.9987859725952148,
      0.9966495633125305,
      0.9872872233390808,
      0.993309736251831,
      0.9974365234375,
      0.9877931475639343,
      0.9783531427383423,
      0.9937671422958374,
      0.9951795339584351,
      0.9990149736404419,
      0.999677836894989,
      0.9998890161514282,
      0.9998339414596558,
      0.9998328685760498,
      0.9999141693115234,
      0.9999127388000488,
      0.9997948408126831,
      0.9999321103096008,
      0.9999468326568604,
      0.9998986721038818,
      0.9998986124992371,
      0.9999395608901978,
      0.9998775720596313
    ],
    [
      0.37428873777389526,
      0.40951865911483765,
      0.3998553454875946,
      0.4205646812915802,
      0.4383693039417267,
      0.42726999521255493,
      0.42127513885498047,
      0.4501618444919586,
      0.4478626549243927,
      0.4007028639316559,
      0.40646952390670776,
      0.4247224032878876,
      0.37051114439964294,
      0.34198126196861267,
      0.3679162859916687,
      0.3878597319126129,
      0.35476550459861755,
      0.35781407356262207,
      0.37218236923217773,
      0.368089884519577,
      0.33863645792007446,
      0.3515003025531769,
      0.3953043520450592,
      0.38239046931266785,
      0.3553653359413147,
      0.4106784760951996,
      0.43518272042274475,
      0.39767131209373474,
      0.3710348606109619,
      0.41575196385383606,
      0.37563371658325195,
      0.34406575560569763,
      0.36925944685935974,
      0.3865804076194763,
      0.3442378640174866,
      0.3416706621646881,
      0.3449515700340271,
      0.36610445380210876,
      0.3407118320465088,
      0.3480823338031769,
      0.387662798166275,
      0.37961480021476746,
      0.3384564220905304,
      0.362847238779068,
      0.3769083619117737,
      0.3398626148700714,
      0.30537039041519165,
      0.31759846210479736,
      0.3130410313606262,
      0.2825700640678406,
      0.29148682951927185,
      0.3036520779132843,
      0.28431975841522217,
      0.2961382269859314,
      0.3113951086997986,
      0.2982437312602997,
      0.3007187843322754,
      0.3743137717247009,
      0.4100532531738281,
      0.364949494600296,
      0.41526567935943604,
      0.4856805205345154,
      0.4687599539756775,
      0.43503931164741516,
      0.4895893931388855,
      0.49379125237464905,
      0.45999518036842346,
      0.45728373527526855,
      0.478140652179718,
      0.47031742334365845,
      0.4622926712036133,
      0.46557584404945374,
      0.4607241153717041,
      0.45866525173187256,
      0.9998347163200378,
      0.9999241828918457,
      0.9998904466629028,
      0.9997267127037048,
      0.9996952414512634,
      0.9988734126091003,
      0.9962930083274841,
      0.9799692630767822,
      0.9330545663833618,
      0.9442204236984253,
      0.8797142505645752,
      0.8845512866973877,
      0.8812447786331177,
      0.917313277721405,
      0.9315810203552246,
      0.9755513668060303,
      0.9876313805580139,
      0.9982195496559143,
      0.9992204308509827,
      0.9997221231460571,
      0.9996971487998962,
      0.9997108578681946,
      0.9995926022529602,
      0.9981898665428162,
      0.9961723685264587,
      0.9812830686569214,
      0.957391619682312,
      0.9107406139373779,
      0.874949038028717,
      0.8773325085639954,
      0.8584849238395691,
      0.8901472687721252,
      0.9024835824966431,
      0.9469456672668457,
      0.9347655177116394,
      0.9663060307502747,
      0.9566254019737244,
      0.980293333530426,
      0.9859036803245544,
      0.9979569911956787,
      0.9991758465766907,
      0.9997746348381042,
      0.9994491934776306,
      0.9995632767677307,
      0.9988787174224854,
      0.9949312210083008,
      0.9982259273529053,
      0.9997975826263428,
      0.9999305009841919,
      0.9999351501464844,
      0.9991402626037598,
      0.9998812079429626,
      0.9998756051063538,
      0.9999375939369202,
      0.9999271631240845,
      0.9997287392616272,
      0.9998611807823181,
      0.9998596906661987,
      0.9998877048492432,
      0.9994364976882935,
      0.9990860223770142,
      0.9996877908706665,
      0.999851405620575,
      0.9997798204421997,
      0.9997189044952393,
      0.9998970031738281,
      0.9999343752861023,
      0.9999350905418396,
      0.9999580383300781,
      0.9999195337295532,
      0.9999446272850037,
      0.9997860193252563,
      0.999793291091919,
      0.9997990727424622,
      0.999858021736145,
      0.9995306134223938,
      0.9988489747047424,
      0.9969878792762756,
      0.9933350086212158,
      0.9860225915908813,
      0.9782965183258057,
      0.990836501121521,
      0.9988183975219727,
      0.9994941353797913,
      0.9998992085456848,
      0.9997748732566833,
      0.9987064599990845,
      0.9947798252105713,
      0.9697147607803345,
      0.9355130195617676,
      0.8689066767692566,
      0.8239191770553589,
      0.8597556948661804,
      0.9047319889068604,
      0.9634898900985718,
      0.9805210828781128,
      0.997171938419342,
      0.9980834722518921,
      0.9995740056037903,
      0.9998153448104858,
      0.9999310374259949,
      0.9996100068092346,
      0.999511182308197,
      0.9952930808067322,
      0.9747567772865295,
      0.9715402126312256,
      0.9527065753936768,
      0.983407735824585,
      0.9980212450027466,
      0.99919593334198,
      0.999480128288269,
      0.9985939860343933,
      0.9973493814468384,
      0.9871825575828552,
      0.9724558591842651,
      0.9512919187545776,
      0.9380637407302856,
      0.9355201721191406,
      0.8912551403045654,
      0.9201423525810242,
      0.9642671346664429,
      0.991277813911438,
      0.9773932695388794,
      0.9929571151733398,
      0.9743881821632385,
      0.9997939467430115,
      0.9998347163200378,
      0.9997214674949646,
      0.9998916387557983,
      0.9998173117637634,
      0.9995366930961609,
      0.9997843503952026,
      0.9998264908790588,
      0.999889612197876,
      0.9998024702072144,
      0.9996272325515747,
      0.9982972741127014,
      0.9914908409118652,
      0.9724588990211487,
      0.9269307851791382,
      0.9066071510314941,
      0.8885307312011719,
      0.8242506384849548,
      0.7870715856552124,
      0.8378431797027588,
      0.9133248329162598,
      0.9526628851890564,
      0.9612404704093933,
      0.9874432682991028,
      0.9942379593849182,
      0.9986273646354675,
      0.9994953274726868,
      0.9994287490844727,
      0.9992967247962952,
      0.9974082708358765,
      0.9944652318954468,
      0.9920262694358826,
      0.9649083018302917,
      0.9467520117759705,
      0.9206372499465942,
      0.9040577411651611,
      0.9282115697860718,
      0.8554204702377319,
      0.8756392002105713,
      0.919363260269165,
      0.8790361285209656,
      0.7824456095695496,
      0.8467661142349243,
      0.8888550996780396,
      0.786422848701477,
      0.7597297430038452,
      0.8668792247772217,
      0.8516846895217896,
      0.7677980661392212,
      0.7912606596946716,
      0.8843511939048767,
      0.8439561724662781,
      0.801320493221283,
      0.8739355802536011,
      0.9202899932861328,
      0.8702827095985413,
      0.8678197264671326,
      0.9342288970947266,
      0.9470865726470947,
      0.9250049591064453,
      0.9508460164070129,
      0.9830067753791809,
      0.9916701316833496,
      0.9992414116859436,
      0.9998345375061035,
      0.9999514818191528,
      0.9999423623085022,
      0.999858558177948,
      0.9988978505134583,
      0.9997440576553345,
      0.9997600317001343,
      0.9996528029441833,
      0.9998109936714172,
      0.9998995065689087,
      0.9998739361763,
      0.999800443649292,
      0.9998845458030701,
      0.9999098777770996,
      0.9998053908348083,
      0.9998268485069275,
      0.9997491836547852,
      0.9997696280479431,
      0.9997738003730774,
      0.9995485544204712,
      0.9981082677841187,
      0.9991093873977661,
      0.9995836615562439,
      0.9978362321853638,
      0.9949658513069153,
      0.9986443519592285,
      0.9992362856864929,
      0.9943703413009644,
      0.995317280292511,
      0.9990224242210388,
      0.9977665543556213,
      0.9870508313179016,
      0.9965783357620239,
      0.9992119073867798,
      0.9962864518165588,
      0.9911545515060425,
      0.9992238283157349,
      0.9991582632064819,
      0.9955160021781921,
      0.9981399178504944,
      0.9996846914291382,
      0.9993805289268494,
      0.9985485672950745,
      0.999770998954773,
      0.9998648166656494,
      0.9997801780700684,
      0.9998586773872375,
      0.9999070763587952,
      0.9998530745506287,
      0.9998680353164673,
      0.999906599521637,
      0.9998785853385925,
      0.9998403191566467,
      0.9999591708183289,
      0.9999430179595947,
      0.9999105930328369,
      0.9998877644538879,
      0.9998445510864258,
      0.9998559951782227,
      0.9999266862869263,
      0.9999046921730042,
      0.9999156594276428,
      0.9999105930328369,
      0.9999228119850159,
      0.9999284744262695,
      0.999963104724884,
      0.9999532103538513,
      0.9998728632926941,
      0.9998278617858887,
      0.9992307424545288,
      0.9942564368247986,
      0.9934200644493103,
      0.9989249110221863,
      0.9968383312225342,
      0.9866955876350403,
      0.993228018283844,
      0.9974312782287598,
      0.9860652685165405,
      0.9767591953277588,
      0.994167685508728,
      0.995945930480957,
      0.9992167949676514,
      0.9997628331184387,
      0.9999207258224487,
      0.9998838305473328,
      0.9998795390129089,
      0.999937117099762,
      0.999935507774353,
      0.9998438358306885,
      0.9999469518661499,
      0.9999586939811707,
      0.999919593334198,
      0.9999170303344727,
      0.9999507665634155,
      0.9998956918716431
    ],
    [
      0.39549461007118225,
      0.4235842227935791,
      0.42368319630622864,
      0.4572508633136749,
      0.47280144691467285,
      0.45455726981163025,
      0.4568880498409271,
      0.4869999289512634,
      0.4789031744003296,
      0.44131073355674744,
      0.4554689824581146,
      0.4673323929309845,
      0.409188836812973,
      0.38596469163894653,
      0.4118340313434601,
      0.4230971336364746,
      0.39157959818840027,
      0.3937159478664398,
      0.3944031000137329,
      0.39526137709617615,
      0.36385756731033325,
      0.36882370710372925,
      0.41157397627830505,
      0.41470953822135925,
      0.3819686770439148,
      0.4257182776927948,
      0.45293840765953064,
      0.425066202878952,
      0.397411048412323,
      0.4142046570777893,
      0.39128461480140686,
      0.3671382665634155,
      0.38096892833709717,
      0.39844509959220886,
      0.35875236988067627,
      0.34983596205711365,
      0.3620128929615021,
      0.36878708004951477,
      0.3551523983478546,
      0.3598196804523468,
      0.39327239990234375,
      0.4014968276023865,
      0.3768870234489441,
      0.3852272629737854,
      0.40599578619003296,
      0.39886581897735596,
      0.35623612999916077,
      0.3639090359210968,
      0.36457717418670654,
      0.3381568193435669,
      0.33028385043144226,
      0.3425222933292389,
      0.3277776539325714,
      0.3372603952884674,
      0.35663899779319763,
      0.3254183530807495,
      0.34481778740882874,
      0.4353124499320984,
      0.46089521050453186,
      0.40108245611190796,
      0.46503984928131104,
      0.5361362099647522,
      0.5182536840438843,
      0.4878523349761963,
      0.5513901114463806,
      0.5542806386947632,
      0.5103015303611755,
      0.5143496990203857,
      0.5275143384933472,
      0.5071079730987549,
      0.4979094862937927,
      0.5002527832984924,
      0.47803837060928345,
      0.4763755202293396,
      0.9998506903648376,
      0.9999366402626038,
      0.9999069571495056,
      0.9997565746307373,
      0.9997368454933167,
      0.9989414215087891,
      0.9965002536773682,
      0.9808924198150635,
      0.9372200965881348,
      0.94557785987854,
      0.8854334354400635,
      0.8893128633499146,
      0.8863605260848999,
      0.9187028408050537,
      0.9331215023994446,
      0.9752485752105713,
      0.987377941608429,
      0.9981701374053955,
      0.9992353320121765,
      0.9997443556785583,
      0.9997207522392273,
      0.9997302293777466,
      0.9995957016944885,
      0.9981542825698853,
      0.9960463047027588,
      0.9811481237411499,
      0.9583698511123657,
      0.9165791273117065,
      0.8670605421066284,
      0.8724621534347534,
      0.8525129556655884,
      0.8794953227043152,
      0.9012012481689453,
      0.9463188648223877,
      0.9353113770484924,
      0.9641256332397461,
      0.9533284306526184,
      0.97873854637146,
      0.9847903251647949,
      0.9977898597717285,
      0.9991797804832458,
      0.9997799396514893,
      0.9995021224021912,
      0.9996464848518372,
      0.9991049766540527,
      0.9964035749435425,
      0.998842179775238,
      0.999855101108551,
      0.9999452233314514,
      0.9999420046806335,
      0.9992419481277466,
      0.999899685382843,
      0.999896228313446,
      0.9999465346336365,
      0.9999337792396545,
      0.9997540712356567,
      0.9998852610588074,
      0.9998769164085388,
      0.9999079704284668,
      0.9995064735412598,
      0.9992384314537048,
      0.9997678399085999,
      0.9998974800109863,
      0.9998529553413391,
      0.9998032450675964,
      0.9999174475669861,
      0.9999439716339111,
      0.9999412298202515,
      0.9999610185623169,
      0.9999227523803711,
      0.9999475479125977,
      0.9998031258583069,
      0.9998151659965515,
      0.9998143315315247,
      0.9998729825019836,
      0.999602198600769,
      0.9990641474723816,
      0.9972771406173706,
      0.993895947933197,
      0.9868824481964111,
      0.9797033667564392,
      0.9909485578536987,
      0.9988155364990234,
      0.9994825720787048,
      0.9998915791511536,
      0.9997557401657104,
      0.9985870718955994,
      0.9943033456802368,
      0.9670122265815735,
      0.9324625134468079,
      0.8628267049789429,
      0.8198434114456177,
      0.861724317073822,
      0.9048891663551331,
      0.9650033712387085,
      0.9803421497344971,
      0.9969840049743652,
      0.9979530572891235,
      0.9995519518852234,
      0.9998186826705933,
      0.9999334812164307,
      0.9996283054351807,
      0.9995666742324829,
      0.9959930181503296,
      0.9770850539207458,
      0.9731796979904175,
      0.9555008411407471,
      0.9846881628036499,
      0.9980998039245605,
      0.9991961717605591,
      0.9994639158248901,
      0.9985489249229431,
      0.9971920251846313,
      0.987148106098175,
      0.9734249114990234,
      0.9500336647033691,
      0.936426043510437,
      0.9382471442222595,
      0.8883095979690552,
      0.9237157106399536,
      0.9658974409103394,
      0.9914910197257996,
      0.9772738218307495,
      0.9932039380073547,
      0.9764696359634399,
      0.9998087286949158,
      0.9998520612716675,
      0.9997493624687195,
      0.9999037384986877,
      0.9998355507850647,
      0.9995734095573425,
      0.9998036026954651,
      0.9998427033424377,
      0.9999018311500549,
      0.9998156428337097,
      0.9996547102928162,
      0.9984257221221924,
      0.9919640421867371,
      0.9735628962516785,
      0.9294906258583069,
      0.9119532108306885,
      0.8943674564361572,
      0.8276954889297485,
      0.7782930135726929,
      0.8377267122268677,
      0.9164361953735352,
      0.9548758268356323,
      0.9623386263847351,
      0.987859308719635,
      0.9947353005409241,
      0.9988386034965515,
      0.9995776414871216,
      0.9995123147964478,
      0.9994276762008667,
      0.9979852437973022,
      0.9956724047660828,
      0.9933202862739563,
      0.9678851962089539,
      0.9490600824356079,
      0.9234261512756348,
      0.8984688520431519,
      0.9300512075424194,
      0.8511412739753723,
      0.877312183380127,
      0.9211790561676025,
      0.8706468343734741,
      0.7780334949493408,
      0.8485226631164551,
      0.8908563256263733,
      0.7871199250221252,
      0.7624942660331726,
      0.8631203174591064,
      0.8529713153839111,
      0.765579104423523,
      0.7933357357978821,
      0.8859966397285461,
      0.8445400595664978,
      0.800023078918457,
      0.8728152513504028,
      0.9218987822532654,
      0.870512068271637,
      0.870663046836853,
      0.938357949256897,
      0.9497966766357422,
      0.9274477362632751,
      0.9546829462051392,
      0.9851130247116089,
      0.9936396479606628,
      0.9994409680366516,
      0.999857485294342,
      0.9999570846557617,
      0.9999468922615051,
      0.999870777130127,
      0.9989978671073914,
      0.9997825622558594,
      0.9997859001159668,
      0.9996981024742126,
      0.9998437166213989,
      0.9999145865440369,
      0.9998888969421387,
      0.9998324513435364,
      0.9999002814292908,
      0.9999194145202637,
      0.9998275637626648,
      0.9998491406440735,
      0.9997701644897461,
      0.9997783899307251,
      0.9997872710227966,
      0.9995712041854858,
      0.9981852173805237,
      0.9991109371185303,
      0.9995836019515991,
      0.9979247450828552,
      0.9952864050865173,
      0.9986622333526611,
      0.9992120862007141,
      0.9947280883789062,
      0.9955807328224182,
      0.9990363717079163,
      0.997850239276886,
      0.9876865148544312,
      0.9966586232185364,
      0.9992337226867676,
      0.9965310096740723,
      0.9918807744979858,
      0.9992731213569641,
      0.9992169141769409,
      0.9957758188247681,
      0.9982292056083679,
      0.9997127056121826,
      0.9994611740112305,
      0.998634397983551,
      0.9998065233230591,
      0.9998865127563477,
      0.9998216032981873,
      0.9998729228973389,
      0.9999198913574219,
      0.9998797178268433,
      0.9998890161514282,
      0.9999158978462219,
      0.9998885989189148,
      0.9998531937599182,
      0.9999622702598572,
      0.9999474287033081,
      0.9999186396598816,
      0.9998987913131714,
      0.999860405921936,
      0.9998694062232971,
      0.999934196472168,
      0.9999133944511414,
      0.9999245405197144,
      0.9999189972877502,
      0.9999274611473083,
      0.9999338984489441,
      0.999966025352478,
      0.9999577403068542,
      0.9998869895935059,
      0.9998528361320496,
      0.9993600249290466,
      0.9951044321060181,
      0.9942493438720703,
      0.999115526676178,
      0.9972208738327026,
      0.9879134297370911,
      0.9940789937973022,
      0.9977077841758728,
      0.9868115782737732,
      0.978015661239624,
      0.9950453042984009,
      0.9966885447502136,
      0.99935382604599,
      0.9998054504394531,
      0.9999350309371948,
      0.9999045133590698,
      0.9999008774757385,
      0.9999476671218872,
      0.9999452233314514,
      0.9998659491539001,
      0.9999537467956543,
      0.9999643564224243,
      0.9999287724494934,
      0.999924898147583,
      0.9999552369117737,
      0.9999030828475952
    ],
    [
      0.45732980966567993,
      0.4875648021697998,
      0.4811461567878723,
      0.5320063829421997,
      0.5720582604408264,
      0.52762770652771,
      0.517768919467926,
      0.5668048858642578,
      0.5530387163162231,
      0.5103857517242432,
      0.5152032375335693,
      0.5302967429161072,
      0.4810902178287506,
      0.46292972564697266,
      0.47355058789253235,
      0.47456711530685425,
      0.46636226773262024,
      0.4652155041694641,
      0.4508134126663208,
      0.4361766576766968,
      0.43063774704933167,
      0.4305254817008972,
      0.4522414803504944,
      0.46459823846817017,
      0.44095379114151,
      0.46079525351524353,
      0.4919562041759491,
      0.47498422861099243,
      0.4389880895614624,
      0.44100189208984375,
      0.4353233873844147,
      0.3990972638130188,
      0.3946070075035095,
      0.3836670517921448,
      0.3670363426208496,
      0.357464462518692,
      0.3685152530670166,
      0.37328505516052246,
      0.3747537136077881,
      0.3851267099380493,
      0.4180283546447754,
      0.42772960662841797,
      0.42906394600868225,
      0.4413888156414032,
      0.4675179123878479,
      0.46824583411216736,
      0.4425005316734314,
      0.4408996105194092,
      0.45279085636138916,
      0.43861904740333557,
      0.4050084352493286,
      0.43847301602363586,
      0.43640440702438354,
      0.41324788331985474,
      0.4191349148750305,
      0.4480208158493042,
      0.44868791103363037,
      0.5126892924308777,
      0.5428056716918945,
      0.4867885410785675,
      0.5429379940032959,
      0.6263717412948608,
      0.5930998921394348,
      0.5713774561882019,
      0.6344132423400879,
      0.6456135511398315,
      0.5865263342857361,
      0.5977110862731934,
      0.6438726186752319,
      0.616374671459198,
      0.5776820182800293,
      0.5891016721725464,
      0.5744628310203552,
      0.5563240051269531,
      0.999869704246521,
      0.9999500513076782,
      0.9999263286590576,
      0.9997918009757996,
      0.9998049736022949,
      0.999096155166626,
      0.9971761107444763,
      0.9834907650947571,
      0.9467454552650452,
      0.9532703757286072,
      0.9001647233963013,
      0.902503490447998,
      0.8898638486862183,
      0.9273543357849121,
      0.9323698878288269,
      0.9767857193946838,
      0.9881187677383423,
      0.9982355833053589,
      0.9993087649345398,
      0.999774158000946,
      0.9997569918632507,
      0.9997605085372925,
      0.9996156096458435,
      0.9981906414031982,
      0.9961029291152954,
      0.9815788865089417,
      0.9616742134094238,
      0.9157669544219971,
      0.870956540107727,
      0.8695387840270996,
      0.8512424826622009,
      0.8789968490600586,
      0.905095100402832,
      0.9417617917060852,
      0.932103157043457,
      0.962083101272583,
      0.9467664957046509,
      0.9754658937454224,
      0.9833171367645264,
      0.9975703954696655,
      0.9991233348846436,
      0.9997652769088745,
      0.9994716644287109,
      0.9996568560600281,
      0.9990960955619812,
      0.9972406029701233,
      0.9991126656532288,
      0.9998835325241089,
      0.999952495098114,
      0.9999485611915588,
      0.9993500113487244,
      0.9999159574508667,
      0.9999086260795593,
      0.9999503493309021,
      0.9999398589134216,
      0.9997755885124207,
      0.9999009966850281,
      0.9998917579650879,
      0.9999247789382935,
      0.9995589852333069,
      0.9993645548820496,
      0.9998233914375305,
      0.9999251365661621,
      0.9998893141746521,
      0.9998413324356079,
      0.9999288320541382,
      0.9999505877494812,
      0.9999469518661499,
      0.9999623894691467,
      0.9999239444732666,
      0.9999486804008484,
      0.9998167753219604,
      0.9998381733894348,
      0.9998279809951782,
      0.9998822212219238,
      0.9996465444564819,
      0.9991363883018494,
      0.9968451857566833,
      0.9930903911590576,
      0.9854884147644043,
      0.9791370034217834,
      0.9898203611373901,
      0.9986250400543213,
      0.9994290471076965,
      0.9998787641525269,
      0.9997144937515259,
      0.9982422590255737,
      0.9920854568481445,
      0.9607447981834412,
      0.9209201335906982,
      0.8627399206161499,
      0.8165715336799622,
      0.8642046451568604,
      0.9095459580421448,
      0.9701043963432312,
      0.9813556671142578,
      0.9970739483833313,
      0.9978736639022827,
      0.9995284080505371,
      0.9998178482055664,
      0.9999302625656128,
      0.9996142983436584,
      0.9995707869529724,
      0.9961434006690979,
      0.9789276123046875,
      0.9744018316268921,
      0.958439826965332,
      0.9864246845245361,
      0.9982752799987793,
      0.9992563128471375,
      0.9994778633117676,
      0.9986045360565186,
      0.9973154067993164,
      0.9880906343460083,
      0.9760556221008301,
      0.9509108066558838,
      0.9387366771697998,
      0.9351373910903931,
      0.8929804563522339,
      0.9221346378326416,
      0.9715341329574585,
      0.9926822185516357,
      0.9798300266265869,
      0.9939432144165039,
      0.9796002507209778,
      0.9998353123664856,
      0.9998663067817688,
      0.9997891187667847,
      0.9999274015426636,
      0.9998642206192017,
      0.9996427297592163,
      0.9998367428779602,
      0.9998635649681091,
      0.9999152421951294,
      0.9998515844345093,
      0.9997141361236572,
      0.9987192153930664,
      0.9931892156600952,
      0.9767929315567017,
      0.9399514198303223,
      0.9220434427261353,
      0.8998497724533081,
      0.8344887495040894,
      0.7773003578186035,
      0.838470995426178,
      0.9167782664299011,
      0.9607353210449219,
      0.9653227925300598,
      0.9894556403160095,
      0.9958083033561707,
      0.9991108775138855,
      0.9996832609176636,
      0.9996145367622375,
      0.9995849132537842,
      0.9986832141876221,
      0.9971950650215149,
      0.9951899647712708,
      0.9733052849769592,
      0.9545995593070984,
      0.924085795879364,
      0.9008622169494629,
      0.9294123649597168,
      0.8481720685958862,
      0.879683792591095,
      0.9212441444396973,
      0.8630671501159668,
      0.7795993089675903,
      0.84920734167099,
      0.8912584781646729,
      0.7932636141777039,
      0.7707819938659668,
      0.8650416731834412,
      0.8603782057762146,
      0.7725010514259338,
      0.8011107444763184,
      0.885554313659668,
      0.846538782119751,
      0.8056154251098633,
      0.8696085810661316,
      0.9212952852249146,
      0.8844904899597168,
      0.8696950674057007,
      0.947364866733551,
      0.9563024044036865,
      0.9325203895568848,
      0.9561743140220642,
      0.9874584674835205,
      0.9952133893966675,
      0.9995319247245789,
      0.9998690485954285,
      0.999958872795105,
      0.9999504685401917,
      0.9998816251754761,
      0.9990610480308533,
      0.9998077154159546,
      0.9998005628585815,
      0.9997287392616272,
      0.9998599886894226,
      0.9999257326126099,
      0.9998996257781982,
      0.9998579025268555,
      0.9999163150787354,
      0.9999273419380188,
      0.999847412109375,
      0.9998593330383301,
      0.999808132648468,
      0.9998087286949158,
      0.9998072385787964,
      0.9996464848518372,
      0.9984984993934631,
      0.999213457107544,
      0.9996393918991089,
      0.9982737898826599,
      0.9963396787643433,
      0.9988192915916443,
      0.9992912411689758,
      0.9956716895103455,
      0.9962320327758789,
      0.9990666508674622,
      0.9980299472808838,
      0.9896470308303833,
      0.9972842931747437,
      0.999372661113739,
      0.9967722296714783,
      0.9937950372695923,
      0.9993658661842346,
      0.9992955923080444,
      0.9961848855018616,
      0.9984239935874939,
      0.9997355937957764,
      0.9995281100273132,
      0.998717725276947,
      0.9998170733451843,
      0.9998986721038818,
      0.9998365640640259,
      0.9998799562454224,
      0.9999317526817322,
      0.9999011754989624,
      0.999906599521637,
      0.9999234080314636,
      0.9998981356620789,
      0.9998673796653748,
      0.9999657273292542,
      0.9999528527259827,
      0.9999276995658875,
      0.9999110698699951,
      0.9998743534088135,
      0.9998798966407776,
      0.9999423623085022,
      0.9999275803565979,
      0.9999361038208008,
      0.9999281764030457,
      0.9999351501464844,
      0.9999406933784485,
      0.999969482421875,
      0.9999630451202393,
      0.999903678894043,
      0.999884307384491,
      0.9995585083961487,
      0.997075617313385,
      0.99593585729599,
      0.9993516206741333,
      0.9977352023124695,
      0.9897723197937012,
      0.9953018426895142,
      0.9980794787406921,
      0.9879584908485413,
      0.9799811840057373,
      0.9958813190460205,
      0.9974508881568909,
      0.9994965195655823,
      0.9998452067375183,
      0.9999479651451111,
      0.9999227523803711,
      0.9999201893806458,
      0.9999581575393677,
      0.9999536871910095,
      0.9998849630355835,
      0.99996018409729,
      0.9999697208404541,
      0.9999376535415649,
      0.9999327659606934,
      0.9999600052833557,
      0.999910831451416
    ],
    [
      0.5242987871170044,
      0.5608079433441162,
      0.5405512452125549,
      0.6120499968528748,
      0.6449098587036133,
      0.5889987349510193,
      0.5787558555603027,
      0.6410767436027527,
      0.615204930305481,
      0.5626866817474365,
      0.5753543376922607,
      0.6053024530410767,
      0.5420596599578857,
      0.526361882686615,
      0.5183970928192139,
      0.5049158334732056,
      0.5139220356941223,
      0.5163614749908447,
      0.5147166848182678,
      0.49766436219215393,
      0.5070016384124756,
      0.5215080976486206,
      0.5167415142059326,
      0.532584547996521,
      0.5244665145874023,
      0.5235745310783386,
      0.5300443172454834,
      0.520609974861145,
      0.49943697452545166,
      0.4813149869441986,
      0.463256299495697,
      0.45566534996032715,
      0.4263680875301361,
      0.39570289850234985,
      0.3816389739513397,
      0.3969186842441559,
      0.4028053283691406,
      0.4068036675453186,
      0.412638783454895,
      0.44054117798805237,
      0.46613258123397827,
      0.4568309187889099,
      0.5030927062034607,
      0.507857084274292,
      0.5254898071289062,
      0.5489495992660522,
      0.5485308170318604,
      0.5266146659851074,
      0.5495521426200867,
      0.5903120040893555,
      0.5747742652893066,
      0.5622749924659729,
      0.5600988268852234,
      0.5938623547554016,
      0.5630922317504883,
      0.6126312017440796,
      0.5988538861274719,
      0.6459888219833374,
      0.6671112775802612,
      0.6125590205192566,
      0.6383687257766724,
      0.7075914144515991,
      0.6624956130981445,
      0.6318097710609436,
      0.6904369592666626,
      0.7030665874481201,
      0.6382827758789062,
      0.6480584144592285,
      0.703804612159729,
      0.6709873676300049,
      0.6198630928993225,
      0.6491506695747375,
      0.665773868560791,
      0.6205256581306458,
      0.9998788833618164,
      0.999954342842102,
      0.9999338984489441,
      0.9998040795326233,
      0.9998319149017334,
      0.9991648197174072,
      0.9974657297134399,
      0.985241174697876,
      0.9498395323753357,
      0.9562849998474121,
      0.9040266275405884,
      0.9065203070640564,
      0.8957363367080688,
      0.9335166811943054,
      0.9312061667442322,
      0.978813111782074,
      0.9899743795394897,
      0.9984539151191711,
      0.9994052052497864,
      0.9997934699058533,
      0.9997826814651489,
      0.9997777938842773,
      0.9996575117111206,
      0.9984071254730225,
      0.9967911243438721,
      0.9857462644577026,
      0.9642726182937622,
      0.9235367774963379,
      0.875858724117279,
      0.8796917200088501,
      0.862949550151825,
      0.8889925479888916,
      0.9159369468688965,
      0.9479330778121948,
      0.9369069933891296,
      0.9619196653366089,
      0.9469025731086731,
      0.9761338233947754,
      0.9859974980354309,
      0.998489260673523,
      0.9994744658470154,
      0.9998396039009094,
      0.9996825456619263,
      0.999803364276886,
      0.9994736909866333,
      0.9987621307373047,
      0.9995155334472656,
      0.9999265074729919,
      0.9999657273292542,
      0.9999573230743408,
      0.9994308352470398,
      0.999931275844574,
      0.9999322295188904,
      0.9999589920043945,
      0.9999428987503052,
      0.9997866153717041,
      0.999911367893219,
      0.9998986721038818,
      0.9999374747276306,
      0.9995961785316467,
      0.999448835849762,
      0.9998598694801331,
      0.9999454617500305,
      0.9999160170555115,
      0.999893844127655,
      0.999944806098938,
      0.9999575018882751,
      0.9999497532844543,
      0.9999654293060303,
      0.9999231696128845,
      0.9999550580978394,
      0.9998494386672974,
      0.9998754858970642,
      0.999864935874939,
      0.9999102354049683,
      0.9997618198394775,
      0.9994344115257263,
      0.9982000589370728,
      0.9957782626152039,
      0.9889311790466309,
      0.9825828075408936,
      0.9925086498260498,
      0.9989496469497681,
      0.9995231628417969,
      0.9999024271965027,
      0.9997796416282654,
      0.9986562132835388,
      0.9941157102584839,
      0.9597985744476318,
      0.9218556880950928,
      0.8740508556365967,
      0.8323706984519958,
      0.8784459829330444,
      0.921083927154541,
      0.973919153213501,
      0.9838422536849976,
      0.9977757334709167,
      0.9983142614364624,
      0.999647855758667,
      0.9998655319213867,
      0.9999451637268066,
      0.9997022151947021,
      0.9996891021728516,
      0.9977786540985107,
      0.985440194606781,
      0.9816567897796631,
      0.9633632898330688,
      0.9903987646102905,
      0.9987198710441589,
      0.9993981719017029,
      0.9995585680007935,
      0.9988580942153931,
      0.9978026151657104,
      0.9885793328285217,
      0.9787739515304565,
      0.9554775953292847,
      0.9459784626960754,
      0.947625458240509,
      0.8992311954498291,
      0.9208413362503052,
      0.9780555367469788,
      0.99451744556427,
      0.9840726256370544,
      0.9946706891059875,
      0.9822090864181519,
      0.999849796295166,
      0.9998757243156433,
      0.9998111128807068,
      0.9999354481697083,
      0.999880850315094,
      0.999701976776123,
      0.9998613595962524,
      0.9998800158500671,
      0.9999256134033203,
      0.9998690485954285,
      0.9997479319572449,
      0.9989591240882874,
      0.9939939379692078,
      0.9788913130760193,
      0.9464946389198303,
      0.9277480840682983,
      0.8983974456787109,
      0.830256462097168,
      0.7730672955513,
      0.8405000567436218,
      0.9186487793922424,
      0.9657666683197021,
      0.9676337242126465,
      0.9902563691139221,
      0.9960238933563232,
      0.9991440176963806,
      0.9997069239616394,
      0.9996631741523743,
      0.9996535181999207,
      0.9989558458328247,
      0.9976729154586792,
      0.9953177571296692,
      0.9732757806777954,
      0.9565174579620361,
      0.9265104532241821,
      0.9049205183982849,
      0.9355465173721313,
      0.8496913909912109,
      0.8865991830825806,
      0.9273616075515747,
      0.8718892931938171,
      0.7827355861663818,
      0.8515859246253967,
      0.8979941010475159,
      0.7997634410858154,
      0.7805082201957703,
      0.8717651963233948,
      0.8678662776947021,
      0.7858311533927917,
      0.8107280731201172,
      0.8891366720199585,
      0.862295925617218,
      0.8179300427436829,
      0.8840346336364746,
      0.9278490543365479,
      0.8949933052062988,
      0.882952094078064,
      0.954798698425293,
      0.9657915830612183,
      0.9390395879745483,
      0.9680724740028381,
      0.9925547242164612,
      0.9984380602836609,
      0.999764621257782,
      0.9999142289161682,
      0.9999665021896362,
      0.9999536871910095,
      0.9998904466629028,
      0.9991207718849182,
      0.9998290538787842,
      0.9998130202293396,
      0.9997543096542358,
      0.9998780488967896,
      0.9999354481697083,
      0.9999085068702698,
      0.9998772144317627,
      0.9999264478683472,
      0.9999371767044067,
      0.9998674988746643,
      0.9998735189437866,
      0.9998508095741272,
      0.9998471736907959,
      0.9998326897621155,
      0.999716579914093,
      0.9987850785255432,
      0.9993129968643188,
      0.9996917843818665,
      0.9985646605491638,
      0.9972074031829834,
      0.9989919662475586,
      0.9993809461593628,
      0.9965577721595764,
      0.9969394207000732,
      0.9991154670715332,
      0.9982913732528687,
      0.9914272427558899,
      0.997688353061676,
      0.9993804097175598,
      0.9969677925109863,
      0.9947900176048279,
      0.9993829131126404,
      0.9992308616638184,
      0.9963424205780029,
      0.9985040426254272,
      0.9997449517250061,
      0.9995269179344177,
      0.9987701177597046,
      0.9998303651809692,
      0.999910295009613,
      0.999853789806366,
      0.9998949766159058,
      0.9999406337738037,
      0.9999171495437622,
      0.9999215006828308,
      0.9999300241470337,
      0.9999035000801086,
      0.9998736381530762,
      0.9999674558639526,
      0.9999563694000244,
      0.9999337792396545,
      0.9999189972877502,
      0.9998838901519775,
      0.99988853931427,
      0.9999460577964783,
      0.9999362230300903,
      0.9999426603317261,
      0.9999346137046814,
      0.9999405741691589,
      0.9999450445175171,
      0.9999716281890869,
      0.9999668002128601,
      0.9999144077301025,
      0.9999037981033325,
      0.9996417164802551,
      0.99778151512146,
      0.9972069263458252,
      0.9995364546775818,
      0.9982203841209412,
      0.9916810393333435,
      0.9966781735420227,
      0.9985586404800415,
      0.9900670051574707,
      0.9838727712631226,
      0.9969342947006226,
      0.9982697367668152,
      0.9996373057365417,
      0.9998784065246582,
      0.9999572038650513,
      0.9999344348907471,
      0.9999326467514038,
      0.9999645948410034,
      0.9999586343765259,
      0.9998958706855774,
      0.9999634027481079,
      0.999971866607666,
      0.99994295835495,
      0.9999369382858276,
      0.9999628067016602,
      0.9999164342880249
    ],
    [
      0.546629011631012,
      0.5837286710739136,
      0.572771430015564,
      0.6349229216575623,
      0.67090904712677,
      0.6147257089614868,
      0.6069297194480896,
      0.6718035340309143,
      0.6514458060264587,
      0.6012177467346191,
      0.6112380027770996,
      0.6474061012268066,
      0.5933791995048523,
      0.5751503109931946,
      0.5625271201133728,
      0.5465752482414246,
      0.5437179207801819,
      0.55237877368927,
      0.5644879937171936,
      0.5390641689300537,
      0.565497875213623,
      0.589809775352478,
      0.5777460336685181,
      0.5840582847595215,
      0.5915274024009705,
      0.5730530023574829,
      0.5754324197769165,
      0.5719193816184998,
      0.547145426273346,
      0.5245295763015747,
      0.5051358938217163,
      0.5085912346839905,
      0.4504072368144989,
      0.4141325056552887,
      0.4151128828525543,
      0.4418944716453552,
      0.43937763571739197,
      0.43703311681747437,
      0.46824103593826294,
      0.4970482587814331,
      0.47440722584724426,
      0.48565834760665894,
      0.559916079044342,
      0.5514531135559082,
      0.5319559574127197,
      0.5980920195579529,
      0.6108096241950989,
      0.5818499326705933,
      0.5982414484024048,
      0.6457149386405945,
      0.6289184093475342,
      0.5941957831382751,
      0.5844519734382629,
      0.6255316138267517,
      0.6042704582214355,
      0.6479024887084961,
      0.6330627799034119,
      0.6766253709793091,
      0.7047320008277893,
      0.6543883085250854,
      0.6717735528945923,
      0.7348944544792175,
      0.6899078488349915,
      0.6595426797866821,
      0.7116139531135559,
      0.7212920784950256,
      0.6616945266723633,
      0.66875159740448,
      0.7217076420783997,
      0.6903058886528015,
      0.6423038244247437,
      0.6693180203437805,
      0.6963332891464233,
      0.6404966711997986,
      0.9998833537101746,
      0.9999575614929199,
      0.9999399185180664,
      0.9998225569725037,
      0.9998562932014465,
      0.9992395043373108,
      0.9976996183395386,
      0.9870576858520508,
      0.9528915286064148,
      0.956264317035675,
      0.9060624837875366,
      0.9079758524894714,
      0.8981868028640747,
      0.9369937181472778,
      0.9327137470245361,
      0.9794824719429016,
      0.9901169538497925,
      0.9984858632087708,
      0.9994403719902039,
      0.9998037219047546,
      0.9997966885566711,
      0.9997993111610413,
      0.9996727108955383,
      0.9984908103942871,
      0.9969069957733154,
      0.9858596324920654,
      0.96479731798172,
      0.9239162802696228,
      0.8766916990280151,
      0.8854811787605286,
      0.8671727180480957,
      0.8926510214805603,
      0.9205776453018188,
      0.9519960880279541,
      0.9364011883735657,
      0.963625431060791,
      0.948386549949646,
      0.9774385690689087,
      0.9866810441017151,
      0.9986336827278137,
      0.9995524287223816,
      0.999862551689148,
      0.9997525811195374,
      0.9998511672019958,
      0.9995902180671692,
      0.9991370439529419,
      0.9996235966682434,
      0.9999385476112366,
      0.9999701976776123,
      0.9999609589576721,
      0.9994642734527588,
      0.9999365210533142,
      0.999940037727356,
      0.9999623894691467,
      0.9999447464942932,
      0.9997930526733398,
      0.9999154806137085,
      0.9999014139175415,
      0.9999420642852783,
      0.9996225237846375,
      0.9994871020317078,
      0.9998732209205627,
      0.9999514818191528,
      0.9999232292175293,
      0.9999093413352966,
      0.9999502897262573,
      0.999961256980896,
      0.9999517798423767,
      0.9999666810035706,
      0.9999242424964905,
      0.9999563097953796,
      0.9998598694801331,
      0.9998871684074402,
      0.9998779892921448,
      0.9999209046363831,
      0.9998078346252441,
      0.9995624423027039,
      0.9989163875579834,
      0.9970726370811462,
      0.990263044834137,
      0.9844639301300049,
      0.9932291507720947,
      0.9990643262863159,
      0.9995589852333069,
      0.999908983707428,
      0.9997944235801697,
      0.9987651705741882,
      0.9949643611907959,
      0.9626882672309875,
      0.920166015625,
      0.8768730759620667,
      0.8415709137916565,
      0.8854323625564575,
      0.9278014898300171,
      0.9747245907783508,
      0.9857906103134155,
      0.9980066418647766,
      0.9984635710716248,
      0.9996838569641113,
      0.9998823404312134,
      0.9999508261680603,
      0.999737024307251,
      0.9997450709342957,
      0.998348593711853,
      0.9878773093223572,
      0.9842844009399414,
      0.9645123481750488,
      0.9923852682113647,
      0.9989021420478821,
      0.9994565844535828,
      0.9995879530906677,
      0.998940110206604,
      0.9979702830314636,
      0.9892140030860901,
      0.9805365800857544,
      0.9517654776573181,
      0.9517050981521606,
      0.9477587938308716,
      0.9060512781143188,
      0.9294562339782715,
      0.9801241159439087,
      0.9949777722358704,
      0.9852808117866516,
      0.9949753880500793,
      0.9837188720703125,
      0.9998559355735779,
      0.9998785257339478,
      0.99981290102005,
      0.9999383091926575,
      0.9998869299888611,
      0.9997230172157288,
      0.9998697638511658,
      0.9998856782913208,
      0.9999301433563232,
      0.9998781681060791,
      0.9997650980949402,
      0.9990553259849548,
      0.9944903254508972,
      0.9801681041717529,
      0.9462147951126099,
      0.9287837147712708,
      0.9008183479309082,
      0.8310368657112122,
      0.7784742116928101,
      0.8436141610145569,
      0.921306312084198,
      0.9685218930244446,
      0.9697748422622681,
      0.9917000532150269,
      0.9966782331466675,
      0.9993365406990051,
      0.9997423887252808,
      0.9997044205665588,
      0.9996997117996216,
      0.9991299510002136,
      0.997972309589386,
      0.9958338141441345,
      0.9754793047904968,
      0.9597905874252319,
      0.9306734800338745,
      0.9062731862068176,
      0.9391133785247803,
      0.8576006889343262,
      0.890107274055481,
      0.9315955638885498,
      0.8770648837089539,
      0.7898824214935303,
      0.8610609173774719,
      0.8995810747146606,
      0.8119080066680908,
      0.7917852997779846,
      0.8833216428756714,
      0.8779969215393066,
      0.8010419607162476,
      0.8235077857971191,
      0.8965051174163818,
      0.8731875419616699,
      0.8293685913085938,
      0.8950506448745728,
      0.9331357479095459,
      0.9010840654373169,
      0.8934195637702942,
      0.9615896940231323,
      0.9710812568664551,
      0.9447659850120544,
      0.9713921546936035,
      0.9946218132972717,
      0.9990618228912354,
      0.9998265504837036,
      0.9999302625656128,
      0.9999692440032959,
      0.9999551773071289,
      0.9998946785926819,
      0.9991397857666016,
      0.9998360872268677,
      0.9998157024383545,
      0.999761700630188,
      0.999883770942688,
      0.9999390840530396,
      0.9999120235443115,
      0.999885082244873,
      0.9999340176582336,
      0.9999428987503052,
      0.9998763203620911,
      0.9998840689659119,
      0.9998711347579956,
      0.9998642802238464,
      0.9998441338539124,
      0.9997478127479553,
      0.9989063143730164,
      0.9993521571159363,
      0.9996875524520874,
      0.9986497759819031,
      0.9973167777061462,
      0.9990072250366211,
      0.9994403719902039,
      0.9968985319137573,
      0.9972028136253357,
      0.9992279410362244,
      0.9984924793243408,
      0.9928343296051025,
      0.9979228973388672,
      0.9994142651557922,
      0.9972262382507324,
      0.9951666593551636,
      0.9993995428085327,
      0.9992746114730835,
      0.99656742811203,
      0.9985660910606384,
      0.9997484683990479,
      0.9995445013046265,
      0.9988409876823425,
      0.9998412728309631,
      0.9999138116836548,
      0.9998693466186523,
      0.9999065399169922,
      0.9999417066574097,
      0.9999191761016846,
      0.9999317526817322,
      0.9999354481697083,
      0.9999047517776489,
      0.9998758435249329,
      0.9999679327011108,
      0.9999577403068542,
      0.9999361038208008,
      0.9999150633811951,
      0.9998872876167297,
      0.99989253282547,
      0.99994957447052,
      0.9999408721923828,
      0.9999464154243469,
      0.9999380111694336,
      0.999942421913147,
      0.9999475479125977,
      0.9999725818634033,
      0.9999680519104004,
      0.9999200105667114,
      0.9999203085899353,
      0.999731719493866,
      0.9986918568611145,
      0.9984063506126404,
      0.9996998906135559,
      0.998679518699646,
      0.9941006898880005,
      0.9979962706565857,
      0.9989660382270813,
      0.9923456311225891,
      0.9876267910003662,
      0.9978266954421997,
      0.9988428950309753,
      0.999750018119812,
      0.9999020099639893,
      0.9999626278877258,
      0.9999386072158813,
      0.9999387264251709,
      0.9999676942825317,
      0.9999600052833557,
      0.9998992681503296,
      0.9999645352363586,
      0.9999731779098511,
      0.9999447464942932,
      0.9999391436576843,
      0.9999644756317139,
      0.9999194741249084
    ],
    [
      0.5595766305923462,
      0.6052278280258179,
      0.5982877016067505,
      0.6529212594032288,
      0.6885116100311279,
      0.6343797445297241,
      0.6247903108596802,
      0.6863245964050293,
      0.6773880124092102,
      0.6344808340072632,
      0.6425536870956421,
      0.6771260499954224,
      0.6307117342948914,
      0.6138078570365906,
      0.6023361086845398,
      0.5805530548095703,
      0.5778958201408386,
      0.5780181884765625,
      0.5953431725502014,
      0.5642575025558472,
      0.5996057987213135,
      0.6278344392776489,
      0.6182005405426025,
      0.6083962917327881,
      0.6254646182060242,
      0.6176823377609253,
      0.6191839575767517,
      0.6160053014755249,
      0.5915980935096741,
      0.5695036053657532,
      0.5767209529876709,
      0.5620615482330322,
      0.5090203285217285,
      0.47791236639022827,
      0.4882925748825073,
      0.48352110385894775,
      0.49158716201782227,
      0.49622684717178345,
      0.5490710139274597,
      0.5769356489181519,
      0.5535726547241211,
      0.5574150681495667,
      0.6392148733139038,
      0.6295445561408997,
      0.6135642528533936,
      0.6666167974472046,
      0.7028441429138184,
      0.671597957611084,
      0.6552994251251221,
      0.7046728730201721,
      0.6980722546577454,
      0.6404753923416138,
      0.6273199319839478,
      0.677093505859375,
      0.6400536298751831,
      0.70115065574646,
      0.6830766797065735,
      0.7216532826423645,
      0.7586671710014343,
      0.71746826171875,
      0.7203370928764343,
      0.7733587026596069,
      0.7393431663513184,
      0.7054523229598999,
      0.7474566698074341,
      0.7497175931930542,
      0.6952718496322632,
      0.7035088539123535,
      0.7484957575798035,
      0.7099355459213257,
      0.6685590744018555,
      0.7001442909240723,
      0.7193629145622253,
      0.6564003229141235,
      0.999887228012085,
      0.9999604821205139,
      0.9999454021453857,
      0.9998449087142944,
      0.9998784065246582,
      0.9993368983268738,
      0.9980067610740662,
      0.9894986152648926,
      0.9552102088928223,
      0.9614964723587036,
      0.9056628942489624,
      0.9090978503227234,
      0.9019618034362793,
      0.9378454089164734,
      0.9363762736320496,
      0.9809253215789795,
      0.9906796216964722,
      0.9985839128494263,
      0.9995010495185852,
      0.9998190999031067,
      0.9998125433921814,
      0.9998085498809814,
      0.9996999502182007,
      0.9986529350280762,
      0.9971882104873657,
      0.9881065487861633,
      0.9713454842567444,
      0.923161506652832,
      0.8777281045913696,
      0.8905069828033447,
      0.8732479810714722,
      0.8978544473648071,
      0.9195337891578674,
      0.9529857039451599,
      0.9390978813171387,
      0.9673908352851868,
      0.951030969619751,
      0.9785447120666504,
      0.9860013723373413,
      0.9988184571266174,
      0.9996138215065002,
      0.9998829960823059,
      0.9998053312301636,
      0.9998862147331238,
      0.9996925592422485,
      0.9994142651557922,
      0.9997057914733887,
      0.9999479055404663,
      0.9999735355377197,
      0.999963641166687,
      0.9994916915893555,
      0.9999410510063171,
      0.9999465942382812,
      0.9999651908874512,
      0.9999459385871887,
      0.9997994899749756,
      0.999918520450592,
      0.9999033212661743,
      0.999945342540741,
      0.9996432065963745,
      0.9995112419128418,
      0.9998814463615417,
      0.9999548196792603,
      0.9999281764030457,
      0.9999207258224487,
      0.9999542236328125,
      0.9999635219573975,
      0.9999527335166931,
      0.999967634677887,
      0.9999248385429382,
      0.9999584555625916,
      0.9998692274093628,
      0.9998983144760132,
      0.9998877644538879,
      0.9999279379844666,
      0.9998379945755005,
      0.9996365904808044,
      0.9992572665214539,
      0.9979522824287415,
      0.9925550222396851,
      0.9870697259902954,
      0.994579553604126,
      0.9992208480834961,
      0.9996044039726257,
      0.9999160170555115,
      0.9998158812522888,
      0.9989200830459595,
      0.995538592338562,
      0.966928243637085,
      0.9230144023895264,
      0.8837352991104126,
      0.8514292240142822,
      0.8914663791656494,
      0.9334312677383423,
      0.9756937623023987,
      0.9880908727645874,
      0.9982296228408813,
      0.9986121654510498,
      0.9997191429138184,
      0.9998964667320251,
      0.9999560117721558,
      0.9997756481170654,
      0.9997932314872742,
      0.9988558292388916,
      0.9901795983314514,
      0.9868569374084473,
      0.9677268266677856,
      0.9941273927688599,
      0.9990671873092651,
      0.9995227456092834,
      0.9996312856674194,
      0.9990730285644531,
      0.9982478618621826,
      0.9906229972839355,
      0.9835188984870911,
      0.958777129650116,
      0.9514874219894409,
      0.9475197196006775,
      0.9091708660125732,
      0.9311771988868713,
      0.9826254844665527,
      0.9956896901130676,
      0.9870558381080627,
      0.9955348372459412,
      0.9852836728096008,
      0.999868631362915,
      0.999890923500061,
      0.999833345413208,
      0.9999433159828186,
      0.9998986124992371,
      0.9997660517692566,
      0.9998853206634521,
      0.9998935461044312,
      0.9999343752861023,
      0.9998875260353088,
      0.9997758865356445,
      0.9991768598556519,
      0.9951722621917725,
      0.9827746152877808,
      0.9501199126243591,
      0.9293620586395264,
      0.9005581140518188,
      0.8312495946884155,
      0.7878099679946899,
      0.8484973907470703,
      0.9304988384246826,
      0.9719882011413574,
      0.9729076623916626,
      0.9938702583312988,
      0.9974981546401978,
      0.9995118975639343,
      0.9997826814651489,
      0.9997487664222717,
      0.9997515082359314,
      0.9993355870246887,
      0.998445987701416,
      0.9970957636833191,
      0.9790048003196716,
      0.9599961638450623,
      0.9319703578948975,
      0.9087497591972351,
      0.9374753832817078,
      0.8579845428466797,
      0.8944851160049438,
      0.9369659423828125,
      0.8850297927856445,
      0.8031008243560791,
      0.8655385375022888,
      0.9022090435028076,
      0.8240606784820557,
      0.8007274866104126,
      0.8891351819038391,
      0.8854189515113831,
      0.8129763603210449,
      0.8342913389205933,
      0.9061821103096008,
      0.8839062452316284,
      0.8455676436424255,
      0.9053012728691101,
      0.937860369682312,
      0.9080545902252197,
      0.9031615257263184,
      0.9672971963882446,
      0.9751756191253662,
      0.9441982507705688,
      0.9731959104537964,
      0.9959143400192261,
      0.9993199706077576,
      0.9998601675033569,
      0.9999400973320007,
      0.9999712109565735,
      0.9999557733535767,
      0.9998970627784729,
      0.9991496801376343,
      0.999839723110199,
      0.9998159408569336,
      0.9997642636299133,
      0.9998921751976013,
      0.999941885471344,
      0.9999155402183533,
      0.999891459941864,
      0.9999405145645142,
      0.9999454021453857,
      0.999885618686676,
      0.9998930096626282,
      0.9998897910118103,
      0.9998818039894104,
      0.9998548626899719,
      0.9997788071632385,
      0.9990394711494446,
      0.9994226098060608,
      0.9997168779373169,
      0.9988369345664978,
      0.9975683689117432,
      0.9991335272789001,
      0.9995138049125671,
      0.9974372386932373,
      0.9976294040679932,
      0.9993764162063599,
      0.9988170862197876,
      0.9944156408309937,
      0.9982479810714722,
      0.9995124936103821,
      0.9977043867111206,
      0.9959110021591187,
      0.9994569420814514,
      0.9993929862976074,
      0.9969774484634399,
      0.9987317323684692,
      0.9997717142105103,
      0.9995716214179993,
      0.9989787340164185,
      0.9998618364334106,
      0.9999213218688965,
      0.9998888969421387,
      0.9999253749847412,
      0.9999443888664246,
      0.9999241232872009,
      0.9999390840530396,
      0.9999399781227112,
      0.9999070167541504,
      0.9998782873153687,
      0.9999686479568481,
      0.999959409236908,
      0.9999400973320007,
      0.9999263286590576,
      0.9998921155929565,
      0.9998924732208252,
      0.9999517798423767,
      0.9999437928199768,
      0.9999504089355469,
      0.9999420046806335,
      0.9999443292617798,
      0.9999490976333618,
      0.9999732375144958,
      0.9999692440032959,
      0.9999250173568726,
      0.999931275844574,
      0.9997859001159668,
      0.9991092681884766,
      0.9989674091339111,
      0.9997748136520386,
      0.9989572763442993,
      0.9952449202537537,
      0.9985666871070862,
      0.9991758465766907,
      0.9938057065010071,
      0.9892093539237976,
      0.9983298778533936,
      0.9991172552108765,
      0.9997919201850891,
      0.9999125003814697,
      0.9999657869338989,
      0.9999415278434753,
      0.9999435544013977,
      0.9999701380729675,
      0.9999610781669617,
      0.9999017119407654,
      0.9999654293060303,
      0.9999740123748779,
      0.9999456405639648,
      0.9999402165412903,
      0.9999654293060303,
      0.9999218583106995
    ],
    [
      0.5907301306724548,
      0.6380195021629333,
      0.6328107118606567,
      0.683895468711853,
      0.7126699686050415,
      0.6606763005256653,
      0.6565510034561157,
      0.7113803029060364,
      0.7030133008956909,
      0.6667230129241943,
      0.6765081882476807,
      0.7015833854675293,
      0.6603297591209412,
      0.6471670269966125,
      0.6386973261833191,
      0.6260479688644409,
      0.6116544008255005,
      0.6048771142959595,
      0.6274791955947876,
      0.5910925269126892,
      0.625385046005249,
      0.6542460918426514,
      0.6430971026420593,
      0.6311118602752686,
      0.6506562232971191,
      0.652603268623352,
      0.6527013778686523,
      0.6504262685775757,
      0.6445515155792236,
      0.6446201801300049,
      0.6353334188461304,
      0.6322487592697144,
      0.6173527240753174,
      0.6148190498352051,
      0.5742959380149841,
      0.5724607706069946,
      0.5615020990371704,
      0.6267217397689819,
      0.6618354320526123,
      0.6724480986595154,
      0.6691799163818359,
      0.6906610131263733,
      0.7243124842643738,
      0.720830500125885,
      0.7006089091300964,
      0.7299922108650208,
      0.7804327011108398,
      0.744275689125061,
      0.7060248851776123,
      0.7539088726043701,
      0.755892276763916,
      0.6802439093589783,
      0.6592144966125488,
      0.7119824886322021,
      0.6610708236694336,
      0.7381700277328491,
      0.7150683403015137,
      0.7506890892982483,
      0.7959861755371094,
      0.7599539756774902,
      0.7536501884460449,
      0.8065271973609924,
      0.786950409412384,
      0.7451691627502441,
      0.7813271284103394,
      0.7909835577011108,
      0.7438133955001831,
      0.7387059330940247,
      0.7800123691558838,
      0.7498096227645874,
      0.7095363736152649,
      0.7327181100845337,
      0.7535530924797058,
      0.6900365352630615,
      0.9998923540115356,
      0.9999646544456482,
      0.9999549388885498,
      0.9998868703842163,
      0.9999151825904846,
      0.9995248913764954,
      0.9986293315887451,
      0.9926151037216187,
      0.9601575136184692,
      0.9691824316978455,
      0.9183821678161621,
      0.9192383289337158,
      0.9100801944732666,
      0.9456674456596375,
      0.9423729181289673,
      0.9834058284759521,
      0.9919244050979614,
      0.9987640380859375,
      0.9995744824409485,
      0.9998379945755005,
      0.9998289346694946,
      0.9998378157615662,
      0.9997426271438599,
      0.9988897442817688,
      0.9976474046707153,
      0.991195559501648,
      0.9750944972038269,
      0.9297400712966919,
      0.8863096237182617,
      0.8963434100151062,
      0.881956934928894,
      0.9045720100402832,
      0.9243922233581543,
      0.9566516280174255,
      0.9434071779251099,
      0.9715667963027954,
      0.9542626738548279,
      0.9805877208709717,
      0.987002432346344,
      0.9989716410636902,
      0.9996654987335205,
      0.9998956322669983,
      0.999830424785614,
      0.9999009370803833,
      0.9997345209121704,
      0.9994948506355286,
      0.9997303485870361,
      0.9999515414237976,
      0.9999751448631287,
      0.9999653100967407,
      0.9995202422142029,
      0.9999445080757141,
      0.9999502301216125,
      0.9999669790267944,
      0.9999471306800842,
      0.9998041987419128,
      0.9999209642410278,
      0.9999027848243713,
      0.9999484419822693,
      0.9996674656867981,
      0.9995357990264893,
      0.9998881816864014,
      0.9999573826789856,
      0.9999307990074158,
      0.9999261498451233,
      0.9999567270278931,
      0.9999653100967407,
      0.9999535083770752,
      0.9999682903289795,
      0.9999253153800964,
      0.9999606609344482,
      0.9998765587806702,
      0.9999065399169922,
      0.9998947381973267,
      0.9999324083328247,
      0.9998547434806824,
      0.999671220779419,
      0.9993926882743835,
      0.9981546401977539,
      0.9927378296852112,
      0.9879382252693176,
      0.9954211115837097,
      0.9993355870246887,
      0.9996472001075745,
      0.9999238848686218,
      0.9998368620872498,
      0.9990509748458862,
      0.9960735440254211,
      0.9697502851486206,
      0.9252349138259888,
      0.8888377547264099,
      0.8585010766983032,
      0.8964260816574097,
      0.9358557462692261,
      0.9775488972663879,
      0.9900063276290894,
      0.9985275268554688,
      0.9988950490951538,
      0.9997642040252686,
      0.9999129176139832,
      0.9999613165855408,
      0.9998155832290649,
      0.999825656414032,
      0.9991061091423035,
      0.9918746948242188,
      0.9891993999481201,
      0.9724388122558594,
      0.9954391717910767,
      0.9992251396179199,
      0.9995946884155273,
      0.9996850490570068,
      0.9992222785949707,
      0.9985436797142029,
      0.9919613599777222,
      0.9855092167854309,
      0.9627329111099243,
      0.9530258774757385,
      0.9519286155700684,
      0.9114087820053101,
      0.9348366260528564,
      0.986033022403717,
      0.9966428279876709,
      0.9898013472557068,
      0.9965753555297852,
      0.988429069519043,
      0.9998810887336731,
      0.9998977184295654,
      0.9998501539230347,
      0.9999460577964783,
      0.9999154806137085,
      0.9998205304145813,
      0.9999055862426758,
      0.9999030828475952,
      0.9999397993087769,
      0.9999064803123474,
      0.9998239874839783,
      0.9994223713874817,
      0.9965402483940125,
      0.9876985549926758,
      0.9603817462921143,
      0.9418873190879822,
      0.9096778035163879,
      0.8433472514152527,
      0.8015428185462952,
      0.8654773831367493,
      0.9380145072937012,
      0.9736782908439636,
      0.9785404205322266,
      0.9960275292396545,
      0.9983571171760559,
      0.9996873736381531,
      0.9998390078544617,
      0.9997950792312622,
      0.9997932314872742,
      0.9995025992393494,
      0.9988865852355957,
      0.9981950521469116,
      0.9829755425453186,
      0.9640235304832458,
      0.9387254118919373,
      0.9184591174125671,
      0.9455143213272095,
      0.8722169995307922,
      0.9043482542037964,
      0.9439206719398499,
      0.895190954208374,
      0.8169561624526978,
      0.8791540861129761,
      0.9114730954170227,
      0.836652398109436,
      0.8122854232788086,
      0.8946548700332642,
      0.8932920694351196,
      0.8243680000305176,
      0.8455271124839783,
      0.912315309047699,
      0.8894302248954773,
      0.8557407855987549,
      0.911933422088623,
      0.9434151649475098,
      0.9153194427490234,
      0.9108314514160156,
      0.971375584602356,
      0.9788299798965454,
      0.950829029083252,
      0.9763897657394409,
      0.9967029094696045,
      0.9994615912437439,
      0.9998814463615417,
      0.999946117401123,
      0.9999725818634033,
      0.9999561309814453,
      0.9998982548713684,
      0.9991557598114014,
      0.9998413324356079,
      0.9998145699501038,
      0.9997666478157043,
      0.9998948574066162,
      0.9999436140060425,
      0.9999179244041443,
      0.999897301197052,
      0.9999458193778992,
      0.9999507069587708,
      0.999894380569458,
      0.9999023675918579,
      0.9999092817306519,
      0.9999024271965027,
      0.999872088432312,
      0.9998206496238708,
      0.9992102980613708,
      0.9995466470718384,
      0.9997694492340088,
      0.9991315603256226,
      0.9980719685554504,
      0.9993074536323547,
      0.9996119141578674,
      0.9979606866836548,
      0.9980887770652771,
      0.9995064735412598,
      0.9991108179092407,
      0.9958981275558472,
      0.9986191391944885,
      0.9995992183685303,
      0.9981917142868042,
      0.9969151020050049,
      0.9996083974838257,
      0.9995192885398865,
      0.9977372884750366,
      0.9990524053573608,
      0.9998220801353455,
      0.9997038245201111,
      0.9992384314537048,
      0.9998945593833923,
      0.9999318718910217,
      0.9999122619628906,
      0.9999418258666992,
      0.9999486207962036,
      0.9999287724494934,
      0.9999451637268066,
      0.999944269657135,
      0.999909520149231,
      0.9998813271522522,
      0.9999698400497437,
      0.9999620318412781,
      0.9999434947967529,
      0.9999291896820068,
      0.9998990297317505,
      0.9998981952667236,
      0.999954104423523,
      0.9999541640281677,
      0.9999576807022095,
      0.9999476671218872,
      0.999947726726532,
      0.9999523162841797,
      0.9999743700027466,
      0.9999709129333496,
      0.9999302625656128,
      0.9999418258666992,
      0.9998295903205872,
      0.9993598461151123,
      0.9992929697036743,
      0.999826967716217,
      0.9992378354072571,
      0.9960285425186157,
      0.9988954067230225,
      0.9993887543678284,
      0.9951237440109253,
      0.9911080598831177,
      0.9987456202507019,
      0.9993093609809875,
      0.9998307228088379,
      0.9999222755432129,
      0.9999688267707825,
      0.9999447464942932,
      0.9999478459358215,
      0.9999724626541138,
      0.9999620914459229,
      0.9999043941497803,
      0.9999663233757019,
      0.9999749064445496,
      0.9999464154243469,
      0.9999410510063171,
      0.9999664425849915,
      0.9999234676361084
    ],
    [
      0.6020369529724121,
      0.6462596654891968,
      0.6386183500289917,
      0.6900432705879211,
      0.7195530533790588,
      0.6663062572479248,
      0.6639670133590698,
      0.7184222936630249,
      0.7097676396369934,
      0.672934889793396,
      0.6825976371765137,
      0.7114145755767822,
      0.6677210330963135,
      0.6575948596000671,
      0.6512610912322998,
      0.6393532752990723,
      0.6220649480819702,
      0.612956702709198,
      0.6368380188941956,
      0.5973036289215088,
      0.6327074766159058,
      0.6583230495452881,
      0.6485216617584229,
      0.6405439376831055,
      0.6552337408065796,
      0.6582030057907104,
      0.6606301665306091,
      0.6556974649429321,
      0.6491069793701172,
      0.6520273089408875,
      0.6452446579933167,
      0.6318321228027344,
      0.6135541796684265,
      0.6042881608009338,
      0.5584782958030701,
      0.5373316407203674,
      0.5417047142982483,
      0.6192499995231628,
      0.6685998439788818,
      0.6799993515014648,
      0.6732155084609985,
      0.6901863813400269,
      0.7333300113677979,
      0.7312806248664856,
      0.7072970271110535,
      0.7379788160324097,
      0.7907835245132446,
      0.7583355903625488,
      0.7131162285804749,
      0.7656540274620056,
      0.769597589969635,
      0.6943962574005127,
      0.6712677478790283,
      0.723343014717102,
      0.6756067276000977,
      0.7493011951446533,
      0.7242060303688049,
      0.75807124376297,
      0.8052459359169006,
      0.77092444896698,
      0.7606289386749268,
      0.8126669526100159,
      0.7945388555526733,
      0.7506612539291382,
      0.7876601219177246,
      0.7959988117218018,
      0.7501103281974792,
      0.7458614706993103,
      0.7857663035392761,
      0.7547954320907593,
      0.716029942035675,
      0.7391224503517151,
      0.7609313726425171,
      0.6996912956237793,
      0.9998950958251953,
      0.9999661445617676,
      0.9999577403068542,
      0.9998986124992371,
      0.9999240040779114,
      0.9995719194412231,
      0.9987917542457581,
      0.9935088157653809,
      0.9624428749084473,
      0.972479522228241,
      0.924032986164093,
      0.9249763488769531,
      0.9138842821121216,
      0.9478880763053894,
      0.9474976062774658,
      0.9843358397483826,
      0.9925577640533447,
      0.9988341927528381,
      0.9996086955070496,
      0.9998449087142944,
      0.9998350739479065,
      0.9998461604118347,
      0.9997589588165283,
      0.9989667534828186,
      0.9977867603302002,
      0.9918824434280396,
      0.9767407774925232,
      0.9323570728302002,
      0.8889532089233398,
      0.8979259729385376,
      0.8823671936988831,
      0.9068717956542969,
      0.926364004611969,
      0.9579395055770874,
      0.9466696977615356,
      0.9729371070861816,
      0.9557540416717529,
      0.9809255003929138,
      0.9869510531425476,
      0.9990385174751282,
      0.9996854066848755,
      0.9998994469642639,
      0.999836266040802,
      0.9999045133590698,
      0.9997478723526001,
      0.9995301365852356,
      0.999739408493042,
      0.9999525547027588,
      0.9999755620956421,
      0.9999657273292542,
      0.9995211362838745,
      0.9999452829360962,
      0.9999516010284424,
      0.9999675750732422,
      0.9999474287033081,
      0.99980628490448,
      0.9999216198921204,
      0.9999023079872131,
      0.9999485015869141,
      0.9996657371520996,
      0.9995365142822266,
      0.9998895525932312,
      0.9999579191207886,
      0.9999316930770874,
      0.9999284744262695,
      0.9999576210975647,
      0.9999658465385437,
      0.9999538064002991,
      0.9999682307243347,
      0.9999251365661621,
      0.9999608397483826,
      0.9998782873153687,
      0.9999086856842041,
      0.9998967051506042,
      0.999933123588562,
      0.9998582005500793,
      0.9996734857559204,
      0.9993966817855835,
      0.9980954527854919,
      0.9926586747169495,
      0.9882853031158447,
      0.9954842925071716,
      0.9993720650672913,
      0.9996610879898071,
      0.9999261498451233,
      0.9998437762260437,
      0.9990909099578857,
      0.9962601661682129,
      0.9703205227851868,
      0.9285292625427246,
      0.8910502195358276,
      0.862441897392273,
      0.8995834589004517,
      0.9409853219985962,
      0.979063868522644,
      0.9906631112098694,
      0.9986338019371033,
      0.9990009665489197,
      0.9997815489768982,
      0.9999179840087891,
      0.9999629855155945,
      0.999828577041626,
      0.9998356103897095,
      0.9991844296455383,
      0.9925006031990051,
      0.9901956915855408,
      0.9731295704841614,
      0.9959697723388672,
      0.9992868900299072,
      0.9996221661567688,
      0.9997032284736633,
      0.9992750287055969,
      0.9986399412155151,
      0.9922659993171692,
      0.9862157702445984,
      0.9641263484954834,
      0.9549956321716309,
      0.9534639120101929,
      0.9134739637374878,
      0.9379340410232544,
      0.9872230887413025,
      0.9969574809074402,
      0.9910274744033813,
      0.9969867467880249,
      0.9898452758789062,
      0.9998852610588074,
      0.9999003410339355,
      0.9998556971549988,
      0.9999480247497559,
      0.9999200105667114,
      0.9998359680175781,
      0.999911904335022,
      0.9999060034751892,
      0.9999417662620544,
      0.9999133944511414,
      0.9998373985290527,
      0.999509871006012,
      0.9970515966415405,
      0.9896204471588135,
      0.9647290110588074,
      0.9450798034667969,
      0.9185088872909546,
      0.8478377461433411,
      0.8089632987976074,
      0.8702536821365356,
      0.9399807453155518,
      0.9753586649894714,
      0.98024582862854,
      0.9964863657951355,
      0.9985617995262146,
      0.9997347593307495,
      0.9998558163642883,
      0.999809980392456,
      0.9998067021369934,
      0.9995518922805786,
      0.9990182518959045,
      0.9984795451164246,
      0.9847400784492493,
      0.9672260284423828,
      0.9424708485603333,
      0.9217201471328735,
      0.9488565921783447,
      0.8745918869972229,
      0.9074989557266235,
      0.9460973143577576,
      0.8965761661529541,
      0.8205718994140625,
      0.8816543817520142,
      0.9093402624130249,
      0.8397800922393799,
      0.8135808110237122,
      0.8921919465065002,
      0.8951892852783203,
      0.8283313512802124,
      0.8489904403686523,
      0.913814902305603,
      0.8944733142852783,
      0.8615338802337646,
      0.9143263101577759,
      0.9453904628753662,
      0.9178507328033447,
      0.9140093922615051,
      0.9728869199752808,
      0.980478048324585,
      0.9512926936149597,
      0.9784454703330994,
      0.9970158934593201,
      0.9995130896568298,
      0.9998896718025208,
      0.9999485015869141,
      0.9999725818634033,
      0.9999562501907349,
      0.9998989701271057,
      0.9991637468338013,
      0.9998445510864258,
      0.9998164176940918,
      0.9997696280479431,
      0.9998970031738281,
      0.999944806098938,
      0.9999192953109741,
      0.9999000430107117,
      0.9999480247497559,
      0.9999523162841797,
      0.999897837638855,
      0.9999060034751892,
      0.9999162554740906,
      0.9999099969863892,
      0.9998787641525269,
      0.9998362064361572,
      0.9992780685424805,
      0.9995903968811035,
      0.9997867941856384,
      0.9992242455482483,
      0.9982455968856812,
      0.9993634223937988,
      0.9996364712715149,
      0.9980979561805725,
      0.9982163310050964,
      0.9995414614677429,
      0.9991863965988159,
      0.9961413145065308,
      0.9987058639526367,
      0.9996197819709778,
      0.9983190894126892,
      0.9972262382507324,
      0.9996370673179626,
      0.9995564222335815,
      0.997940182685852,
      0.9991340637207031,
      0.9998342394828796,
      0.9997276663780212,
      0.9993010759353638,
      0.9999023079872131,
      0.9999356865882874,
      0.999919593334198,
      0.9999459385871887,
      0.9999508261680603,
      0.9999304413795471,
      0.9999475479125977,
      0.9999459981918335,
      0.9999104738235474,
      0.9998830556869507,
      0.9999702572822571,
      0.9999629855155945,
      0.9999451637268066,
      0.9999278783798218,
      0.9999006986618042,
      0.9998987317085266,
      0.999956488609314,
      0.9999563694000244,
      0.9999596476554871,
      0.9999497532844543,
      0.9999491572380066,
      0.9999537467956543,
      0.9999748468399048,
      0.9999716281890869,
      0.9999322891235352,
      0.9999454617500305,
      0.9998456835746765,
      0.9994784593582153,
      0.9994068741798401,
      0.9998469352722168,
      0.9993302226066589,
      0.996410608291626,
      0.9990392327308655,
      0.9994692802429199,
      0.995643675327301,
      0.9918481111526489,
      0.99887615442276,
      0.999365508556366,
      0.9998436570167542,
      0.9999257326126099,
      0.9999698400497437,
      0.9999458193778992,
      0.9999493360519409,
      0.9999734163284302,
      0.9999626278877258,
      0.9999058246612549,
      0.9999666810035706,
      0.9999755024909973,
      0.9999468922615051,
      0.9999416470527649,
      0.9999668002128601,
      0.9999247193336487
    ],
    [
      0.6157814860343933,
      0.6542637944221497,
      0.6453487277030945,
      0.6957603096961975,
      0.7243629097938538,
      0.6737222671508789,
      0.6696957349777222,
      0.7234576344490051,
      0.712968647480011,
      0.6794785261154175,
      0.6865807175636292,
      0.7191942930221558,
      0.6742396950721741,
      0.6663864254951477,
      0.6633144617080688,
      0.6497545838356018,
      0.6341457366943359,
      0.6260021328926086,
      0.6469590067863464,
      0.6098098754882812,
      0.6412753462791443,
      0.6643308401107788,
      0.6540668606758118,
      0.6522660851478577,
      0.6617772579193115,
      0.6643277406692505,
      0.6687126755714417,
      0.6634137034416199,
      0.6528381705284119,
      0.6558123230934143,
      0.6575896739959717,
      0.6369760036468506,
      0.624258279800415,
      0.6119370460510254,
      0.5747414827346802,
      0.554722785949707,
      0.5435662269592285,
      0.6191555261611938,
      0.6762968897819519,
      0.6926344633102417,
      0.6846580505371094,
      0.6903262138366699,
      0.7428863644599915,
      0.7434393763542175,
      0.7168889045715332,
      0.7439793944358826,
      0.7975846529006958,
      0.7670226693153381,
      0.718258261680603,
      0.7759822607040405,
      0.7821003794670105,
      0.7062706351280212,
      0.6817442774772644,
      0.7343646287918091,
      0.6817748546600342,
      0.7566235065460205,
      0.7301836609840393,
      0.7625335454940796,
      0.8094774484634399,
      0.7765622735023499,
      0.7633848786354065,
      0.8158618211746216,
      0.7997428178787231,
      0.7547457814216614,
      0.7921649217605591,
      0.8010157346725464,
      0.7563937306404114,
      0.7524726986885071,
      0.7896733283996582,
      0.7602941989898682,
      0.7222090363502502,
      0.7432548999786377,
      0.7671342492103577,
      0.7056642174720764,
      0.9998977184295654,
      0.999967098236084,
      0.9999594688415527,
      0.9999071955680847,
      0.9999317526817322,
      0.9996157884597778,
      0.998960554599762,
      0.9945741295814514,
      0.9656100869178772,
      0.9729775786399841,
      0.9247775077819824,
      0.9305464029312134,
      0.9173930287361145,
      0.9504160284996033,
      0.9496387839317322,
      0.9856654405593872,
      0.9934105277061462,
      0.998945415019989,
      0.9996223449707031,
      0.9998525977134705,
      0.9998407959938049,
      0.9998540878295898,
      0.9997751712799072,
      0.9990487098693848,
      0.9979575276374817,
      0.9926411509513855,
      0.978282630443573,
      0.9377142190933228,
      0.8925631642341614,
      0.9013146758079529,
      0.8840479850769043,
      0.9093030691146851,
      0.9283223152160645,
      0.9616608619689941,
      0.948279857635498,
      0.9747241735458374,
      0.9583141207695007,
      0.9812257289886475,
      0.9866083264350891,
      0.9990427494049072,
      0.9996718168258667,
      0.9998981952667236,
      0.9998339414596558,
      0.9999030232429504,
      0.9997515082359314,
      0.9995157122612,
      0.9997320175170898,
      0.9999521374702454,
      0.999975323677063,
      0.9999657273292542,
      0.9995290040969849,
      0.999946117401123,
      0.9999525547027588,
      0.9999681711196899,
      0.999947726726532,
      0.999807596206665,
      0.999921977519989,
      0.9999023675918579,
      0.9999492764472961,
      0.9996709823608398,
      0.9995421767234802,
      0.9998914003372192,
      0.9999587535858154,
      0.9999327659606934,
      0.9999313354492188,
      0.9999587535858154,
      0.9999668002128601,
      0.9999544024467468,
      0.9999683499336243,
      0.9999249577522278,
      0.9999609589576721,
      0.9998791217803955,
      0.9999096393585205,
      0.9998964667320251,
      0.999932050704956,
      0.999855101108551,
      0.99965500831604,
      0.999309241771698,
      0.9978374242782593,
      0.9922650456428528,
      0.9884086847305298,
      0.9956790804862976,
      0.9994056224822998,
      0.9996771216392517,
      0.9999282956123352,
      0.9998484253883362,
      0.9990983605384827,
      0.9962885975837708,
      0.9709143042564392,
      0.9304195046424866,
      0.8946548700332642,
      0.8664537668228149,
      0.9030008316040039,
      0.9435404539108276,
      0.9803673624992371,
      0.9914316534996033,
      0.9987691044807434,
      0.9991229772567749,
      0.999801516532898,
      0.999924898147583,
      0.9999650716781616,
      0.9998448491096497,
      0.9998486638069153,
      0.9992749094963074,
      0.9931711554527283,
      0.9910597205162048,
      0.9751853942871094,
      0.996505856513977,
      0.9993666410446167,
      0.9996582269668579,
      0.9997293949127197,
      0.9993483424186707,
      0.998776376247406,
      0.992864727973938,
      0.9873075485229492,
      0.9657537341117859,
      0.9557406902313232,
      0.9557287693023682,
      0.9165146350860596,
      0.9416693449020386,
      0.9887251853942871,
      0.9973315000534058,
      0.9924196600914001,
      0.997421145439148,
      0.9911465048789978,
      0.9998891949653625,
      0.9999032616615295,
      0.9998611807823181,
      0.9999496936798096,
      0.9999250173568726,
      0.9998533725738525,
      0.9999191761016846,
      0.9999086856842041,
      0.9999425411224365,
      0.9999240040779114,
      0.999850332736969,
      0.9995906352996826,
      0.9975625276565552,
      0.9911491870880127,
      0.9660632014274597,
      0.9486291408538818,
      0.9243481755256653,
      0.8530929088592529,
      0.8156798481941223,
      0.8754560351371765,
      0.9423342347145081,
      0.9775524735450745,
      0.9819028377532959,
      0.9968180060386658,
      0.9987133145332336,
      0.9997672438621521,
      0.9998663663864136,
      0.9998201727867126,
      0.9998161792755127,
      0.9995889663696289,
      0.9990991353988647,
      0.9986468553543091,
      0.9860617518424988,
      0.9696180820465088,
      0.9453645348548889,
      0.9256114959716797,
      0.952670156955719,
      0.8791163563728333,
      0.9119659662246704,
      0.9516959190368652,
      0.9003041386604309,
      0.8250701427459717,
      0.8885636925697327,
      0.9118350744247437,
      0.843295693397522,
      0.8209046721458435,
      0.8975906372070312,
      0.8976830244064331,
      0.8330222368240356,
      0.8532894849777222,
      0.9152146577835083,
      0.8973797559738159,
      0.8663248419761658,
      0.9169920682907104,
      0.9474847316741943,
      0.9202427268028259,
      0.9172189831733704,
      0.9739463329315186,
      0.9816952347755432,
      0.9528666734695435,
      0.9805459976196289,
      0.9974144101142883,
      0.9995725154876709,
      0.9999001026153564,
      0.9999518990516663,
      0.9999733567237854,
      0.999956488609314,
      0.9998993873596191,
      0.9991721510887146,
      0.9998466372489929,
      0.99981689453125,
      0.9997714161872864,
      0.9998985528945923,
      0.9999456405639648,
      0.9999200105667114,
      0.9999021887779236,
      0.9999502301216125,
      0.9999546408653259,
      0.9999013543128967,
      0.9999105334281921,
      0.9999257326126099,
      0.9999200105667114,
      0.9998886585235596,
      0.9998589158058167,
      0.9993690848350525,
      0.9996510744094849,
      0.9998142719268799,
      0.9993531703948975,
      0.9984988570213318,
      0.9994491338729858,
      0.9996758699417114,
      0.9982802867889404,
      0.9984020590782166,
      0.9995977282524109,
      0.9992838501930237,
      0.9965165257453918,
      0.9988299608230591,
      0.999653697013855,
      0.9984883069992065,
      0.9975476264953613,
      0.9996723532676697,
      0.9995985627174377,
      0.9981238842010498,
      0.9992218613624573,
      0.9998472929000854,
      0.9997487664222717,
      0.9993653297424316,
      0.999909520149231,
      0.9999385476112366,
      0.9999239444732666,
      0.9999499320983887,
      0.999953031539917,
      0.9999324083328247,
      0.9999496340751648,
      0.9999473094940186,
      0.9999108910560608,
      0.9998835325241089,
      0.999970555305481,
      0.9999635815620422,
      0.9999440312385559,
      0.9999279379844666,
      0.9999016523361206,
      0.9998984336853027,
      0.9999570250511169,
      0.9999581575393677,
      0.9999605417251587,
      0.9999510645866394,
      0.9999499320983887,
      0.9999545812606812,
      0.9999752640724182,
      0.9999720454216003,
      0.9999340176582336,
      0.9999483227729797,
      0.9998566508293152,
      0.999539315700531,
      0.9994704723358154,
      0.9998611807823181,
      0.9994122982025146,
      0.9967318773269653,
      0.9991595149040222,
      0.9995384216308594,
      0.9961976408958435,
      0.9927880167961121,
      0.9990336298942566,
      0.9994343519210815,
      0.9998573660850525,
      0.9999294281005859,
      0.9999709129333496,
      0.9999468922615051,
      0.9999510049819946,
      0.999974250793457,
      0.9999628663063049,
      0.999906599521637,
      0.9999670386314392,
      0.9999756217002869,
      0.9999471306800842,
      0.9999418258666992,
      0.9999671578407288,
      0.9999256134033203
    ],
    [
      0.6333121061325073,
      0.6617447137832642,
      0.6542441844940186,
      0.7020899057388306,
      0.7302325963973999,
      0.6823835968971252,
      0.6786465644836426,
      0.7312849760055542,
      0.7196972370147705,
      0.6912150382995605,
      0.6942369937896729,
      0.724896252155304,
      0.6819556355476379,
      0.6742597222328186,
      0.6761923432350159,
      0.6631796360015869,
      0.6493233442306519,
      0.6421962380409241,
      0.660285234451294,
      0.6249140501022339,
      0.6515309810638428,
      0.6757777333259583,
      0.6642391681671143,
      0.6679397821426392,
      0.6748261451721191,
      0.675395131111145,
      0.6835982799530029,
      0.6777409911155701,
      0.6655575037002563,
      0.665636420249939,
      0.6757742762565613,
      0.6531387567520142,
      0.6423342227935791,
      0.6280255317687988,
      0.5980848073959351,
      0.569629967212677,
      0.5589876770973206,
      0.6262221336364746,
      0.6964299082756042,
      0.7114204168319702,
      0.6977168321609497,
      0.7021548748016357,
      0.7579783201217651,
      0.7549811601638794,
      0.7254160046577454,
      0.7535295486450195,
      0.8069074153900146,
      0.7751964926719666,
      0.7253283858299255,
      0.7870324850082397,
      0.7910665273666382,
      0.7127750515937805,
      0.6960012316703796,
      0.7440347671508789,
      0.6870814561843872,
      0.7639871835708618,
      0.7351133823394775,
      0.7676766514778137,
      0.8136637806892395,
      0.7816053628921509,
      0.7681257128715515,
      0.8203774094581604,
      0.80560302734375,
      0.761614203453064,
      0.7978900671005249,
      0.8080378770828247,
      0.7645633816719055,
      0.7602752447128296,
      0.7958098649978638,
      0.7678366303443909,
      0.7304913997650146,
      0.7502536177635193,
      0.7755333185195923,
      0.7128196358680725,
      0.9998993873596191,
      0.9999678730964661,
      0.9999615550041199,
      0.9999160766601562,
      0.9999400973320007,
      0.9996593594551086,
      0.9991182684898376,
      0.9956084489822388,
      0.9698377847671509,
      0.9758803248405457,
      0.9303500652313232,
      0.9362937211990356,
      0.923316478729248,
      0.9534180760383606,
      0.9519181251525879,
      0.9869192242622375,
      0.9942624568939209,
      0.9990754127502441,
      0.9996618628501892,
      0.9998622536659241,
      0.9998462200164795,
      0.9998623132705688,
      0.999792218208313,
      0.9991380572319031,
      0.998144805431366,
      0.9934933185577393,
      0.9802368879318237,
      0.940298855304718,
      0.8974299430847168,
      0.9049456119537354,
      0.8874723315238953,
      0.9132362604141235,
      0.931543231010437,
      0.9626636505126953,
      0.9516588449478149,
      0.9767292141914368,
      0.9610392451286316,
      0.982464075088501,
      0.987105131149292,
      0.9991111755371094,
      0.999700665473938,
      0.9999036192893982,
      0.999843418598175,
      0.9999080896377563,
      0.9997720122337341,
      0.9995507001876831,
      0.9997415542602539,
      0.9999531507492065,
      0.9999755024909973,
      0.9999660849571228,
      0.9995359778404236,
      0.9999471306800842,
      0.9999539852142334,
      0.9999691247940063,
      0.9999479651451111,
      0.9998095035552979,
      0.9999228119850159,
      0.9999024868011475,
      0.9999499320983887,
      0.9996753334999084,
      0.9995484352111816,
      0.9998936653137207,
      0.9999596476554871,
      0.9999340772628784,
      0.9999346137046814,
      0.9999600648880005,
      0.9999675750732422,
      0.9999545216560364,
      0.9999685883522034,
      0.9999247789382935,
      0.9999616742134094,
      0.9998814463615417,
      0.9999125599861145,
      0.9998989701271057,
      0.9999331831932068,
      0.9998582005500793,
      0.9996563792228699,
      0.9993014335632324,
      0.9978634119033813,
      0.992644727230072,
      0.989290177822113,
      0.9961766004562378,
      0.9994653463363647,
      0.9996998906135559,
      0.9999327063560486,
      0.9998599886894226,
      0.9991924166679382,
      0.9965921640396118,
      0.9724889993667603,
      0.9313041567802429,
      0.8978593945503235,
      0.8709299564361572,
      0.9048558473587036,
      0.9465742111206055,
      0.9821077585220337,
      0.9923402667045593,
      0.9988942742347717,
      0.9992369413375854,
      0.9998210668563843,
      0.9999319911003113,
      0.999967634677887,
      0.9998644590377808,
      0.9998651146888733,
      0.9993786811828613,
      0.9939706325531006,
      0.9921448826789856,
      0.9770381450653076,
      0.9970285892486572,
      0.9994408488273621,
      0.999691367149353,
      0.9997518062591553,
      0.9994224905967712,
      0.9989179968833923,
      0.9937217831611633,
      0.9889273047447205,
      0.9679612517356873,
      0.9601523876190186,
      0.9612655639648438,
      0.9204349517822266,
      0.9456602931022644,
      0.9884561896324158,
      0.9975816607475281,
      0.9939101338386536,
      0.9979196190834045,
      0.9931100010871887,
      0.999891996383667,
      0.9999051094055176,
      0.999865710735321,
      0.9999536275863647,
      0.9999297857284546,
      0.9998674392700195,
      0.9999256730079651,
      0.9999107122421265,
      0.9999464154243469,
      0.9999301433563232,
      0.9998623728752136,
      0.9996704459190369,
      0.9980365037918091,
      0.992670476436615,
      0.9712337851524353,
      0.9544456005096436,
      0.9306727647781372,
      0.8618001937866211,
      0.8251508474349976,
      0.8836334943771362,
      0.9470941424369812,
      0.98041170835495,
      0.9837169051170349,
      0.997130811214447,
      0.9988724589347839,
      0.9998036623001099,
      0.9998797178268433,
      0.9998319149017334,
      0.999825656414032,
      0.9996269345283508,
      0.9992001056671143,
      0.9988711476325989,
      0.9879977703094482,
      0.9728281497955322,
      0.9487112760543823,
      0.9320588707923889,
      0.958065390586853,
      0.8847110867500305,
      0.9169179201126099,
      0.9554847478866577,
      0.9060352444648743,
      0.8310379385948181,
      0.8929240703582764,
      0.915958046913147,
      0.8496475219726562,
      0.8247074484825134,
      0.9002454280853271,
      0.901188850402832,
      0.8389874696731567,
      0.8574635982513428,
      0.9177204370498657,
      0.9004749655723572,
      0.8708528280258179,
      0.9200999140739441,
      0.9502955675125122,
      0.9231346845626831,
      0.9207282066345215,
      0.9752839803695679,
      0.9830312728881836,
      0.9569568634033203,
      0.982937216758728,
      0.9978612065315247,
      0.9996410608291626,
      0.9999110102653503,
      0.9999556541442871,
      0.9999739527702332,
      0.999956488609314,
      0.9999001026153564,
      0.9991745948791504,
      0.9998478889465332,
      0.9998170137405396,
      0.9997723698616028,
      0.9998999834060669,
      0.9999463558197021,
      0.9999206066131592,
      0.9999039173126221,
      0.9999523758888245,
      0.9999569654464722,
      0.9999047517776489,
      0.9999147057533264,
      0.9999339580535889,
      0.9999285936355591,
      0.9998965263366699,
      0.9998781681060791,
      0.9994558691978455,
      0.9997097253799438,
      0.9998409748077393,
      0.9994803071022034,
      0.9987658262252808,
      0.9995423555374146,
      0.9997256994247437,
      0.9985430240631104,
      0.9986209273338318,
      0.999653160572052,
      0.9993934035301208,
      0.9969148635864258,
      0.9989344477653503,
      0.999686062335968,
      0.9986452460289001,
      0.9978256821632385,
      0.9997101426124573,
      0.9996395111083984,
      0.9983473420143127,
      0.999313473701477,
      0.9998598694801331,
      0.9997701644897461,
      0.9994691014289856,
      0.9999159574508667,
      0.9999409317970276,
      0.9999301433563232,
      0.9999537467956543,
      0.9999541640281677,
      0.9999333620071411,
      0.9999513030052185,
      0.9999481439590454,
      0.9999107718467712,
      0.9998835921287537,
      0.9999706745147705,
      0.9999638795852661,
      0.9999448657035828,
      0.9999290108680725,
      0.9999032616615295,
      0.9998990297317505,
      0.9999575614929199,
      0.9999604821205139,
      0.9999622106552124,
      0.9999521374702454,
      0.999950647354126,
      0.9999551177024841,
      0.9999756813049316,
      0.9999724626541138,
      0.9999353289604187,
      0.9999509453773499,
      0.9998670816421509,
      0.9995982646942139,
      0.9995392560958862,
      0.9998754262924194,
      0.9994811415672302,
      0.996967613697052,
      0.9992899894714355,
      0.9995996952056885,
      0.9966830611228943,
      0.9936830401420593,
      0.9991727471351624,
      0.9994945526123047,
      0.9998692870140076,
      0.9999324679374695,
      0.9999718070030212,
      0.9999479651451111,
      0.9999523758888245,
      0.9999749064445496,
      0.9999632239341736,
      0.9999075531959534,
      0.9999672174453735,
      0.999975860118866,
      0.999947190284729,
      0.9999419450759888,
      0.9999672174453735,
      0.9999257922172546
    ],
    [
      0.6627702116966248,
      0.6871185302734375,
      0.6829683780670166,
      0.7243210077285767,
      0.7464379668235779,
      0.706892728805542,
      0.7091085910797119,
      0.7544697523117065,
      0.7382464408874512,
      0.719562292098999,
      0.7203993797302246,
      0.7446469068527222,
      0.7038030624389648,
      0.7001155614852905,
      0.7011902928352356,
      0.6884891986846924,
      0.670708954334259,
      0.6629201173782349,
      0.6767993569374084,
      0.643216073513031,
      0.6667233109474182,
      0.69553542137146,
      0.6824002861976624,
      0.6854692101478577,
      0.691958487033844,
      0.6978497505187988,
      0.7127977609634399,
      0.7113113403320312,
      0.7108038067817688,
      0.7004734873771667,
      0.7119119167327881,
      0.7005128860473633,
      0.7132670283317566,
      0.693884015083313,
      0.6861500144004822,
      0.6706535220146179,
      0.6615106463432312,
      0.729293942451477,
      0.7717108726501465,
      0.7822225689888,
      0.7607415318489075,
      0.7737184762954712,
      0.8108794689178467,
      0.8006315231323242,
      0.7708896398544312,
      0.789494514465332,
      0.8294269442558289,
      0.7955715656280518,
      0.752994179725647,
      0.8044019937515259,
      0.8055641055107117,
      0.7330284118652344,
      0.7108006477355957,
      0.7564367055892944,
      0.6951878070831299,
      0.7740761637687683,
      0.7465660572052002,
      0.779104471206665,
      0.8239710330963135,
      0.7951366901397705,
      0.7837365865707397,
      0.8333250284194946,
      0.8225919008255005,
      0.7866865396499634,
      0.8180241584777832,
      0.8334341049194336,
      0.7983933687210083,
      0.7889904975891113,
      0.8196992874145508,
      0.7996469736099243,
      0.7617940902709961,
      0.7742414474487305,
      0.7992231249809265,
      0.7357123494148254,
      0.9999014139175415,
      0.9999697804450989,
      0.9999667406082153,
      0.9999383091926575,
      0.9999580979347229,
      0.9997532963752747,
      0.9993742108345032,
      0.9971668720245361,
      0.9760779142379761,
      0.9817705154418945,
      0.9396860599517822,
      0.9476908445358276,
      0.935690701007843,
      0.9594939947128296,
      0.9557185173034668,
      0.9889411926269531,
      0.9958532452583313,
      0.9992383718490601,
      0.9996926188468933,
      0.9998725056648254,
      0.9998529553413391,
      0.9998738765716553,
      0.9998142719268799,
      0.9992595911026001,
      0.9984345436096191,
      0.9948607087135315,
      0.9837727546691895,
      0.9446513056755066,
      0.9021861553192139,
      0.9083566069602966,
      0.8923423290252686,
      0.9176397323608398,
      0.9368394613265991,
      0.9673476219177246,
      0.9557385444641113,
      0.9801790714263916,
      0.965617299079895,
      0.9863680601119995,
      0.9893932342529297,
      0.9992755651473999,
      0.9997592568397522,
      0.999917209148407,
      0.9998680949211121,
      0.9999199509620667,
      0.9998013973236084,
      0.999607503414154,
      0.999764621257782,
      0.9999555945396423,
      0.999976634979248,
      0.9999668598175049,
      0.9995461702346802,
      0.9999483227729797,
      0.9999556541442871,
      0.9999696612358093,
      0.9999478459358215,
      0.9998108744621277,
      0.9999234080314636,
      0.9999027252197266,
      0.9999510049819946,
      0.9996813535690308,
      0.9995580911636353,
      0.999896228313446,
      0.9999603629112244,
      0.9999350905418396,
      0.9999369978904724,
      0.9999610781669617,
      0.9999684691429138,
      0.9999548196792603,
      0.9999685287475586,
      0.999923825263977,
      0.9999635219573975,
      0.9998867511749268,
      0.9999189376831055,
      0.9999064803123474,
      0.9999379515647888,
      0.9998713731765747,
      0.9996898770332336,
      0.9994328618049622,
      0.9982988238334656,
      0.9938721656799316,
      0.990603506565094,
      0.9968655109405518,
      0.9995324015617371,
      0.9997287392616272,
      0.999939501285553,
      0.9998806715011597,
      0.9993865489959717,
      0.9973773956298828,
      0.975908100605011,
      0.9336923360824585,
      0.9003924131393433,
      0.8770254254341125,
      0.9103065729141235,
      0.948505163192749,
      0.9820704460144043,
      0.9939249157905579,
      0.9990936517715454,
      0.9994034171104431,
      0.9998475909233093,
      0.9999409317970276,
      0.9999703168869019,
      0.9998838901519775,
      0.9998780488967896,
      0.9994553923606873,
      0.9948031902313232,
      0.9939475059509277,
      0.9769464731216431,
      0.9976908564567566,
      0.9995359778404236,
      0.9997460246086121,
      0.9997872114181519,
      0.9995338916778564,
      0.999161422252655,
      0.9961516261100769,
      0.9918188452720642,
      0.9677306413650513,
      0.963034987449646,
      0.9617505669593811,
      0.9250644445419312,
      0.9502215385437012,
      0.9910844564437866,
      0.9983166456222534,
      0.9961320161819458,
      0.9986096024513245,
      0.9958953261375427,
      0.9998959898948669,
      0.999906599521637,
      0.9998711347579956,
      0.9999532699584961,
      0.9999377727508545,
      0.9998974204063416,
      0.9999369978904724,
      0.9999139308929443,
      0.999946117401123,
      0.9999378323554993,
      0.9998833537101746,
      0.9997934103012085,
      0.9987775683403015,
      0.9951125979423523,
      0.9801751375198364,
      0.967868447303772,
      0.9467719793319702,
      0.8837361335754395,
      0.8447839617729187,
      0.9025889039039612,
      0.9532128572463989,
      0.9847183227539062,
      0.9875479936599731,
      0.9980952143669128,
      0.9992841482162476,
      0.9998849034309387,
      0.9999135136604309,
      0.9998599290847778,
      0.9998477697372437,
      0.9997138977050781,
      0.9994421601295471,
      0.9993936419487,
      0.9924291372299194,
      0.9809810519218445,
      0.9572446346282959,
      0.9417237043380737,
      0.9647780656814575,
      0.8965227603912354,
      0.9231138229370117,
      0.9626413583755493,
      0.9179763793945312,
      0.8462249636650085,
      0.9004453420639038,
      0.9253870248794556,
      0.859723687171936,
      0.832176148891449,
      0.9014586806297302,
      0.9042414426803589,
      0.8451491594314575,
      0.8620901107788086,
      0.920551061630249,
      0.9024748802185059,
      0.8756746053695679,
      0.9218283891677856,
      0.952698826789856,
      0.9235451817512512,
      0.9233318567276001,
      0.9725409746170044,
      0.9805528521537781,
      0.9597814083099365,
      0.9829435348510742,
      0.9983863234519958,
      0.9996997117996216,
      0.999919593334198,
      0.9999586939811707,
      0.9999744892120361,
      0.999956488609314,
      0.9999005794525146,
      0.9991791844367981,
      0.9998480081558228,
      0.9998149871826172,
      0.9997724294662476,
      0.9999004006385803,
      0.9999459981918335,
      0.9999195337295532,
      0.9999040365219116,
      0.9999526143074036,
      0.9999614953994751,
      0.9999068379402161,
      0.9999183416366577,
      0.9999421834945679,
      0.9999382495880127,
      0.9999053478240967,
      0.9998961687088013,
      0.999549150466919,
      0.9997686147689819,
      0.9998646378517151,
      0.9995847940444946,
      0.9989577531814575,
      0.9996252059936523,
      0.9997649192810059,
      0.998688280582428,
      0.9988124966621399,
      0.9997068643569946,
      0.9995072484016418,
      0.9974719882011414,
      0.9991406798362732,
      0.9997307062149048,
      0.998918354511261,
      0.9983806014060974,
      0.9997765421867371,
      0.9996936917304993,
      0.9986807703971863,
      0.9994685053825378,
      0.9998809695243835,
      0.9998100399971008,
      0.9996265172958374,
      0.9999295473098755,
      0.9999460577964783,
      0.9999405741691589,
      0.9999620318412781,
      0.9999555945396423,
      0.9999345541000366,
      0.9999544024467468,
      0.9999494552612305,
      0.9999107718467712,
      0.9998841285705566,
      0.9999706745147705,
      0.99996417760849,
      0.999945342540741,
      0.9999284744262695,
      0.9999038577079773,
      0.9998992681503296,
      0.9999589323997498,
      0.999964714050293,
      0.999965488910675,
      0.9999550580978394,
      0.9999511241912842,
      0.9999556541442871,
      0.999975860118866,
      0.9999725222587585,
      0.9999365210533142,
      0.9999563097953796,
      0.9998924136161804,
      0.9997385740280151,
      0.9996975064277649,
      0.9999072551727295,
      0.999652624130249,
      0.9979634284973145,
      0.9995522499084473,
      0.9997259378433228,
      0.9977958798408508,
      0.9955823421478271,
      0.9994526505470276,
      0.9996180534362793,
      0.9998930096626282,
      0.9999373555183411,
      0.9999728798866272,
      0.9999483227729797,
      0.9999533295631409,
      0.999975323677063,
      0.9999629259109497,
      0.9999070167541504,
      0.9999672770500183,
      0.9999762177467346,
      0.9999476075172424,
      0.9999423027038574,
      0.9999676942825317,
      0.9999271035194397
    ],
    [
      0.6868718266487122,
      0.7048569917678833,
      0.7069381475448608,
      0.7439887523651123,
      0.7627550363540649,
      0.7258641719818115,
      0.7312124371528625,
      0.7738178372383118,
      0.7531027793884277,
      0.7374780178070068,
      0.7423452138900757,
      0.7605091333389282,
      0.7218468189239502,
      0.7160979509353638,
      0.7235310673713684,
      0.7055964469909668,
      0.6981163620948792,
      0.7016893625259399,
      0.7171362042427063,
      0.698587954044342,
      0.6999465227127075,
      0.726443886756897,
      0.7149073481559753,
      0.7170994877815247,
      0.7192844748497009,
      0.7421450614929199,
      0.7491428256034851,
      0.7465799450874329,
      0.7508789300918579,
      0.7383883595466614,
      0.7357087135314941,
      0.7372586727142334,
      0.7700040340423584,
      0.720404326915741,
      0.7176034450531006,
      0.7299487590789795,
      0.7396017909049988,
      0.7903626561164856,
      0.8184170722961426,
      0.8205932378768921,
      0.7966897487640381,
      0.8134059309959412,
      0.8455066680908203,
      0.8290174007415771,
      0.8020568490028381,
      0.8217495083808899,
      0.8520393967628479,
      0.8111585974693298,
      0.7852650880813599,
      0.8272119760513306,
      0.8217300176620483,
      0.7512842416763306,
      0.7297389507293701,
      0.7726173400878906,
      0.713398277759552,
      0.7861424684524536,
      0.7604183554649353,
      0.7898306846618652,
      0.832671046257019,
      0.8046757578849792,
      0.79723060131073,
      0.8438959121704102,
      0.8347551822662354,
      0.8046319484710693,
      0.831852376461029,
      0.8498551845550537,
      0.8167808055877686,
      0.8088886737823486,
      0.8391001224517822,
      0.8210875988006592,
      0.7828087210655212,
      0.7942960262298584,
      0.817773699760437,
      0.7535557746887207,
      0.9999017715454102,
      0.9999703764915466,
      0.9999677538871765,
      0.9999489784240723,
      0.9999663829803467,
      0.9998236894607544,
      0.9995015859603882,
      0.9979323148727417,
      0.9802172183990479,
      0.9849791526794434,
      0.9487365484237671,
      0.9605557918548584,
      0.9470720291137695,
      0.9676477909088135,
      0.9625308513641357,
      0.9915065169334412,
      0.9969186782836914,
      0.9994147419929504,
      0.9997492432594299,
      0.9998863935470581,
      0.999862015247345,
      0.9998877644538879,
      0.9998430013656616,
      0.9994187355041504,
      0.9987885355949402,
      0.9963781237602234,
      0.9876178503036499,
      0.9537496566772461,
      0.9113242626190186,
      0.9172264337539673,
      0.9019938111305237,
      0.9256793856620789,
      0.9439941644668579,
      0.9725123047828674,
      0.9625421762466431,
      0.9837902188301086,
      0.9710580110549927,
      0.9888943433761597,
      0.9911376237869263,
      0.9994203448295593,
      0.9997990727424622,
      0.9999266266822815,
      0.9998859167098999,
      0.99992835521698,
      0.9998254776000977,
      0.9996445178985596,
      0.9997772574424744,
      0.9999568462371826,
      0.9999771118164062,
      0.9999669194221497,
      0.9995496273040771,
      0.9999489188194275,
      0.9999571442604065,
      0.9999704957008362,
      0.9999475479125977,
      0.9998118877410889,
      0.9999237656593323,
      0.9999024868011475,
      0.999951183795929,
      0.9996828436851501,
      0.9995616674423218,
      0.9998977780342102,
      0.9999611377716064,
      0.9999364018440247,
      0.9999411702156067,
      0.9999624490737915,
      0.9999692440032959,
      0.999954879283905,
      0.9999685883522034,
      0.9999229907989502,
      0.9999642372131348,
      0.9998903870582581,
      0.9999249577522278,
      0.999910831451416,
      0.9999410510063171,
      0.9998832941055298,
      0.999713122844696,
      0.9995117783546448,
      0.998618483543396,
      0.9948611259460449,
      0.9919875860214233,
      0.9974693059921265,
      0.999600887298584,
      0.9997590184211731,
      0.999945342540741,
      0.9998992085456848,
      0.9995309114456177,
      0.9979203343391418,
      0.979200005531311,
      0.9361652135848999,
      0.906285285949707,
      0.8849730491638184,
      0.9185388088226318,
      0.9525203108787537,
      0.9850739240646362,
      0.996077299118042,
      0.9993337392807007,
      0.9995771050453186,
      0.9998786449432373,
      0.9999511241912842,
      0.9999735355377197,
      0.9999054670333862,
      0.9998940825462341,
      0.999553382396698,
      0.9945665001869202,
      0.9939615726470947,
      0.9800999760627747,
      0.9982783198356628,
      0.9996399283409119,
      0.9998148083686829,
      0.9998293519020081,
      0.9996444582939148,
      0.9994078278541565,
      0.9973236918449402,
      0.9941151738166809,
      0.9735725522041321,
      0.9691898822784424,
      0.9695219993591309,
      0.9339509010314941,
      0.9579784870147705,
      0.9937627911567688,
      0.9988160729408264,
      0.997706413269043,
      0.9991315603256226,
      0.9974370002746582,
      0.9998998641967773,
      0.9999090433120728,
      0.9998772740364075,
      0.9999549984931946,
      0.99994295835495,
      0.9999165534973145,
      0.9999468922615051,
      0.9999142289161682,
      0.9999485015869141,
      0.9999436140060425,
      0.9998958110809326,
      0.9998571276664734,
      0.9992223381996155,
      0.9962658286094666,
      0.9828729033470154,
      0.9708294868469238,
      0.9534218311309814,
      0.8985468745231628,
      0.8659536242485046,
      0.9147270917892456,
      0.9598792791366577,
      0.9868321418762207,
      0.9896578192710876,
      0.9985297918319702,
      0.9994248747825623,
      0.9999154806137085,
      0.9999268651008606,
      0.9998740553855896,
      0.9998562932014465,
      0.9997520446777344,
      0.9995338320732117,
      0.9995435476303101,
      0.993932843208313,
      0.9847090840339661,
      0.963650107383728,
      0.9485548734664917,
      0.9711928963661194,
      0.9060109853744507,
      0.9298229217529297,
      0.9681485891342163,
      0.9260623455047607,
      0.8595297336578369,
      0.9093108177185059,
      0.9374803900718689,
      0.8711689710617065,
      0.8433501124382019,
      0.9080541729927063,
      0.9121899604797363,
      0.8565585613250732,
      0.8697561025619507,
      0.9264940619468689,
      0.9080575704574585,
      0.8829753994941711,
      0.9274351000785828,
      0.9578040838241577,
      0.9293445348739624,
      0.9297517538070679,
      0.9743595123291016,
      0.9793086051940918,
      0.9655100107192993,
      0.9844361543655396,
      0.9988057613372803,
      0.9997715950012207,
      0.9999315142631531,
      0.9999635219573975,
      0.9999756217002869,
      0.9999571442604065,
      0.9999018907546997,
      0.9991877675056458,
      0.9998489618301392,
      0.9998147487640381,
      0.9997735023498535,
      0.9999014139175415,
      0.9999462366104126,
      0.999919593334198,
      0.9999052286148071,
      0.999954342842102,
      0.9999624490737915,
      0.9999100565910339,
      0.9999252557754517,
      0.9999507665634155,
      0.9999489784240723,
      0.9999149441719055,
      0.9999135136604309,
      0.9996638894081116,
      0.9998216032981873,
      0.999888002872467,
      0.9996814727783203,
      0.9991995096206665,
      0.9997118711471558,
      0.9998111724853516,
      0.9989689588546753,
      0.9990475177764893,
      0.9997673630714417,
      0.9996230006217957,
      0.9980373978614807,
      0.9993190169334412,
      0.9997825026512146,
      0.9992265105247498,
      0.9987934231758118,
      0.9998300671577454,
      0.9997524619102478,
      0.9989457130432129,
      0.9995745420455933,
      0.9998993873596191,
      0.9998438954353333,
      0.9997320175170898,
      0.9999402761459351,
      0.9999502301216125,
      0.999949038028717,
      0.9999682903289795,
      0.9999555945396423,
      0.99993497133255,
      0.9999573826789856,
      0.9999508261680603,
      0.9999104142189026,
      0.9998846650123596,
      0.9999707341194153,
      0.9999645352363586,
      0.999946117401123,
      0.9999265670776367,
      0.9999052286148071,
      0.9998998045921326,
      0.9999596476554871,
      0.9999676942825317,
      0.9999677538871765,
      0.9999561905860901,
      0.9999515414237976,
      0.9999560713768005,
      0.9999761581420898,
      0.9999728798866272,
      0.9999371767044067,
      0.9999596476554871,
      0.9999064207077026,
      0.9998062252998352,
      0.9997866153717041,
      0.9999270439147949,
      0.9997542500495911,
      0.9986698031425476,
      0.9997159242630005,
      0.9998148083686829,
      0.9986104369163513,
      0.997029185295105,
      0.9996441602706909,
      0.99971604347229,
      0.9999125599861145,
      0.9999422430992126,
      0.9999740123748779,
      0.9999488592147827,
      0.9999542832374573,
      0.9999759197235107,
      0.9999632239341736,
      0.999907910823822,
      0.9999674558639526,
      0.9999765157699585,
      0.9999479651451111,
      0.9999426007270813,
      0.9999677538871765,
      0.9999275207519531
    ],
    [
      0.7057192325592041,
      0.7206542491912842,
      0.7247626185417175,
      0.7581114172935486,
      0.7748517990112305,
      0.7416858673095703,
      0.7476962804794312,
      0.7862867116928101,
      0.7639513611793518,
      0.7478992938995361,
      0.7566383481025696,
      0.7743215560913086,
      0.733353853225708,
      0.7244977951049805,
      0.7359058856964111,
      0.719242513179779,
      0.7121492624282837,
      0.723750650882721,
      0.746218740940094,
      0.7377673983573914,
      0.7213833928108215,
      0.7505390048027039,
      0.7399798631668091,
      0.7424359321594238,
      0.7413452863693237,
      0.769688069820404,
      0.7734882235527039,
      0.7689235806465149,
      0.7804601192474365,
      0.7631320357322693,
      0.7524484395980835,
      0.7640618681907654,
      0.7961561679840088,
      0.7318012714385986,
      0.7379143834114075,
      0.7703095078468323,
      0.7758543491363525,
      0.8224946856498718,
      0.8455125093460083,
      0.8417295217514038,
      0.8226385712623596,
      0.8352539539337158,
      0.8636428117752075,
      0.8477740287780762,
      0.824832022190094,
      0.8435847759246826,
      0.8661412000656128,
      0.8257567882537842,
      0.8085359334945679,
      0.8425706624984741,
      0.8346771001815796,
      0.7665356993675232,
      0.7480912208557129,
      0.7872724533081055,
      0.7275409698486328,
      0.7979401350021362,
      0.7702648043632507,
      0.7999911308288574,
      0.8414285182952881,
      0.8164373636245728,
      0.8080018162727356,
      0.8531292676925659,
      0.8451677560806274,
      0.8162181377410889,
      0.8423879742622375,
      0.8608154058456421,
      0.8292367458343506,
      0.8208097815513611,
      0.8501906394958496,
      0.8345263600349426,
      0.796233594417572,
      0.8052151203155518,
      0.8284066915512085,
      0.7646938562393188,
      0.9999036192893982,
      0.9999709725379944,
      0.9999691843986511,
      0.9999542236328125,
      0.9999704957008362,
      0.9998573064804077,
      0.9995743036270142,
      0.9977056384086609,
      0.982094407081604,
      0.9872848987579346,
      0.9544610381126404,
      0.9692647457122803,
      0.9527240991592407,
      0.9742193222045898,
      0.9693368077278137,
      0.9933751821517944,
      0.9976049661636353,
      0.9995359778404236,
      0.9997882843017578,
      0.999894917011261,
      0.9998669624328613,
      0.9998982548713684,
      0.999863862991333,
      0.9995297193527222,
      0.9990893602371216,
      0.9972928762435913,
      0.9901466965675354,
      0.9575058221817017,
      0.9187530875205994,
      0.9237922430038452,
      0.9095566272735596,
      0.9322202205657959,
      0.9491896629333496,
      0.9764302968978882,
      0.966953694820404,
      0.987374484539032,
      0.975182294845581,
      0.990680992603302,
      0.9923563003540039,
      0.9995015263557434,
      0.9998244643211365,
      0.9999328851699829,
      0.9998990297317505,
      0.9999362826347351,
      0.9998489618301392,
      0.9996957778930664,
      0.9997944235801697,
      0.9999586939811707,
      0.9999778866767883,
      0.9999668002128601,
      0.9995526075363159,
      0.9999492764472961,
      0.9999583959579468,
      0.9999708533287048,
      0.9999468326568604,
      0.9998123645782471,
      0.9999240636825562,
      0.9999022483825684,
      0.9999516010284424,
      0.9996845722198486,
      0.999563992023468,
      0.9998988509178162,
      0.9999615550041199,
      0.9999372959136963,
      0.9999447464942932,
      0.9999633431434631,
      0.9999698400497437,
      0.9999545216560364,
      0.9999679923057556,
      0.9999226927757263,
      0.9999638199806213,
      0.9998906850814819,
      0.9999284148216248,
      0.9999139308929443,
      0.9999431371688843,
      0.9998916387557983,
      0.9997330904006958,
      0.999596357345581,
      0.9988780617713928,
      0.9957801103591919,
      0.9935038685798645,
      0.9980607628822327,
      0.9996527433395386,
      0.9997865557670593,
      0.9999485015869141,
      0.9999094009399414,
      0.9996066689491272,
      0.9982657432556152,
      0.9818510413169861,
      0.9407603144645691,
      0.9132215976715088,
      0.892449140548706,
      0.9252287149429321,
      0.9573818445205688,
      0.9877082705497742,
      0.9971635341644287,
      0.9994906783103943,
      0.9996681213378906,
      0.9998963475227356,
      0.9999570250511169,
      0.9999755024909973,
      0.999919593334198,
      0.9999068975448608,
      0.9996568560600281,
      0.9959065914154053,
      0.9951683282852173,
      0.9831559658050537,
      0.9986533522605896,
      0.9997150897979736,
      0.9998536705970764,
      0.9998531937599182,
      0.9997129440307617,
      0.999538242816925,
      0.9981024861335754,
      0.995514988899231,
      0.9769027233123779,
      0.9729498624801636,
      0.9734529852867126,
      0.9387975931167603,
      0.9644360542297363,
      0.9953577518463135,
      0.9990859627723694,
      0.9984062910079956,
      0.9994227290153503,
      0.9982122182846069,
      0.9999011754989624,
      0.9999094009399414,
      0.9998800158500671,
      0.9999581575393677,
      0.9999461770057678,
      0.9999290704727173,
      0.9999505877494812,
      0.9999152421951294,
      0.9999476075172424,
      0.9999473690986633,
      0.999903678894043,
      0.9998854994773865,
      0.9994642734527588,
      0.9969355463981628,
      0.9852434992790222,
      0.9729267358779907,
      0.957898736000061,
      0.9089031219482422,
      0.8795785903930664,
      0.9224828481674194,
      0.9640668034553528,
      0.9882277846336365,
      0.9908301830291748,
      0.9987651705741882,
      0.9995365738868713,
      0.9999305009841919,
      0.9999337792396545,
      0.9998817443847656,
      0.9998612999916077,
      0.999773383140564,
      0.999580442905426,
      0.9996200203895569,
      0.9946746230125427,
      0.9862538576126099,
      0.9679211378097534,
      0.9530928730964661,
      0.9736495018005371,
      0.9125316143035889,
      0.9340909719467163,
      0.9711391925811768,
      0.9318026900291443,
      0.8672903776168823,
      0.9151235222816467,
      0.9405996799468994,
      0.8800451755523682,
      0.8515235185623169,
      0.9149371981620789,
      0.9187520146369934,
      0.8655773401260376,
      0.877143383026123,
      0.932399332523346,
      0.9137006402015686,
      0.893413782119751,
      0.932610809803009,
      0.9626798629760742,
      0.9346188306808472,
      0.9347943067550659,
      0.9733688831329346,
      0.9807754158973694,
      0.9689940214157104,
      0.9867246747016907,
      0.9991896748542786,
      0.99982088804245,
      0.9999403953552246,
      0.9999668598175049,
      0.999976396560669,
      0.9999574422836304,
      0.9999029040336609,
      0.9991928339004517,
      0.9998499155044556,
      0.9998149275779724,
      0.9997743368148804,
      0.9999024868011475,
      0.9999467134475708,
      0.9999200105667114,
      0.9999066591262817,
      0.9999558329582214,
      0.9999645948410034,
      0.9999125003814697,
      0.9999281167984009,
      0.9999567866325378,
      0.9999560117721558,
      0.9999212026596069,
      0.9999255537986755,
      0.9997392296791077,
      0.9998584985733032,
      0.9999046325683594,
      0.9997507333755493,
      0.9993812441825867,
      0.9997775554656982,
      0.9998428225517273,
      0.9992388486862183,
      0.9992433190345764,
      0.9998096227645874,
      0.9996955394744873,
      0.9984816312789917,
      0.999448299407959,
      0.9998228549957275,
      0.9994009733200073,
      0.9990231990814209,
      0.9998617172241211,
      0.999785840511322,
      0.9990965127944946,
      0.9996283650398254,
      0.9999090433120728,
      0.999860942363739,
      0.999779999256134,
      0.999946117401123,
      0.9999521970748901,
      0.9999529719352722,
      0.9999711513519287,
      0.9999563694000244,
      0.9999352693557739,
      0.9999589323997498,
      0.9999511241912842,
      0.9999096393585205,
      0.9998840093612671,
      0.9999704360961914,
      0.9999644756317139,
      0.9999464750289917,
      0.9999265074729919,
      0.9999058842658997,
      0.9998999238014221,
      0.9999600648880005,
      0.9999691843986511,
      0.9999690055847168,
      0.9999570250511169,
      0.9999517798423767,
      0.9999560117721558,
      0.9999761581420898,
      0.9999725222587585,
      0.9999371767044067,
      0.9999610781669617,
      0.9999138116836548,
      0.9998388290405273,
      0.9998281598091125,
      0.9999375939369202,
      0.9998018741607666,
      0.9990875720977783,
      0.9997900128364563,
      0.9998522996902466,
      0.9990077614784241,
      0.9977643489837646,
      0.9997187256813049,
      0.9997631907463074,
      0.9999263882637024,
      0.9999457001686096,
      0.9999746680259705,
      0.9999486207962036,
      0.9999541640281677,
      0.9999759197235107,
      0.9999628663063049,
      0.9999073147773743,
      0.9999673962593079,
      0.9999764561653137,
      0.999947726726532,
      0.999942421913147,
      0.9999678134918213,
      0.999927818775177
    ],
    [
      0.7164497375488281,
      0.7319473624229431,
      0.7357773780822754,
      0.7693324089050293,
      0.7840193510055542,
      0.7533377408981323,
      0.7583348751068115,
      0.7952018976211548,
      0.7717350721359253,
      0.7564736604690552,
      0.7659838199615479,
      0.7826418280601501,
      0.7438310980796814,
      0.7317582964897156,
      0.747848391532898,
      0.7325465679168701,
      0.7333313822746277,
      0.7482326030731201,
      0.7716421484947205,
      0.7706412076950073,
      0.7433574795722961,
      0.7718696594238281,
      0.7647746801376343,
      0.7672433257102966,
      0.7589653134346008,
      0.7882587313652039,
      0.7919100522994995,
      0.7844678163528442,
      0.7988348603248596,
      0.780464768409729,
      0.7678362131118774,
      0.7822142839431763,
      0.8118656277656555,
      0.7494964599609375,
      0.7538977861404419,
      0.7902448177337646,
      0.797914445400238,
      0.8394635915756226,
      0.86004239320755,
      0.8556472659111023,
      0.8377662897109985,
      0.8490002155303955,
      0.8748661875724792,
      0.8588380217552185,
      0.8379517793655396,
      0.8565674424171448,
      0.8744488954544067,
      0.8365446925163269,
      0.8214049935340881,
      0.8527942895889282,
      0.8436721563339233,
      0.7807446122169495,
      0.7643080353736877,
      0.8007864952087402,
      0.7402306795120239,
      0.8079503774642944,
      0.7799261808395386,
      0.8088600635528564,
      0.8490480780601501,
      0.8258352875709534,
      0.8158332705497742,
      0.8583078980445862,
      0.8529003858566284,
      0.8235156536102295,
      0.8496904969215393,
      0.8682743310928345,
      0.8381460905075073,
      0.8291237354278564,
      0.8578467965126038,
      0.8431024551391602,
      0.8063153028488159,
      0.8144321441650391,
      0.8369472622871399,
      0.7726807594299316,
      0.9999045729637146,
      0.9999710321426392,
      0.9999698996543884,
      0.999957263469696,
      0.9999727010726929,
      0.9998782277107239,
      0.9996435046195984,
      0.9980628490447998,
      0.9843228459358215,
      0.9893786311149597,
      0.9599734544754028,
      0.9743444919586182,
      0.9577611684799194,
      0.9784931540489197,
      0.973076343536377,
      0.9947540760040283,
      0.9981350898742676,
      0.9996247887611389,
      0.9998153448104858,
      0.9999014735221863,
      0.9998694062232971,
      0.9999057054519653,
      0.9998794794082642,
      0.9996167421340942,
      0.9993200302124023,
      0.9981129765510559,
      0.9925159811973572,
      0.9631192088127136,
      0.9253138303756714,
      0.9283827543258667,
      0.9163991808891296,
      0.9400052428245544,
      0.9540987014770508,
      0.9804205298423767,
      0.9703162908554077,
      0.9890774488449097,
      0.9778456091880798,
      0.9921445250511169,
      0.9934420585632324,
      0.9995715022087097,
      0.9998418688774109,
      0.9999369382858276,
      0.9999074935913086,
      0.9999405145645142,
      0.9998599290847778,
      0.9996922612190247,
      0.9998005628585815,
      0.9999597072601318,
      0.9999781250953674,
      0.9999668598175049,
      0.9995546936988831,
      0.9999498128890991,
      0.9999593496322632,
      0.9999713897705078,
      0.9999463558197021,
      0.9998098015785217,
      0.9999276995658875,
      0.9999008774757385,
      0.9999514222145081,
      0.9996837377548218,
      0.9995642900466919,
      0.99989914894104,
      0.9999619126319885,
      0.9999379515647888,
      0.999946653842926,
      0.9999639391899109,
      0.9999701976776123,
      0.9999544620513916,
      0.9999679327011108,
      0.9999220371246338,
      0.9999639391899109,
      0.9998918771743774,
      0.9999312162399292,
      0.9999157786369324,
      0.9999446272850037,
      0.9998974800109863,
      0.9997460842132568,
      0.9996374249458313,
      0.9989981651306152,
      0.9962517023086548,
      0.9942193031311035,
      0.9982526302337646,
      0.9996857643127441,
      0.9998059272766113,
      0.9999507665634155,
      0.9999172687530518,
      0.9996629953384399,
      0.9985628724098206,
      0.9839483499526978,
      0.945320188999176,
      0.9194163084030151,
      0.8993167877197266,
      0.9307265281677246,
      0.9612545967102051,
      0.9897562861442566,
      0.9978453516960144,
      0.9996116161346436,
      0.9997321367263794,
      0.9999098181724548,
      0.9999618530273438,
      0.9999770522117615,
      0.9999298453330994,
      0.999914288520813,
      0.9996932148933411,
      0.9954594373703003,
      0.9957837462425232,
      0.9852346181869507,
      0.9989111423492432,
      0.9997760653495789,
      0.9998823404312134,
      0.999872088432312,
      0.9997637271881104,
      0.9996306300163269,
      0.9986377358436584,
      0.996626615524292,
      0.9801577925682068,
      0.9779984354972839,
      0.9773999452590942,
      0.9457142949104309,
      0.9689527153968811,
      0.9964121580123901,
      0.9992714524269104,
      0.998796284198761,
      0.9995812773704529,
      0.9986170530319214,
      0.9999028444290161,
      0.9999104142189026,
      0.999883770942688,
      0.9999589323997498,
      0.999949038028717,
      0.999937117099762,
      0.9999545812606812,
      0.9999154806137085,
      0.9999479651451111,
      0.9999496936798096,
      0.9999083280563354,
      0.9999026656150818,
      0.9996025562286377,
      0.9974355101585388,
      0.9861544370651245,
      0.9749994874000549,
      0.9617990255355835,
      0.9173505306243896,
      0.892105221748352,
      0.9291692972183228,
      0.9680171608924866,
      0.9896813035011292,
      0.9918638467788696,
      0.9989484548568726,
      0.9995896220207214,
      0.9999383687973022,
      0.999937117099762,
      0.9998863339424133,
      0.9998637437820435,
      0.9997844696044922,
      0.9996022582054138,
      0.9996553063392639,
      0.9954088926315308,
      0.9875453114509583,
      0.9708712100982666,
      0.9569444060325623,
      0.975831151008606,
      0.9175049066543579,
      0.9379775524139404,
      0.9740724563598633,
      0.9367108941078186,
      0.8730556964874268,
      0.9210357666015625,
      0.9467073678970337,
      0.8883994221687317,
      0.8596584796905518,
      0.9211266040802002,
      0.9261359572410583,
      0.8746065497398376,
      0.8851919770240784,
      0.9392424821853638,
      0.9209033250808716,
      0.9019725322723389,
      0.9355684518814087,
      0.9640413522720337,
      0.9414106607437134,
      0.9391211867332458,
      0.9752432107925415,
      0.9824506044387817,
      0.9719011783599854,
      0.9881196022033691,
      0.999405026435852,
      0.9998432993888855,
      0.9999459385871887,
      0.9999696016311646,
      0.9999769926071167,
      0.9999578595161438,
      0.9999037384986877,
      0.9991956353187561,
      0.9998505711555481,
      0.9998147487640381,
      0.9997751116752625,
      0.9999034404754639,
      0.9999470114707947,
      0.9999201893806458,
      0.9999077320098877,
      0.9999568462371826,
      0.9999664425849915,
      0.999914824962616,
      0.9999309778213501,
      0.9999619722366333,
      0.999961793422699,
      0.9999273419380188,
      0.9999358654022217,
      0.9997973442077637,
      0.9998870491981506,
      0.9999198317527771,
      0.9998092651367188,
      0.999559223651886,
      0.9998262524604797,
      0.9998714923858643,
      0.9994663596153259,
      0.9994183778762817,
      0.9998454451560974,
      0.9997570514678955,
      0.9988494515419006,
      0.9995872378349304,
      0.9998469948768616,
      0.9995341897010803,
      0.9992052316665649,
      0.9998842477798462,
      0.999814510345459,
      0.9992629885673523,
      0.9996795654296875,
      0.9999174475669861,
      0.9998753666877747,
      0.9998153448104858,
      0.999950110912323,
      0.9999538064002991,
      0.999955952167511,
      0.9999733567237854,
      0.9999570846557617,
      0.9999356269836426,
      0.9999602437019348,
      0.9999517202377319,
      0.9999094605445862,
      0.9998841285705566,
      0.9999704957008362,
      0.9999646544456482,
      0.9999482035636902,
      0.9999269247055054,
      0.9999067187309265,
      0.9998999834060669,
      0.9999600648880005,
      0.999970018863678,
      0.9999696612358093,
      0.9999573826789856,
      0.9999520778656006,
      0.9999563097953796,
      0.9999764561653137,
      0.9999726414680481,
      0.9999377131462097,
      0.9999622702598572,
      0.9999189972877502,
      0.9998588562011719,
      0.9998506307601929,
      0.999943733215332,
      0.9998302459716797,
      0.9992950558662415,
      0.9998323321342468,
      0.9998742341995239,
      0.9992214441299438,
      0.9983603358268738,
      0.9997678399085999,
      0.9997939467430115,
      0.9999330043792725,
      0.9999476075172424,
      0.9999751448631287,
      0.9999487400054932,
      0.9999545812606812,
      0.9999762177467346,
      0.9999629855155945,
      0.999907910823822,
      0.9999675154685974,
      0.9999765753746033,
      0.9999477863311768,
      0.9999426007270813,
      0.9999680519104004,
      0.9999284744262695
    ],
    [
      0.7270377278327942,
      0.7418707609176636,
      0.7434049844741821,
      0.7772232294082642,
      0.7908276915550232,
      0.7615504264831543,
      0.7644418478012085,
      0.802419126033783,
      0.7785392999649048,
      0.7670345306396484,
      0.7756690979003906,
      0.7932201623916626,
      0.7571356296539307,
      0.7483346462249756,
      0.7627300024032593,
      0.7556736469268799,
      0.7696825265884399,
      0.780286967754364,
      0.7919319868087769,
      0.7924829721450806,
      0.7598661184310913,
      0.786919116973877,
      0.7795740365982056,
      0.7806228399276733,
      0.769434928894043,
      0.7987444996833801,
      0.8021783232688904,
      0.7921227812767029,
      0.8070350289344788,
      0.7889121174812317,
      0.7760224938392639,
      0.7919962406158447,
      0.8198829889297485,
      0.7620986700057983,
      0.7635223269462585,
      0.7993709444999695,
      0.8087239265441895,
      0.8479381203651428,
      0.867438554763794,
      0.8626507520675659,
      0.8442456722259521,
      0.8560912013053894,
      0.8812100887298584,
      0.8652098178863525,
      0.8450130224227905,
      0.8638677597045898,
      0.8811162114143372,
      0.8433917760848999,
      0.8281855583190918,
      0.8616409301757812,
      0.8515591621398926,
      0.7949281334877014,
      0.7812801003456116,
      0.8121337294578552,
      0.7533788681030273,
      0.8172795176506042,
      0.7897595167160034,
      0.818579912185669,
      0.8552207946777344,
      0.8336620330810547,
      0.8236445188522339,
      0.8634506464004517,
      0.8581511974334717,
      0.8293055295944214,
      0.8553603291511536,
      0.8736563920974731,
      0.8444347977638245,
      0.8354480266571045,
      0.8634403944015503,
      0.8489267826080322,
      0.8135055303573608,
      0.8213638663291931,
      0.8428816795349121,
      0.778701901435852,
      0.999906063079834,
      0.9999712705612183,
      0.9999703764915466,
      0.9999586343765259,
      0.9999739527702332,
      0.9998908638954163,
      0.9996854662895203,
      0.9983125329017639,
      0.9858208298683167,
      0.9905639290809631,
      0.9632744789123535,
      0.9767759442329407,
      0.9608535766601562,
      0.9809038043022156,
      0.9755443334579468,
      0.9956075549125671,
      0.9984567761421204,
      0.9996786713600159,
      0.9998339414596558,
      0.9999052882194519,
      0.9998712539672852,
      0.9999109506607056,
      0.9998899698257446,
      0.999669075012207,
      0.9994454383850098,
      0.998524010181427,
      0.9938805103302002,
      0.966520369052887,
      0.930067777633667,
      0.9353228807449341,
      0.9213443994522095,
      0.9449288845062256,
      0.9582850337028503,
      0.9828423857688904,
      0.9728877544403076,
      0.9901573061943054,
      0.9792311191558838,
      0.9926324486732483,
      0.993804395198822,
      0.9995994567871094,
      0.9998484253883362,
      0.9999387264251709,
      0.999912440776825,
      0.9999440908432007,
      0.9998742341995239,
      0.9997361898422241,
      0.9998131394386292,
      0.9999606609344482,
      0.9999785423278809,
      0.9999669194221497,
      0.9995575547218323,
      0.9999499917030334,
      0.99996018409729,
      0.9999717473983765,
      0.9999459981918335,
      0.999809980392456,
      0.9999279379844666,
      0.9999008178710938,
      0.9999518990516663,
      0.9996855854988098,
      0.999568521976471,
      0.9999003410339355,
      0.9999622702598572,
      0.9999386668205261,
      0.9999487996101379,
      0.9999643564224243,
      0.9999703764915466,
      0.9999541640281677,
      0.9999678134918213,
      0.9999213218688965,
      0.9999638795852661,
      0.9998922944068909,
      0.9999324083328247,
      0.9999164938926697,
      0.999944806098938,
      0.9998999238014221,
      0.9997488260269165,
      0.999649167060852,
      0.9990822672843933,
      0.9966998100280762,
      0.9952645301818848,
      0.9985297918319702,
      0.999722957611084,
      0.9998193383216858,
      0.9999520778656006,
      0.9999209642410278,
      0.9996895790100098,
      0.9987382888793945,
      0.9852245450019836,
      0.949725866317749,
      0.9252831935882568,
      0.906640350818634,
      0.9358712434768677,
      0.9640294313430786,
      0.991368293762207,
      0.998175859451294,
      0.9996773600578308,
      0.9997676014900208,
      0.9999175071716309,
      0.9999648928642273,
      0.999978244304657,
      0.9999381303787231,
      0.9999226927757263,
      0.9997547268867493,
      0.9964547157287598,
      0.996462345123291,
      0.9874002933502197,
      0.9990989565849304,
      0.9998137950897217,
      0.9998992681503296,
      0.9998836517333984,
      0.9997939467430115,
      0.9996857643127441,
      0.9989447593688965,
      0.9972423911094666,
      0.9822429418563843,
      0.9796121716499329,
      0.9799598455429077,
      0.9518494606018066,
      0.9716682434082031,
      0.9969392418861389,
      0.999366819858551,
      0.9990264773368835,
      0.9996558427810669,
      0.9988095164299011,
      0.9999030232429504,
      0.999910831451416,
      0.9998854994773865,
      0.9999591708183289,
      0.9999504089355469,
      0.9999411106109619,
      0.9999577403068542,
      0.9999147653579712,
      0.9999478459358215,
      0.9999508261680603,
      0.999910831451416,
      0.9999082088470459,
      0.99966961145401,
      0.9977254271507263,
      0.9873592853546143,
      0.9764615893363953,
      0.9643548727035522,
      0.9227778911590576,
      0.8988245725631714,
      0.932898223400116,
      0.9702964425086975,
      0.9907246232032776,
      0.9927024841308594,
      0.9990703463554382,
      0.9996336698532104,
      0.9999423623085022,
      0.9999399185180664,
      0.99988853931427,
      0.9998654723167419,
      0.9997933506965637,
      0.9996185898780823,
      0.9996767044067383,
      0.9958488345146179,
      0.9883303642272949,
      0.9728990793228149,
      0.9592108726501465,
      0.9762424826622009,
      0.9211148619651794,
      0.940606951713562,
      0.9761308431625366,
      0.9397435784339905,
      0.8782908320426941,
      0.9252011775970459,
      0.9500346183776855,
      0.8940306305885315,
      0.8661485910415649,
      0.9253968000411987,
      0.9306947588920593,
      0.8802911639213562,
      0.8918811678886414,
      0.944855809211731,
      0.9258071780204773,
      0.909487247467041,
      0.9408086538314819,
      0.9686242341995239,
      0.9477068185806274,
      0.9439405798912048,
      0.977603554725647,
      0.9845232963562012,
      0.975161075592041,
      0.989875316619873,
      0.9995877742767334,
      0.9998727440834045,
      0.9999513626098633,
      0.9999719262123108,
      0.9999775290489197,
      0.9999580383300781,
      0.9999040365219116,
      0.999194860458374,
      0.9998505115509033,
      0.9998141527175903,
      0.9997751712799072,
      0.9999040961265564,
      0.9999473690986633,
      0.9999204277992249,
      0.9999086260795593,
      0.9999580383300781,
      0.9999675750732422,
      0.9999164342880249,
      0.9999328851699829,
      0.9999653697013855,
      0.9999656081199646,
      0.9999308586120605,
      0.9999424815177917,
      0.9998331665992737,
      0.9999038577079773,
      0.9999281167984009,
      0.9998410940170288,
      0.9996489882469177,
      0.9998503923416138,
      0.9998862147331238,
      0.9995784759521484,
      0.99952232837677,
      0.9998641014099121,
      0.9997929930686951,
      0.9990324974060059,
      0.9996618628501892,
      0.9998630285263062,
      0.9996147751808167,
      0.9993113279342651,
      0.9998952150344849,
      0.9998335242271423,
      0.9993830919265747,
      0.9997151494026184,
      0.9999227523803711,
      0.9998867511749268,
      0.9998405575752258,
      0.9999532699584961,
      0.9999549388885498,
      0.999958872795105,
      0.9999749660491943,
      0.9999574422836304,
      0.9999356865882874,
      0.9999609589576721,
      0.9999518990516663,
      0.9999088048934937,
      0.9998835921287537,
      0.9999703168869019,
      0.9999646544456482,
      0.9999489784240723,
      0.9999297857284546,
      0.9999060034751892,
      0.9998992681503296,
      0.9999601244926453,
      0.999970555305481,
      0.9999700784683228,
      0.9999575614929199,
      0.999952495098114,
      0.9999566078186035,
      0.9999765157699585,
      0.9999727010726929,
      0.9999378323554993,
      0.9999630451202393,
      0.999921977519989,
      0.9998719692230225,
      0.9998635649681091,
      0.9999476075172424,
      0.9998502135276794,
      0.999442994594574,
      0.999861478805542,
      0.9998924732208252,
      0.9993807077407837,
      0.9987090826034546,
      0.9997989535331726,
      0.9998137950897217,
      0.9999370574951172,
      0.9999487400054932,
      0.999975323677063,
      0.9999486207962036,
      0.999954342842102,
      0.9999762177467346,
      0.9999627470970154,
      0.9999077320098877,
      0.9999674558639526,
      0.9999765753746033,
      0.9999476075172424,
      0.9999426007270813,
      0.9999678730964661,
      0.9999285340309143
    ],
    [
      0.7402511239051819,
      0.7514395713806152,
      0.7531899213790894,
      0.786320149898529,
      0.7984786629676819,
      0.7709285020828247,
      0.7742205858230591,
      0.810832679271698,
      0.7881402373313904,
      0.7773059606552124,
      0.7856396436691284,
      0.8029670715332031,
      0.7687312364578247,
      0.7609716653823853,
      0.7769277095794678,
      0.774229109287262,
      0.7896719574928284,
      0.7975333333015442,
      0.8034600615501404,
      0.7993649840354919,
      0.7707123756408691,
      0.7963016033172607,
      0.7878355383872986,
      0.7871792316436768,
      0.7789210081100464,
      0.8063987493515015,
      0.8089564442634583,
      0.8001700639724731,
      0.8154584169387817,
      0.7953678965568542,
      0.7833954691886902,
      0.8023882508277893,
      0.8280748128890991,
      0.7747290730476379,
      0.7739337086677551,
      0.807884693145752,
      0.8177173137664795,
      0.8558433651924133,
      0.873664140701294,
      0.8690935373306274,
      0.8511916995048523,
      0.8625306487083435,
      0.8864031434059143,
      0.8709808588027954,
      0.8514352440834045,
      0.8696392178535461,
      0.8860273957252502,
      0.8491447567939758,
      0.8339402675628662,
      0.8669768571853638,
      0.8575680255889893,
      0.8054348230361938,
      0.7924938797950745,
      0.8196824789047241,
      0.7642183303833008,
      0.8246442079544067,
      0.7978810667991638,
      0.8267327547073364,
      0.8609417080879211,
      0.8403001427650452,
      0.8306009769439697,
      0.8687193393707275,
      0.8638464212417603,
      0.8354901671409607,
      0.860663652420044,
      0.8792886734008789,
      0.8511988520622253,
      0.8417613506317139,
      0.8693512678146362,
      0.8553568720817566,
      0.8209742307662964,
      0.8276944160461426,
      0.8491315841674805,
      0.7840650081634521,
      0.999907910823822,
      0.9999715089797974,
      0.9999708533287048,
      0.9999601244926453,
      0.9999752044677734,
      0.9999023675918579,
      0.9997214674949646,
      0.9985167384147644,
      0.9871824383735657,
      0.9916351437568665,
      0.9664890766143799,
      0.9791575074195862,
      0.9621431231498718,
      0.9836704730987549,
      0.9780950546264648,
      0.9961811900138855,
      0.9986886382102966,
      0.9997078776359558,
      0.9998443126678467,
      0.9999070167541504,
      0.9998711943626404,
      0.9999130964279175,
      0.9998946785926819,
      0.9996945858001709,
      0.9995097517967224,
      0.9987598657608032,
      0.9947324991226196,
      0.9690052270889282,
      0.9343693852424622,
      0.9387117624282837,
      0.9250854849815369,
      0.9481115341186523,
      0.9607799053192139,
      0.9842819571495056,
      0.9746556878089905,
      0.9908705353736877,
      0.9803198575973511,
      0.9932146072387695,
      0.9943462014198303,
      0.999631941318512,
      0.9998564124107361,
      0.9999412894248962,
      0.9999184608459473,
      0.9999479055404663,
      0.999886691570282,
      0.9997687339782715,
      0.9998255968093872,
      0.999961793422699,
      0.9999788403511047,
      0.9999670386314392,
      0.999560534954071,
      0.9999501705169678,
      0.9999609589576721,
      0.9999719858169556,
      0.999945878982544,
      0.9998102784156799,
      0.9999281167984009,
      0.999900758266449,
      0.9999521374702454,
      0.9996873140335083,
      0.9995731711387634,
      0.9999014735221863,
      0.9999628663063049,
      0.9999392032623291,
      0.9999502301216125,
      0.9999645948410034,
      0.999970555305481,
      0.9999540448188782,
      0.9999677538871765,
      0.9999207854270935,
      0.9999639391899109,
      0.9998927712440491,
      0.999933660030365,
      0.9999173879623413,
      0.9999457001686096,
      0.9999041557312012,
      0.9997596144676208,
      0.9996827244758606,
      0.9992002844810486,
      0.997168242931366,
      0.9960486888885498,
      0.9987146854400635,
      0.9997487664222717,
      0.9998289942741394,
      0.9999531507492065,
      0.9999243021011353,
      0.9997138977050781,
      0.9988990426063538,
      0.9862287640571594,
      0.9532188177108765,
      0.9296987056732178,
      0.9121293425559998,
      0.9402577877044678,
      0.9664410352706909,
      0.9922019839286804,
      0.9983782172203064,
      0.9997191429138184,
      0.9997904300689697,
      0.9999227523803711,
      0.9999668598175049,
      0.9999788403511047,
      0.9999433755874634,
      0.9999277591705322,
      0.9997899532318115,
      0.9970372319221497,
      0.9970382452011108,
      0.9887561798095703,
      0.9992192983627319,
      0.9998360872268677,
      0.9999099969863892,
      0.999891459941864,
      0.999815046787262,
      0.9997252821922302,
      0.9991356134414673,
      0.997604250907898,
      0.9834189414978027,
      0.9808744788169861,
      0.9798227548599243,
      0.9543446898460388,
      0.9732910990715027,
      0.9972467422485352,
      0.9994219541549683,
      0.9991969466209412,
      0.999703049659729,
      0.9989543557167053,
      0.9999030232429504,
      0.9999112486839294,
      0.9998873472213745,
      0.999959409236908,
      0.9999515414237976,
      0.9999434351921082,
      0.9999586343765259,
      0.99991375207901,
      0.9999474883079529,
      0.9999514818191528,
      0.9999117851257324,
      0.9999144077301025,
      0.9997186660766602,
      0.9980059862136841,
      0.9885869026184082,
      0.9780095815658569,
      0.9668006300926208,
      0.9276138544082642,
      0.9050835371017456,
      0.9369007349014282,
      0.9723369479179382,
      0.9917101860046387,
      0.9935317039489746,
      0.9991909265518188,
      0.9996833205223083,
      0.9999465942382812,
      0.9999418258666992,
      0.9998916983604431,
      0.9998674392700195,
      0.9998016357421875,
      0.9996334910392761,
      0.999695897102356,
      0.9962919354438782,
      0.9895722270011902,
      0.9749375581741333,
      0.9615191221237183,
      0.9778765439987183,
      0.9245212078094482,
      0.9431265592575073,
      0.9777385592460632,
      0.9423792362213135,
      0.8830304145812988,
      0.928666353225708,
      0.9528309106826782,
      0.898332953453064,
      0.8697221279144287,
      0.9285722970962524,
      0.9337679743766785,
      0.8845692873001099,
      0.8961548805236816,
      0.947919487953186,
      0.9297680854797363,
      0.9140670299530029,
      0.9467383623123169,
      0.9708036780357361,
      0.9511478543281555,
      0.9471526145935059,
      0.9789746999740601,
      0.985629677772522,
      0.976952075958252,
      0.9908636808395386,
      0.9996594190597534,
      0.9998879432678223,
      0.9999545812606812,
      0.9999732375144958,
      0.9999778866767883,
      0.9999582171440125,
      0.9999046325683594,
      0.9991936683654785,
      0.999850869178772,
      0.9998139142990112,
      0.9997755289077759,
      0.9999047517776489,
      0.9999475479125977,
      0.9999207854270935,
      0.9999094009399414,
      0.9999586343765259,
      0.9999685287475586,
      0.99991774559021,
      0.9999346137046814,
      0.9999676942825317,
      0.9999681711196899,
      0.9999337196350098,
      0.999946653842926,
      0.9998547434806824,
      0.9999145269393921,
      0.9999337196350098,
      0.9998590350151062,
      0.9997022747993469,
      0.9998649954795837,
      0.9998949766159058,
      0.9996412396430969,
      0.9995917677879333,
      0.9998761415481567,
      0.9998167753219604,
      0.9991702437400818,
      0.9997090101242065,
      0.9998753666877747,
      0.9996691346168518,
      0.9993862509727478,
      0.9999061226844788,
      0.9998503923416138,
      0.9994790554046631,
      0.9997536540031433,
      0.9999279975891113,
      0.9998957514762878,
      0.9998604655265808,
      0.999955952167511,
      0.9999557137489319,
      0.9999608993530273,
      0.9999761581420898,
      0.999957799911499,
      0.9999356269836426,
      0.9999615550041199,
      0.9999520778656006,
      0.9999087452888489,
      0.9998840093612671,
      0.9999704360961914,
      0.999964714050293,
      0.9999495148658752,
      0.9999300837516785,
      0.9999066591262817,
      0.9998993277549744,
      0.9999599456787109,
      0.9999710917472839,
      0.9999703764915466,
      0.9999575614929199,
      0.999952495098114,
      0.9999566078186035,
      0.9999768137931824,
      0.9999727606773376,
      0.9999380707740784,
      0.9999637007713318,
      0.999924898147583,
      0.9998829364776611,
      0.9998751878738403,
      0.9999513626098633,
      0.9998671412467957,
      0.9995511174201965,
      0.9998821020126343,
      0.999904990196228,
      0.9995204210281372,
      0.9990234971046448,
      0.999828040599823,
      0.9998326897621155,
      0.9999411106109619,
      0.9999497532844543,
      0.9999755620956421,
      0.9999486804008484,
      0.9999545812606812,
      0.999976396560669,
      0.9999628663063049,
      0.9999083876609802,
      0.999967634677887,
      0.999976634979248,
      0.9999477863311768,
      0.9999427199363708,
      0.9999679923057556,
      0.9999290108680725
    ],
    [
      0.7517415285110474,
      0.758429229259491,
      0.7631475329399109,
      0.7952537536621094,
      0.8053802251815796,
      0.7795813083648682,
      0.7835251092910767,
      0.8179724216461182,
      0.7981921434402466,
      0.7871521711349487,
      0.795748233795166,
      0.8126369714736938,
      0.7797544002532959,
      0.7724650502204895,
      0.7895525693893433,
      0.7948074340820312,
      0.811504602432251,
      0.8168486952781677,
      0.8169360160827637,
      0.8126361966133118,
      0.7833324670791626,
      0.8079293966293335,
      0.8010594844818115,
      0.7996615171432495,
      0.7906751036643982,
      0.814263641834259,
      0.8164972066879272,
      0.8098093271255493,
      0.8204346895217896,
      0.7980756163597107,
      0.7885929346084595,
      0.8094272613525391,
      0.8328858613967896,
      0.7814971804618835,
      0.7802435159683228,
      0.813858151435852,
      0.8239959478378296,
      0.861677885055542,
      0.8782272338867188,
      0.8753442764282227,
      0.8563687205314636,
      0.8669065237045288,
      0.8898714780807495,
      0.8751344680786133,
      0.8557180762290955,
      0.8735795021057129,
      0.8895081877708435,
      0.853705644607544,
      0.8389195799827576,
      0.8716915249824524,
      0.8633047342300415,
      0.8151859045028687,
      0.8038080334663391,
      0.8271764516830444,
      0.7760847210884094,
      0.831965982913971,
      0.8056972026824951,
      0.834663450717926,
      0.8663312792778015,
      0.8457382321357727,
      0.8368427753448486,
      0.8740410804748535,
      0.8689626455307007,
      0.841063380241394,
      0.8656134009361267,
      0.8837922215461731,
      0.8563054800033569,
      0.8473310470581055,
      0.8742525577545166,
      0.860954761505127,
      0.8277521133422852,
      0.8341149091720581,
      0.8544806838035583,
      0.7904007434844971,
      0.999908983707428,
      0.9999716877937317,
      0.9999712705612183,
      0.9999614357948303,
      0.9999769330024719,
      0.9999121427536011,
      0.9997544288635254,
      0.9987003207206726,
      0.9884461164474487,
      0.9926593899726868,
      0.9706703424453735,
      0.9810275435447693,
      0.965383768081665,
      0.9855761528015137,
      0.9805930256843567,
      0.9968106150627136,
      0.9989347457885742,
      0.9997420907020569,
      0.9998604655265808,
      0.9999111890792847,
      0.9998723268508911,
      0.9999164342880249,
      0.9999012351036072,
      0.9997283816337585,
      0.9995887279510498,
      0.9990009665489197,
      0.9956109523773193,
      0.9718387126922607,
      0.9384554624557495,
      0.9434762001037598,
      0.9300763010978699,
      0.9519824385643005,
      0.9637541770935059,
      0.9856272339820862,
      0.9764572381973267,
      0.9915283918380737,
      0.9813399314880371,
      0.9937840700149536,
      0.9948025345802307,
      0.9996576905250549,
      0.9998573660850525,
      0.9999431371688843,
      0.9999237060546875,
      0.9999507665634155,
      0.9998939633369446,
      0.9997722506523132,
      0.9998308420181274,
      0.999962329864502,
      0.9999791979789734,
      0.9999668598175049,
      0.9995642900466919,
      0.9999503493309021,
      0.999961256980896,
      0.9999721646308899,
      0.9999455213546753,
      0.9998102784156799,
      0.9999282956123352,
      0.9999012351036072,
      0.9999526143074036,
      0.9996886849403381,
      0.9995772838592529,
      0.9999025464057922,
      0.999963104724884,
      0.9999396204948425,
      0.9999515414237976,
      0.9999650120735168,
      0.9999706745147705,
      0.9999538064002991,
      0.9999676942825317,
      0.9999204277992249,
      0.9999640583992004,
      0.9998932480812073,
      0.9999348521232605,
      0.9999181628227234,
      0.9999462962150574,
      0.9999075531959534,
      0.9997681379318237,
      0.9997121691703796,
      0.9992967844009399,
      0.9975249767303467,
      0.9966316819190979,
      0.9988930225372314,
      0.999772846698761,
      0.99983811378479,
      0.999954104423523,
      0.999927282333374,
      0.9997352361679077,
      0.9990229606628418,
      0.9870720505714417,
      0.9557555913925171,
      0.9339497089385986,
      0.9181057810783386,
      0.944473385810852,
      0.9690083265304565,
      0.9938404560089111,
      0.9985495805740356,
      0.9997555017471313,
      0.9998118877410889,
      0.9999275803565979,
      0.9999686479568481,
      0.999979555606842,
      0.9999486804008484,
      0.9999330639839172,
      0.9998224377632141,
      0.9975995421409607,
      0.9976032972335815,
      0.9899809956550598,
      0.999323844909668,
      0.9998568892478943,
      0.999919593334198,
      0.9998982548713684,
      0.9998294711112976,
      0.9997488260269165,
      0.9992045164108276,
      0.9970534443855286,
      0.9845179319381714,
      0.9827448129653931,
      0.9820483922958374,
      0.958535373210907,
      0.9755920767784119,
      0.997596025466919,
      0.9994903206825256,
      0.9993557333946228,
      0.9997508525848389,
      0.9990814924240112,
      0.9999036192893982,
      0.9999121427536011,
      0.9998890161514282,
      0.9999596476554871,
      0.9999528527259827,
      0.999946117401123,
      0.9999598264694214,
      0.9999131560325623,
      0.9999472498893738,
      0.9999523162841797,
      0.9999135136604309,
      0.9999212026596069,
      0.9997639060020447,
      0.9982964396476746,
      0.9896413683891296,
      0.9791834950447083,
      0.9688791036605835,
      0.9323798418045044,
      0.9104312062263489,
      0.9400978088378906,
      0.9743331074714661,
      0.9924047589302063,
      0.9941718578338623,
      0.9992849230766296,
      0.9997255802154541,
      0.9999503493309021,
      0.9999435544013977,
      0.9998940825462341,
      0.9998690485954285,
      0.9998086094856262,
      0.9996472001075745,
      0.9997139573097229,
      0.9966386556625366,
      0.990381121635437,
      0.9764420986175537,
      0.9632892608642578,
      0.9790123701095581,
      0.9279270172119141,
      0.9463179111480713,
      0.9791944026947021,
      0.945105791091919,
      0.8892367482185364,
      0.9328890442848206,
      0.9564223289489746,
      0.9050204157829285,
      0.8759386539459229,
      0.9334146976470947,
      0.939576268196106,
      0.891329824924469,
      0.9020532965660095,
      0.9517732858657837,
      0.9337892532348633,
      0.919632077217102,
      0.9515219330787659,
      0.9745708703994751,
      0.9552154541015625,
      0.9508711099624634,
      0.9806811213493347,
      0.9869415760040283,
      0.9791252613067627,
      0.9921308755874634,
      0.9997333288192749,
      0.9999028444290161,
      0.9999575614929199,
      0.9999745488166809,
      0.9999780654907227,
      0.9999582767486572,
      0.9999047517776489,
      0.9991908669471741,
      0.9998506903648376,
      0.9998130798339844,
      0.9997751712799072,
      0.9999054074287415,
      0.9999479651451111,
      0.9999212026596069,
      0.9999109506607056,
      0.9999603033065796,
      0.9999697804450989,
      0.9999191164970398,
      0.9999361038208008,
      0.999970018863678,
      0.9999704360961914,
      0.9999359250068665,
      0.9999507665634155,
      0.9998741149902344,
      0.9999232888221741,
      0.9999399781227112,
      0.9998806715011597,
      0.9997594356536865,
      0.9998837113380432,
      0.9999091029167175,
      0.9997237324714661,
      0.9996790289878845,
      0.999891459941864,
      0.9998465180397034,
      0.999365508556366,
      0.9997631311416626,
      0.9998899698257446,
      0.9997303485870361,
      0.9994722604751587,
      0.9999169111251831,
      0.9998654127120972,
      0.9995502233505249,
      0.9997881650924683,
      0.9999325275421143,
      0.9999054074287415,
      0.9998796582221985,
      0.9999592304229736,
      0.9999570846557617,
      0.9999632239341736,
      0.9999775886535645,
      0.999958336353302,
      0.9999358057975769,
      0.9999622106552124,
      0.9999522566795349,
      0.9999086856842041,
      0.9998842477798462,
      0.9999703764915466,
      0.9999647736549377,
      0.99994957447052,
      0.9999284744262695,
      0.999906599521637,
      0.9998990893363953,
      0.9999599456787109,
      0.9999714493751526,
      0.9999706745147705,
      0.999957799911499,
      0.9999525547027588,
      0.9999568462371826,
      0.9999769330024719,
      0.9999728202819824,
      0.9999380707740784,
      0.9999642372131348,
      0.9999266862869263,
      0.9998900890350342,
      0.9998839497566223,
      0.9999541640281677,
      0.9998804330825806,
      0.9996393322944641,
      0.9998998045921326,
      0.9999173879623413,
      0.9996007680892944,
      0.9992402195930481,
      0.9998524188995361,
      0.9998490810394287,
      0.9999445080757141,
      0.999950647354126,
      0.9999757409095764,
      0.9999487996101379,
      0.9999546408653259,
      0.9999764561653137,
      0.9999630451202393,
      0.9999085068702698,
      0.999967634677887,
      0.9999766945838928,
      0.9999478459358215,
      0.9999425411224365,
      0.9999680519104004,
      0.9999293684959412
    ],
    [
      0.7612037658691406,
      0.7665466070175171,
      0.7719682455062866,
      0.8039627075195312,
      0.8126030564308167,
      0.7881737947463989,
      0.7931256890296936,
      0.8253164291381836,
      0.8071161508560181,
      0.7957766652107239,
      0.8053631782531738,
      0.8216562867164612,
      0.7909247875213623,
      0.7827534675598145,
      0.8023516535758972,
      0.8110507726669312,
      0.8286166191101074,
      0.8330686688423157,
      0.8287438154220581,
      0.8250008821487427,
      0.7963954210281372,
      0.8197106719017029,
      0.8134502172470093,
      0.8120309114456177,
      0.8018593192100525,
      0.8212515115737915,
      0.8241761326789856,
      0.8197929263114929,
      0.8263058066368103,
      0.8015144467353821,
      0.792584240436554,
      0.8161067962646484,
      0.8383160829544067,
      0.789639413356781,
      0.7864524126052856,
      0.8198044300079346,
      0.8298842906951904,
      0.86715167760849,
      0.8829135894775391,
      0.8798450231552124,
      0.861054539680481,
      0.87171471118927,
      0.8935149908065796,
      0.8791947364807129,
      0.8604633212089539,
      0.8783039450645447,
      0.8932379484176636,
      0.858359694480896,
      0.8450765013694763,
      0.8763365149497986,
      0.868849515914917,
      0.8238797783851624,
      0.813221275806427,
      0.834334135055542,
      0.7887715101242065,
      0.8394789695739746,
      0.8140829801559448,
      0.840802013874054,
      0.8712475299835205,
      0.8521835803985596,
      0.8433226346969604,
      0.8789516687393188,
      0.8739879131317139,
      0.847003698348999,
      0.8710370659828186,
      0.8883395195007324,
      0.8613543510437012,
      0.8533190488815308,
      0.8792878985404968,
      0.8663442730903625,
      0.834703803062439,
      0.8407009243965149,
      0.8593501448631287,
      0.7964310050010681,
      0.9999110698699951,
      0.9999719858169556,
      0.9999716281890869,
      0.9999627470970154,
      0.9999778866767883,
      0.999919593334198,
      0.9997797608375549,
      0.9988415241241455,
      0.9894624948501587,
      0.9933487772941589,
      0.972601056098938,
      0.9822471141815186,
      0.9674652218818665,
      0.9870461225509644,
      0.9826367497444153,
      0.9972885251045227,
      0.9991192817687988,
      0.999767541885376,
      0.9998708367347717,
      0.999913215637207,
      0.9998728036880493,
      0.999919056892395,
      0.9999067187309265,
      0.9997562766075134,
      0.9996485710144043,
      0.9991630911827087,
      0.9962448477745056,
      0.9759361147880554,
      0.9419728517532349,
      0.9476197957992554,
      0.9345648884773254,
      0.9535214304924011,
      0.9662457704544067,
      0.9865831136703491,
      0.978010892868042,
      0.9921377897262573,
      0.9823781847953796,
      0.9943006634712219,
      0.9953146576881409,
      0.9996886849403381,
      0.9998672604560852,
      0.9999457001686096,
      0.9999298453330994,
      0.9999545812606812,
      0.9999041557312012,
      0.9997984766960144,
      0.9998414516448975,
      0.9999632835388184,
      0.999979555606842,
      0.9999669194221497,
      0.9995649456977844,
      0.9999504089355469,
      0.9999616742134094,
      0.9999722242355347,
      0.999945342540741,
      0.9998104572296143,
      0.9999284148216248,
      0.999900758266449,
      0.9999529123306274,
      0.999690055847168,
      0.9995796084403992,
      0.9999033212661743,
      0.999963641166687,
      0.9999399781227112,
      0.9999529719352722,
      0.9999651312828064,
      0.9999707341194153,
      0.9999539852142334,
      0.9999682307243347,
      0.9999240040779114,
      0.9999653100967407,
      0.9998966455459595,
      0.9999366402626038,
      0.9999191164970398,
      0.999947190284729,
      0.9999122619628906,
      0.9997810125350952,
      0.9997497200965881,
      0.9994071125984192,
      0.9979121685028076,
      0.997244656085968,
      0.9990829825401306,
      0.9997959733009338,
      0.9998473525047302,
      0.9999557137489319,
      0.9999308586120605,
      0.9997596740722656,
      0.9991560578346252,
      0.9880345463752747,
      0.9588618278503418,
      0.93817138671875,
      0.9238125085830688,
      0.9484151601791382,
      0.9707720875740051,
      0.9945518374443054,
      0.9986990094184875,
      0.9997859597206116,
      0.9998308420181274,
      0.9999322891235352,
      0.9999702572822571,
      0.9999801516532898,
      0.999953031539917,
      0.9999383091926575,
      0.9998576045036316,
      0.9988071322441101,
      0.9980964064598083,
      0.9910666346549988,
      0.9994212985038757,
      0.9998747706413269,
      0.9999281764030457,
      0.9999049305915833,
      0.9998443126678467,
      0.9997730255126953,
      0.9993063807487488,
      0.9973465204238892,
      0.9858548641204834,
      0.984468400478363,
      0.9840381741523743,
      0.9621543884277344,
      0.9764695167541504,
      0.9979044795036316,
      0.9995436072349548,
      0.9994709491729736,
      0.9997860789299011,
      0.9992141723632812,
      0.999904215335846,
      0.9999129176139832,
      0.9998911619186401,
      0.9999597668647766,
      0.9999537467956543,
      0.9999494552612305,
      0.9999605417251587,
      0.9999130368232727,
      0.999947190284729,
      0.999953031539917,
      0.9999149441719055,
      0.9999264478683472,
      0.9997967481613159,
      0.9985343217849731,
      0.990422248840332,
      0.9801145792007446,
      0.9706091284751892,
      0.9360196590423584,
      0.9150745868682861,
      0.943169116973877,
      0.9760403037071228,
      0.9930325746536255,
      0.9947301149368286,
      0.9993665814399719,
      0.9997596144676208,
      0.999952495098114,
      0.9999449849128723,
      0.9998964667320251,
      0.9998701214790344,
      0.9998137950897217,
      0.9996564388275146,
      0.9997268915176392,
      0.9968451857566833,
      0.9909822940826416,
      0.9778848886489868,
      0.9650416374206543,
      0.9803568124771118,
      0.9312557578086853,
      0.9498593807220459,
      0.980707585811615,
      0.9482413530349731,
      0.8949804306030273,
      0.9369772672653198,
      0.9598714113235474,
      0.9097810983657837,
      0.8823395371437073,
      0.9395065307617188,
      0.9453498125076294,
      0.8972389698028564,
      0.9083418846130371,
      0.9558652639389038,
      0.9381780624389648,
      0.9248306155204773,
      0.9552408456802368,
      0.9780988693237305,
      0.9560176134109497,
      0.9545454978942871,
      0.9823160767555237,
      0.9880634546279907,
      0.9809883832931519,
      0.9932937026023865,
      0.9997899532318115,
      0.9999167919158936,
      0.9999606013298035,
      0.9999757409095764,
      0.9999784231185913,
      0.9999586939811707,
      0.9999054670333862,
      0.9991922378540039,
      0.9998512864112854,
      0.9998133778572083,
      0.9997758865356445,
      0.9999062418937683,
      0.9999482035636902,
      0.9999216794967651,
      0.9999117851257324,
      0.9999608993530273,
      0.9999706149101257,
      0.9999204277992249,
      0.9999375343322754,
      0.9999718070030212,
      0.9999724626541138,
      0.9999383687973022,
      0.9999542832374573,
      0.9998903274536133,
      0.9999311566352844,
      0.9999445676803589,
      0.9998961687088013,
      0.9998002648353577,
      0.9998968243598938,
      0.9999181628227234,
      0.9997773766517639,
      0.9997363686561584,
      0.9999024868011475,
      0.9998669624328613,
      0.9994952082633972,
      0.9997989535331726,
      0.9999001622200012,
      0.9997746348381042,
      0.9995450973510742,
      0.9999252557754517,
      0.9998787045478821,
      0.9996209740638733,
      0.9998162388801575,
      0.9999369382858276,
      0.9999135136604309,
      0.9998952150344849,
      0.9999609589576721,
      0.9999581575393677,
      0.999965250492096,
      0.99997878074646,
      0.9999585151672363,
      0.9999358057975769,
      0.9999628067016602,
      0.9999523162841797,
      0.999908447265625,
      0.9998841881752014,
      0.9999703168869019,
      0.9999648928642273,
      0.9999499917030334,
      0.9999288320541382,
      0.9999074935913086,
      0.9998995661735535,
      0.9999599456787109,
      0.999971866607666,
      0.9999709725379944,
      0.9999580383300781,
      0.99995356798172,
      0.9999571442604065,
      0.9999771118164062,
      0.9999728798866272,
      0.9999383091926575,
      0.999964714050293,
      0.9999284744262695,
      0.9998967051506042,
      0.9998916387557983,
      0.9999567270278931,
      0.9998916387557983,
      0.9997045397758484,
      0.9999134540557861,
      0.9999257922172546,
      0.9996844530105591,
      0.9994129538536072,
      0.9998729825019836,
      0.9998630285263062,
      0.9999474287033081,
      0.9999516010284424,
      0.9999759793281555,
      0.9999487400054932,
      0.9999546408653259,
      0.9999766945838928,
      0.9999630451202393,
      0.9999088644981384,
      0.9999677538871765,
      0.9999769330024719,
      0.9999479055404663,
      0.9999427199363708,
      0.9999680519104004,
      0.999929666519165
    ],
    [
      0.7696019411087036,
      0.7745200991630554,
      0.7801993489265442,
      0.8131046295166016,
      0.8184796571731567,
      0.7957159280776978,
      0.8010978102684021,
      0.8320375084877014,
      0.8149647116661072,
      0.80354243516922,
      0.8138551712036133,
      0.8290812373161316,
      0.8001010417938232,
      0.7920924425125122,
      0.8138450384140015,
      0.8235799670219421,
      0.8405789136886597,
      0.8458671569824219,
      0.8393527269363403,
      0.836185097694397,
      0.808664858341217,
      0.8303384780883789,
      0.8247553110122681,
      0.8211082220077515,
      0.8128725290298462,
      0.8285559415817261,
      0.8310414552688599,
      0.8286316394805908,
      0.8326102495193481,
      0.804158091545105,
      0.7947969436645508,
      0.8214044570922852,
      0.8428342938423157,
      0.7938547134399414,
      0.7914190292358398,
      0.8251094818115234,
      0.835167407989502,
      0.8721652030944824,
      0.887617826461792,
      0.8838469982147217,
      0.8653196096420288,
      0.8762319684028625,
      0.8967920541763306,
      0.8829061985015869,
      0.8649792671203613,
      0.8822984099388123,
      0.8960758447647095,
      0.8625837564468384,
      0.8511450290679932,
      0.8803972601890564,
      0.87400221824646,
      0.8313394784927368,
      0.8205298185348511,
      0.8403623104095459,
      0.7994686365127563,
      0.8467034697532654,
      0.8235912322998047,
      0.8469721674919128,
      0.8764156699180603,
      0.8587591052055359,
      0.8502719402313232,
      0.8839460015296936,
      0.8789912462234497,
      0.8535112738609314,
      0.8760823607444763,
      0.8927038908004761,
      0.8666015863418579,
      0.8599767684936523,
      0.8843063712120056,
      0.8714996576309204,
      0.8419416546821594,
      0.8479894399642944,
      0.8647268414497375,
      0.8028259873390198,
      0.9999128580093384,
      0.9999721646308899,
      0.999971866607666,
      0.9999633431434631,
      0.9999784231185913,
      0.9999243021011353,
      0.9997953176498413,
      0.9989185333251953,
      0.9903177618980408,
      0.9936935305595398,
      0.9734579920768738,
      0.9831156730651855,
      0.9661030769348145,
      0.9881021976470947,
      0.9841713309288025,
      0.9976206421852112,
      0.9992505311965942,
      0.9997877478599548,
      0.9998788833618164,
      0.9999151825904846,
      0.9998734593391418,
      0.9999212026596069,
      0.9999111294746399,
      0.9997779726982117,
      0.9996941089630127,
      0.9992890357971191,
      0.9967191219329834,
      0.9757159352302551,
      0.9445141553878784,
      0.9509531259536743,
      0.9383653402328491,
      0.9562239646911621,
      0.9684534072875977,
      0.9874377250671387,
      0.979369580745697,
      0.9926527738571167,
      0.9831510782241821,
      0.9946431517601013,
      0.9956005215644836,
      0.9997121691703796,
      0.9998751282691956,
      0.9999480247497559,
      0.9999351501464844,
      0.9999575018882751,
      0.9999103546142578,
      0.9998106956481934,
      0.999849259853363,
      0.9999639391899109,
      0.9999797344207764,
      0.9999662041664124,
      0.9995677471160889,
      0.9999504685401917,
      0.9999616742134094,
      0.9999722242355347,
      0.9999446868896484,
      0.9998109340667725,
      0.9999286532402039,
      0.999901294708252,
      0.9999530911445618,
      0.9996906518936157,
      0.99958336353302,
      0.9999045133590698,
      0.9999639391899109,
      0.9999399781227112,
      0.9999531507492065,
      0.9999651312828064,
      0.9999706745147705,
      0.9999538660049438,
      0.9999682903289795,
      0.9999202489852905,
      0.9999653697013855,
      0.9998975396156311,
      0.9999376535415649,
      0.9999202489852905,
      0.999948263168335,
      0.9999161958694458,
      0.9997926950454712,
      0.9997829794883728,
      0.9994943141937256,
      0.9981480240821838,
      0.9975249171257019,
      0.9991776347160339,
      0.9998130202293396,
      0.9998546242713928,
      0.9999565482139587,
      0.9999338984489441,
      0.9997795224189758,
      0.9992510676383972,
      0.9887996912002563,
      0.9611635208129883,
      0.9417921304702759,
      0.9283076524734497,
      0.9519954919815063,
      0.9726212620735168,
      0.9951313734054565,
      0.9988260269165039,
      0.9998100996017456,
      0.999845564365387,
      0.9999361038208008,
      0.9999716281890869,
      0.9999805092811584,
      0.9999563694000244,
      0.9999402761459351,
      0.9998608231544495,
      0.9980984926223755,
      0.9983500242233276,
      0.9917171597480774,
      0.9994989037513733,
      0.9998879432678223,
      0.9999344348907471,
      0.9999101161956787,
      0.9998566508293152,
      0.9997933506965637,
      0.9993869066238403,
      0.9975893497467041,
      0.98685622215271,
      0.985868513584137,
      0.9855794310569763,
      0.9640096426010132,
      0.9781362414360046,
      0.9981220960617065,
      0.9995844960212708,
      0.9995512962341309,
      0.9998107552528381,
      0.9992886185646057,
      0.9999046921730042,
      0.9999099969863892,
      0.9998930096626282,
      0.9999600052833557,
      0.9999544024467468,
      0.9999507665634155,
      0.9999613165855408,
      0.9999125003814697,
      0.9999470114707947,
      0.9999535083770752,
      0.9999157190322876,
      0.9999297857284546,
      0.9998149871826172,
      0.9986758232116699,
      0.9908257126808167,
      0.9807867407798767,
      0.971792459487915,
      0.9384299516677856,
      0.918596625328064,
      0.9457879066467285,
      0.9773147702217102,
      0.9934603571891785,
      0.9950886368751526,
      0.9994163513183594,
      0.9997819066047668,
      0.9999547004699707,
      0.9999459981918335,
      0.9998985528945923,
      0.999871015548706,
      0.9998184442520142,
      0.9996642470359802,
      0.9997379779815674,
      0.9970204830169678,
      0.9913576245307922,
      0.9790661334991455,
      0.9663093686103821,
      0.9798852801322937,
      0.9343982934951782,
      0.953137993812561,
      0.9820416569709778,
      0.9512200355529785,
      0.902023196220398,
      0.9413148164749146,
      0.964202344417572,
      0.9149907827377319,
      0.8878349661827087,
      0.943533182144165,
      0.9506325721740723,
      0.9023540019989014,
      0.9128627777099609,
      0.9598351120948792,
      0.9415158033370972,
      0.9289095401763916,
      0.9578615427017212,
      0.9777626395225525,
      0.9591671824455261,
      0.9576562643051147,
      0.9834966659545898,
      0.988995373249054,
      0.9825158715248108,
      0.993873119354248,
      0.9998182654380798,
      0.9999226927757263,
      0.9999615550041199,
      0.999976396560669,
      0.9999785423278809,
      0.9999587535858154,
      0.9999054074287415,
      0.9991927742958069,
      0.9998515844345093,
      0.9998133182525635,
      0.9997760653495789,
      0.9999066591262817,
      0.9999485015869141,
      0.9999219179153442,
      0.9999123215675354,
      0.9999616146087646,
      0.999971330165863,
      0.9999213218688965,
      0.9999383687973022,
      0.9999730587005615,
      0.9999739527702332,
      0.9999399185180664,
      0.9999567866325378,
      0.9999014735221863,
      0.9999368786811829,
      0.9999478459358215,
      0.9999061822891235,
      0.9998272657394409,
      0.9999057054519653,
      0.9999237656593323,
      0.9998013377189636,
      0.9997718930244446,
      0.999910295009613,
      0.9998801350593567,
      0.9995744228363037,
      0.9998228549957275,
      0.9999062418937683,
      0.9998052716255188,
      0.9996134042739868,
      0.9999304413795471,
      0.999887228012085,
      0.9996702075004578,
      0.9998347163200378,
      0.9999392032623291,
      0.9999183416366577,
      0.9999049305915833,
      0.9999627470970154,
      0.9999583959579468,
      0.9999662637710571,
      0.9999794960021973,
      0.9999586939811707,
      0.9999357461929321,
      0.9999633431434631,
      0.9999522566795349,
      0.9999083280563354,
      0.9998843669891357,
      0.9999704360961914,
      0.9999650120735168,
      0.9999504089355469,
      0.9999291896820068,
      0.9999079704284668,
      0.9998998045921326,
      0.9999597668647766,
      0.9999719858169556,
      0.9999709725379944,
      0.9999581575393677,
      0.9999537467956543,
      0.9999573230743408,
      0.9999772310256958,
      0.9999728202819824,
      0.9999385476112366,
      0.9999651908874512,
      0.9999301433563232,
      0.9999023675918579,
      0.9998984932899475,
      0.9999591112136841,
      0.9999018311500549,
      0.9997594356536865,
      0.9999250173568726,
      0.9999336004257202,
      0.9997449517250061,
      0.9995464086532593,
      0.9998888969421387,
      0.999874472618103,
      0.9999498724937439,
      0.9999521970748901,
      0.9999760389328003,
      0.9999488592147827,
      0.9999546408653259,
      0.999976634979248,
      0.9999632835388184,
      0.9999093413352966,
      0.9999678730964661,
      0.9999769926071167,
      0.9999480843544006,
      0.9999426603317261,
      0.9999680519104004,
      0.9999299645423889
    ],
    [
      0.7781249284744263,
      0.7848474979400635,
      0.7878459692001343,
      0.8218532204627991,
      0.8285455703735352,
      0.8048518896102905,
      0.8102039098739624,
      0.8401899933815002,
      0.8241913318634033,
      0.8123191595077515,
      0.823041558265686,
      0.8373569250106812,
      0.8107597827911377,
      0.8039844036102295,
      0.8257565498352051,
      0.8359630107879639,
      0.8537931442260742,
      0.8573724031448364,
      0.8514763116836548,
      0.8497743010520935,
      0.8219717741012573,
      0.8424688577651978,
      0.8392516374588013,
      0.8343423008918762,
      0.8257325291633606,
      0.8392608165740967,
      0.8412282466888428,
      0.8383406400680542,
      0.8416463732719421,
      0.8118569850921631,
      0.8032445311546326,
      0.8277317881584167,
      0.848934531211853,
      0.8004212379455566,
      0.7970607280731201,
      0.8309978246688843,
      0.8439289331436157,
      0.8780144453048706,
      0.8924795985221863,
      0.8872870206832886,
      0.8699849247932434,
      0.881356954574585,
      0.9006779193878174,
      0.8870614171028137,
      0.8709030151367188,
      0.8875892758369446,
      0.9000034332275391,
      0.8678973913192749,
      0.8583006858825684,
      0.8843967914581299,
      0.8792917132377625,
      0.8395947813987732,
      0.826680064201355,
      0.8449224233627319,
      0.8106487393379211,
      0.8537255525588989,
      0.8338997960090637,
      0.8545445203781128,
      0.8822237849235535,
      0.8663055300712585,
      0.8581851124763489,
      0.8890884518623352,
      0.884161114692688,
      0.8604043126106262,
      0.8821734189987183,
      0.8971875309944153,
      0.8722047209739685,
      0.8668069839477539,
      0.8893117904663086,
      0.8766508102416992,
      0.8490173816680908,
      0.8561798334121704,
      0.8699741959571838,
      0.8087138533592224,
      0.9999144077301025,
      0.999972403049469,
      0.9999722242355347,
      0.99996417760849,
      0.9999789595603943,
      0.9999293684959412,
      0.9998130202293396,
      0.9990247488021851,
      0.9909771084785461,
      0.9942325353622437,
      0.9744499921798706,
      0.9843710660934448,
      0.9721554517745972,
      0.9894852638244629,
      0.9862307906150818,
      0.9979811310768127,
      0.999384880065918,
      0.9998093247413635,
      0.9998866319656372,
      0.999916136264801,
      0.9998733401298523,
      0.9999234676361084,
      0.9999163746833801,
      0.9998031854629517,
      0.9997432231903076,
      0.9994295239448547,
      0.9972721338272095,
      0.9795142412185669,
      0.9483570456504822,
      0.9551135301589966,
      0.9429956674575806,
      0.9596059322357178,
      0.9710326194763184,
      0.9885669946670532,
      0.9809983372688293,
      0.9932666420936584,
      0.9841533899307251,
      0.9950709342956543,
      0.9959231019020081,
      0.9997254014015198,
      0.999882698059082,
      0.9999503493309021,
      0.9999402165412903,
      0.9999600648880005,
      0.9999167323112488,
      0.9998233318328857,
      0.9998583793640137,
      0.9999648332595825,
      0.9999803900718689,
      0.9999662637710571,
      0.9995710253715515,
      0.9999510645866394,
      0.9999621510505676,
      0.9999722838401794,
      0.9999446868896484,
      0.9998127222061157,
      0.9999297261238098,
      0.9999015927314758,
      0.9999536871910095,
      0.9996935725212097,
      0.999587893486023,
      0.9999057650566101,
      0.9999642968177795,
      0.999940037727356,
      0.9999542832374573,
      0.9999651312828064,
      0.9999706745147705,
      0.9999539256095886,
      0.9999682307243347,
      0.9999204277992249,
      0.9999656081199646,
      0.9998986124992371,
      0.9999391436576843,
      0.9999213218688965,
      0.9999495148658752,
      0.9999209046363831,
      0.9998045563697815,
      0.9998087882995605,
      0.9995597004890442,
      0.9983539581298828,
      0.9979156851768494,
      0.9993107914924622,
      0.9998309016227722,
      0.999862551689148,
      0.999957799911499,
      0.9999372363090515,
      0.9997994899749756,
      0.9993561506271362,
      0.9897322654724121,
      0.9637892246246338,
      0.9453436732292175,
      0.9333338737487793,
      0.9558967351913452,
      0.9750686287879944,
      0.9958782196044922,
      0.9989557266235352,
      0.9998342990875244,
      0.9998612403869629,
      0.9999399781227112,
      0.9999727606773376,
      0.9999808669090271,
      0.9999593496322632,
      0.9999440908432007,
      0.9998852014541626,
      0.9987971186637878,
      0.9988546967506409,
      0.992754340171814,
      0.9995757937431335,
      0.9999006390571594,
      0.9999410510063171,
      0.9999158382415771,
      0.9998700618743896,
      0.9998137354850769,
      0.9994628429412842,
      0.99787437915802,
      0.9880418181419373,
      0.987684428691864,
      0.9875729084014893,
      0.9675145149230957,
      0.9804512858390808,
      0.998393714427948,
      0.999631404876709,
      0.9996352791786194,
      0.99983811378479,
      0.9993709325790405,
      0.999904215335846,
      0.9999098777770996,
      0.999893844127655,
      0.9999600052833557,
      0.9999550580978394,
      0.999952495098114,
      0.9999620914459229,
      0.999911904335022,
      0.9999465942382812,
      0.9999539852142334,
      0.9999169111251831,
      0.9999339580535889,
      0.9998371601104736,
      0.9988102316856384,
      0.9913552403450012,
      0.9817662835121155,
      0.9732968807220459,
      0.9418452978134155,
      0.9234431982040405,
      0.9496601819992065,
      0.9792168140411377,
      0.994085431098938,
      0.99554842710495,
      0.9994663000106812,
      0.9998037219047546,
      0.999957263469696,
      0.9999472498893738,
      0.9999011158943176,
      0.9998726844787598,
      0.9998237490653992,
      0.999671995639801,
      0.9997473955154419,
      0.9971569180488586,
      0.9917318224906921,
      0.9807503819465637,
      0.9684793949127197,
      0.9813910722732544,
      0.9383412599563599,
      0.9570204615592957,
      0.9836868047714233,
      0.9553279876708984,
      0.9072359800338745,
      0.9463765621185303,
      0.9678131341934204,
      0.9214450120925903,
      0.8952599763870239,
      0.9487564563751221,
      0.9563776254653931,
      0.9101123213768005,
      0.9163669347763062,
      0.9641310572624207,
      0.947733998298645,
      0.9348936080932617,
      0.9615731239318848,
      0.9805381298065186,
      0.96299809217453,
      0.961514413356781,
      0.9850701689720154,
      0.9901600480079651,
      0.9844363927841187,
      0.994770348072052,
      0.9998539686203003,
      0.9999334216117859,
      0.9999638199806213,
      0.9999772906303406,
      0.9999787211418152,
      0.9999591708183289,
      0.9999063611030579,
      0.9991942644119263,
      0.9998523592948914,
      0.9998140931129456,
      0.9997774362564087,
      0.9999076724052429,
      0.9999488592147827,
      0.9999227523803711,
      0.9999131560325623,
      0.9999619722366333,
      0.9999719858169556,
      0.9999223947525024,
      0.9999391436576843,
      0.9999746084213257,
      0.9999756813049316,
      0.9999420046806335,
      0.9999597668647766,
      0.9999147653579712,
      0.999943733215332,
      0.9999517202377319,
      0.9999182224273682,
      0.9998570084571838,
      0.9999157190322876,
      0.9999315142631531,
      0.9998335838317871,
      0.9998122453689575,
      0.9999191761016846,
      0.9998955726623535,
      0.9996629953384399,
      0.9998493194580078,
      0.9999165534973145,
      0.9998360276222229,
      0.9996857643127441,
      0.9999358654022217,
      0.9998940229415894,
      0.9997192025184631,
      0.9998542070388794,
      0.9999444484710693,
      0.9999239444732666,
      0.9999154210090637,
      0.9999642968177795,
      0.999959409236908,
      0.9999669790267944,
      0.9999803900718689,
      0.9999593496322632,
      0.9999358654022217,
      0.9999638199806213,
      0.9999524354934692,
      0.999908447265625,
      0.9998847842216492,
      0.9999704957008362,
      0.9999650120735168,
      0.9999503493309021,
      0.9999292492866516,
      0.9999082684516907,
      0.9998998045921326,
      0.9999597668647766,
      0.9999722242355347,
      0.9999711513519287,
      0.9999577403068542,
      0.9999523758888245,
      0.999957263469696,
      0.9999773502349854,
      0.9999728798866272,
      0.9999389052391052,
      0.9999657273292542,
      0.9999316930770874,
      0.9999070763587952,
      0.9999038577079773,
      0.9999610781669617,
      0.999910295009613,
      0.9997946619987488,
      0.9999337792396545,
      0.9999410510063171,
      0.9998042583465576,
      0.9996522665023804,
      0.9999027848243713,
      0.9998839497566223,
      0.9999520182609558,
      0.9999526739120483,
      0.9999760985374451,
      0.9999486804008484,
      0.9999547004699707,
      0.9999768733978271,
      0.9999634027481079,
      0.9999096989631653,
      0.9999680519104004,
      0.9999770522117615,
      0.9999483227729797,
      0.99994295835495,
      0.9999681711196899,
      0.9999303221702576
    ],
    [
      0.7887884378433228,
      0.7949942350387573,
      0.7977846264839172,
      0.8310904502868652,
      0.8383749723434448,
      0.8151605725288391,
      0.819631040096283,
      0.8489205837249756,
      0.8338409662246704,
      0.8219374418258667,
      0.8324097394943237,
      0.8455808162689209,
      0.8217556476593018,
      0.8165304660797119,
      0.837274432182312,
      0.8465182781219482,
      0.864173948764801,
      0.8665795922279358,
      0.8616873621940613,
      0.861879289150238,
      0.8350825905799866,
      0.853118360042572,
      0.8524165749549866,
      0.8467430472373962,
      0.8367047309875488,
      0.8480290174484253,
      0.8506243228912354,
      0.8481747508049011,
      0.8498399257659912,
      0.8189700841903687,
      0.812423586845398,
      0.8353157043457031,
      0.8548268675804138,
      0.8081925511360168,
      0.8044865131378174,
      0.83751380443573,
      0.8516378402709961,
      0.8833515644073486,
      0.8973484039306641,
      0.8914060592651367,
      0.8751997947692871,
      0.8864665031433105,
      0.9047443270683289,
      0.8917299509048462,
      0.8766775727272034,
      0.8927127122879028,
      0.9040538668632507,
      0.8737399578094482,
      0.8650020956993103,
      0.888967752456665,
      0.8845347166061401,
      0.8467487096786499,
      0.8338073492050171,
      0.8503197431564331,
      0.820562481880188,
      0.8601242303848267,
      0.8429942727088928,
      0.8617073893547058,
      0.8878500461578369,
      0.8735370635986328,
      0.8655266761779785,
      0.8940286636352539,
      0.8892593383789062,
      0.8669854998588562,
      0.888178825378418,
      0.9017025232315063,
      0.8782361149787903,
      0.8733316659927368,
      0.8942416906356812,
      0.8818621635437012,
      0.855351984500885,
      0.8638964891433716,
      0.8753397464752197,
      0.815807044506073,
      0.9999158978462219,
      0.9999728798866272,
      0.9999724626541138,
      0.9999651908874512,
      0.9999794960021973,
      0.9999344348907471,
      0.9998291730880737,
      0.9991093873977661,
      0.9917963743209839,
      0.994777500629425,
      0.9763015508651733,
      0.9854755401611328,
      0.9745328426361084,
      0.9906150102615356,
      0.9880616664886475,
      0.9982894062995911,
      0.9994913339614868,
      0.9998269081115723,
      0.9998953342437744,
      0.9999184012413025,
      0.9998733401298523,
      0.999924898147583,
      0.9999200105667114,
      0.9998214244842529,
      0.9997799396514893,
      0.9995391964912415,
      0.9977554678916931,
      0.9816985130310059,
      0.9518512487411499,
      0.9571377635002136,
      0.9472098350524902,
      0.9626133441925049,
      0.9734700322151184,
      0.9899005889892578,
      0.982765793800354,
      0.9938653707504272,
      0.9850988984107971,
      0.9955032467842102,
      0.9962487816810608,
      0.9997475743293762,
      0.999889612197876,
      0.9999521374702454,
      0.9999445676803589,
      0.9999626874923706,
      0.9999226927757263,
      0.9998384714126587,
      0.9998672604560852,
      0.9999659657478333,
      0.9999807476997375,
      0.9999663829803467,
      0.999572217464447,
      0.9999508261680603,
      0.9999621510505676,
      0.9999721646308899,
      0.999944269657135,
      0.9998103380203247,
      0.9999284148216248,
      0.9999011158943176,
      0.9999535083770752,
      0.9996936917304993,
      0.9995883107185364,
      0.9999061226844788,
      0.9999643564224243,
      0.999940037727356,
      0.9999546408653259,
      0.9999648928642273,
      0.999970555305481,
      0.99995356798172,
      0.9999681711196899,
      0.9999203085899353,
      0.9999657869338989,
      0.9998993873596191,
      0.9999402761459351,
      0.9999224543571472,
      0.9999504089355469,
      0.9999247193336487,
      0.9998146891593933,
      0.9998324513435364,
      0.9996396899223328,
      0.9985613226890564,
      0.9981781244277954,
      0.9994090795516968,
      0.999845027923584,
      0.9998686909675598,
      0.9999586939811707,
      0.9999400973320007,
      0.999816358089447,
      0.9994457364082336,
      0.9906980991363525,
      0.9664462804794312,
      0.9496232271194458,
      0.9381150007247925,
      0.9594302773475647,
      0.9776652455329895,
      0.9965742230415344,
      0.9990819096565247,
      0.9998549818992615,
      0.999873697757721,
      0.9999431371688843,
      0.9999738931655884,
      0.9999812841415405,
      0.9999616146087646,
      0.9999468326568604,
      0.9998984336853027,
      0.9990234971046448,
      0.9991499185562134,
      0.9936579465866089,
      0.9996392726898193,
      0.9999110102653503,
      0.9999465942382812,
      0.9999204277992249,
      0.9998810291290283,
      0.9998305439949036,
      0.9995284676551819,
      0.9981440901756287,
      0.9891660213470459,
      0.98936927318573,
      0.9893794655799866,
      0.971011757850647,
      0.9825947284698486,
      0.9986311197280884,
      0.9996746778488159,
      0.9997028112411499,
      0.9998610019683838,
      0.9994438886642456,
      0.9999046325683594,
      0.9999104142189026,
      0.9998955130577087,
      0.9999602437019348,
      0.9999558925628662,
      0.9999538660049438,
      0.9999627470970154,
      0.9999110698699951,
      0.9999464750289917,
      0.9999548196792603,
      0.9999178647994995,
      0.9999392628669739,
      0.9998559951782227,
      0.9989361763000488,
      0.9919400215148926,
      0.9829080700874329,
      0.9750348925590515,
      0.9453349113464355,
      0.9284823536872864,
      0.9542052745819092,
      0.9814755916595459,
      0.9947420954704285,
      0.9960330128669739,
      0.9995231032371521,
      0.999823808670044,
      0.9999599456787109,
      0.9999486804008484,
      0.999903678894043,
      0.9998742341995239,
      0.9998283982276917,
      0.9996793270111084,
      0.9997578859329224,
      0.9973025918006897,
      0.9922313094139099,
      0.982247531414032,
      0.9707038402557373,
      0.9830347299575806,
      0.9423083662986755,
      0.9609642624855042,
      0.9853899478912354,
      0.9597644209861755,
      0.9149142503738403,
      0.9523789882659912,
      0.971765398979187,
      0.9283922910690308,
      0.9042017459869385,
      0.954571008682251,
      0.9619694352149963,
      0.9190288782119751,
      0.9239222407341003,
      0.9688130021095276,
      0.9542579650878906,
      0.9419605731964111,
      0.9656003713607788,
      0.9836779832839966,
      0.9669866561889648,
      0.9653294086456299,
      0.9866214990615845,
      0.9912588596343994,
      0.9856662750244141,
      0.9955448508262634,
      0.9998775124549866,
      0.999940037727356,
      0.999965250492096,
      0.9999780654907227,
      0.9999788403511047,
      0.999959409236908,
      0.9999062418937683,
      0.9991948008537292,
      0.9998528957366943,
      0.9998145699501038,
      0.9997785687446594,
      0.999908447265625,
      0.9999493956565857,
      0.9999234080314636,
      0.9999141693115234,
      0.9999626874923706,
      0.9999727010726929,
      0.9999238848686218,
      0.9999411702156067,
      0.999976396560669,
      0.9999771118164062,
      0.9999442100524902,
      0.9999628067016602,
      0.9999269843101501,
      0.9999500513076782,
      0.9999560713768005,
      0.9999300837516785,
      0.9998842477798462,
      0.999925971031189,
      0.999939501285553,
      0.9998663067817688,
      0.9998493790626526,
      0.9999300241470337,
      0.9999114274978638,
      0.9997344613075256,
      0.9998734593391418,
      0.9999247789382935,
      0.9998660683631897,
      0.9997488856315613,
      0.9999417662620544,
      0.9999043345451355,
      0.99977046251297,
      0.9998732805252075,
      0.9999476075172424,
      0.9999297261238098,
      0.9999256134033203,
      0.9999659061431885,
      0.9999597668647766,
      0.9999680519104004,
      0.999981164932251,
      0.9999596476554871,
      0.9999358654022217,
      0.99996417760849,
      0.9999525547027588,
      0.9999083280563354,
      0.999884843826294,
      0.999970555305481,
      0.9999650120735168,
      0.9999498724937439,
      0.9999310970306396,
      0.9999089241027832,
      0.9998998641967773,
      0.9999597668647766,
      0.9999724626541138,
      0.9999714493751526,
      0.9999579787254333,
      0.9999518990516663,
      0.9999575018882751,
      0.9999774098396301,
      0.9999731183052063,
      0.9999393224716187,
      0.9999661445617676,
      0.9999330043792725,
      0.999910831451416,
      0.9999079704284668,
      0.9999625086784363,
      0.9999167323112488,
      0.9998202323913574,
      0.9999397397041321,
      0.9999459981918335,
      0.9998442530632019,
      0.9997197985649109,
      0.9999130368232727,
      0.9998909831047058,
      0.99995356798172,
      0.999953031539917,
      0.9999763369560242,
      0.9999487400054932,
      0.9999546408653259,
      0.9999770522117615,
      0.9999634027481079,
      0.9999099373817444,
      0.9999680519104004,
      0.999977171421051,
      0.999948263168335,
      0.9999427795410156,
      0.9999682307243347,
      0.9999303817749023
    ],
    [
      0.7980895042419434,
      0.8044188022613525,
      0.8077570796012878,
      0.8392184972763062,
      0.8472858667373657,
      0.8252540826797485,
      0.828251838684082,
      0.8576972484588623,
      0.843614935874939,
      0.8327459692955017,
      0.8414884209632874,
      0.8541736006736755,
      0.833647608757019,
      0.8284392356872559,
      0.8477829694747925,
      0.8577488660812378,
      0.8751530647277832,
      0.8762931227684021,
      0.8722984790802002,
      0.8754097819328308,
      0.848136842250824,
      0.8638125658035278,
      0.8662177324295044,
      0.8604344725608826,
      0.8474242687225342,
      0.8561771512031555,
      0.8591955304145813,
      0.8577538728713989,
      0.8568223118782043,
      0.825653612613678,
      0.8210687041282654,
      0.8429358601570129,
      0.861320972442627,
      0.8145262002944946,
      0.8125990629196167,
      0.8438987731933594,
      0.8590518832206726,
      0.8881990313529968,
      0.9017058610916138,
      0.8953187465667725,
      0.8798444867134094,
      0.8910566568374634,
      0.9083473682403564,
      0.8958356976509094,
      0.8817757368087769,
      0.8976279497146606,
      0.9075126647949219,
      0.878844678401947,
      0.8708999752998352,
      0.8930906057357788,
      0.8896207809448242,
      0.8531135320663452,
      0.8400751352310181,
      0.8556528091430664,
      0.8294919729232788,
      0.8650345802307129,
      0.8500799536705017,
      0.8674528002738953,
      0.8926228284835815,
      0.8799026012420654,
      0.8714413046836853,
      0.8982091546058655,
      0.8935101628303528,
      0.872767448425293,
      0.8931099772453308,
      0.9053530693054199,
      0.8831409215927124,
      0.8775179982185364,
      0.8982911109924316,
      0.8863194584846497,
      0.8618192672729492,
      0.8704161643981934,
      0.879704475402832,
      0.8208810091018677,
      0.9999173283576965,
      0.999972939491272,
      0.9999727010726929,
      0.9999657869338989,
      0.9999802112579346,
      0.9999390840530396,
      0.9998459815979004,
      0.9992125630378723,
      0.9926000833511353,
      0.9952483177185059,
      0.9775627851486206,
      0.9842735528945923,
      0.9763311743736267,
      0.9912463426589966,
      0.9884575009346008,
      0.9985399842262268,
      0.9995717406272888,
      0.9998422265052795,
      0.9999037384986877,
      0.9999210238456726,
      0.9998735785484314,
      0.9999260902404785,
      0.9999224543571472,
      0.9998348355293274,
      0.9998058080673218,
      0.9996165037155151,
      0.9982233047485352,
      0.9837551116943359,
      0.9563114643096924,
      0.9612301588058472,
      0.951755166053772,
      0.9658485651016235,
      0.9761293530464172,
      0.9914250373840332,
      0.9845134019851685,
      0.9944130778312683,
      0.9860466718673706,
      0.9958769679069519,
      0.9964988827705383,
      0.9997650384902954,
      0.9998952150344849,
      0.9999538064002991,
      0.9999485015869141,
      0.9999650716781616,
      0.9999299049377441,
      0.9998602867126465,
      0.9998785257339478,
      0.9999673366546631,
      0.9999812841415405,
      0.9999672174453735,
      0.9995744228363037,
      0.9999510645866394,
      0.9999626874923706,
      0.9999722838401794,
      0.9999439716339111,
      0.999815046787262,
      0.9999289512634277,
      0.9999011754989624,
      0.9999539256095886,
      0.9996957182884216,
      0.9995917677879333,
      0.9999070167541504,
      0.9999645948410034,
      0.9999402761459351,
      0.9999556541442871,
      0.9999650120735168,
      0.9999704957008362,
      0.9999533891677856,
      0.9999683499336243,
      0.9999203085899353,
      0.9999662637710571,
      0.9999001622200012,
      0.9999415278434753,
      0.9999231696128845,
      0.9999513626098633,
      0.9999285340309143,
      0.9998242855072021,
      0.9998500347137451,
      0.9996976852416992,
      0.9987287521362305,
      0.9984484910964966,
      0.9995175004005432,
      0.999858558177948,
      0.9998745918273926,
      0.9999598264694214,
      0.9999427199363708,
      0.9998294115066528,
      0.9995204210281372,
      0.9916399717330933,
      0.9692960977554321,
      0.9545146226882935,
      0.944644570350647,
      0.9633861780166626,
      0.9811886548995972,
      0.9972944855690002,
      0.9991992712020874,
      0.9998709559440613,
      0.9998840093612671,
      0.9999459385871887,
      0.99997478723526,
      0.9999814033508301,
      0.9999635815620422,
      0.9999499917030334,
      0.9999157786369324,
      0.9995004534721375,
      0.9994068145751953,
      0.9946576952934265,
      0.9996957778930664,
      0.9999203681945801,
      0.9999508857727051,
      0.9999241232872009,
      0.9998891949653625,
      0.9998394250869751,
      0.9995782971382141,
      0.998396635055542,
      0.9903385639190674,
      0.9910311102867126,
      0.9912087321281433,
      0.9744422435760498,
      0.9847490787506104,
      0.9988726377487183,
      0.9997230768203735,
      0.999756932258606,
      0.9998800158500671,
      0.9995035529136658,
      0.9999034404754639,
      0.999907910823822,
      0.9998952746391296,
      0.9999602437019348,
      0.9999566078186035,
      0.999955415725708,
      0.9999634027481079,
      0.9999105334281921,
      0.9999463558197021,
      0.999955415725708,
      0.999919056892395,
      0.9999427795410156,
      0.9998737573623657,
      0.9990596771240234,
      0.9925797581672668,
      0.9840105175971985,
      0.9766836166381836,
      0.9487568140029907,
      0.9332147836685181,
      0.9578176736831665,
      0.9836879968643188,
      0.995320737361908,
      0.9964727163314819,
      0.9995865225791931,
      0.9998416900634766,
      0.9999620914459229,
      0.9999496340751648,
      0.9999058246612549,
      0.9998759627342224,
      0.9998326301574707,
      0.9996840357780457,
      0.9997679591178894,
      0.9974132776260376,
      0.9926875233650208,
      0.9835649728775024,
      0.9729111790657043,
      0.9844223856925964,
      0.9460144639015198,
      0.9647684097290039,
      0.9870114326477051,
      0.9636644721031189,
      0.9222030639648438,
      0.957686722278595,
      0.975490152835846,
      0.935464084148407,
      0.9139547348022461,
      0.9605739116668701,
      0.9672504663467407,
      0.9289124608039856,
      0.9323592185974121,
      0.9732141494750977,
      0.9618040323257446,
      0.9494428634643555,
      0.9699325561523438,
      0.9862633943557739,
      0.9709796905517578,
      0.9694042801856995,
      0.9883257150650024,
      0.9924684762954712,
      0.9876517653465271,
      0.9963936805725098,
      0.9999012351036072,
      0.999947726726532,
      0.9999671578407288,
      0.9999789595603943,
      0.9999790787696838,
      0.9999598860740662,
      0.9999070167541504,
      0.9991980791091919,
      0.9998545050621033,
      0.9998161196708679,
      0.9997804760932922,
      0.999908983707428,
      0.9999498724937439,
      0.9999241232872009,
      0.9999147057533264,
      0.999965250492096,
      0.9999731779098511,
      0.9999250769615173,
      0.9999422430992126,
      0.9999777674674988,
      0.9999786615371704,
      0.9999462366104126,
      0.999965488910675,
      0.9999371767044067,
      0.999955415725708,
      0.9999599456787109,
      0.9999403953552246,
      0.9999061226844788,
      0.9999353885650635,
      0.9999468922615051,
      0.9998948574066162,
      0.9998793005943298,
      0.9999381899833679,
      0.9999264478683472,
      0.9998044967651367,
      0.9998959302902222,
      0.9999333620071411,
      0.9998928904533386,
      0.9998042583465576,
      0.999947726726532,
      0.9999164342880249,
      0.9998100996017456,
      0.9998905658721924,
      0.9999504685401917,
      0.9999352693557739,
      0.9999343752861023,
      0.9999673366546631,
      0.9999604821205139,
      0.9999690055847168,
      0.9999817609786987,
      0.9999598264694214,
      0.9999359846115112,
      0.9999645352363586,
      0.9999525547027588,
      0.999908447265625,
      0.999884843826294,
      0.9999706149101257,
      0.9999651312828064,
      0.9999499320983887,
      0.9999313354492188,
      0.9999093413352966,
      0.9999001622200012,
      0.9999598860740662,
      0.999972939491272,
      0.9999716877937317,
      0.9999581575393677,
      0.9999528527259827,
      0.9999577403068542,
      0.9999774694442749,
      0.9999729990959167,
      0.9999394416809082,
      0.999966561794281,
      0.999934196472168,
      0.9999141693115234,
      0.9999115467071533,
      0.9999637603759766,
      0.999921977519989,
      0.9998400807380676,
      0.9999449253082275,
      0.9999501705169678,
      0.9998605251312256,
      0.9997804760932922,
      0.9999218583106995,
      0.9998974204063416,
      0.999954879283905,
      0.9999533891677856,
      0.9999762773513794,
      0.9999487996101379,
      0.9999547600746155,
      0.9999771118164062,
      0.999963641166687,
      0.9999101161956787,
      0.9999679923057556,
      0.9999772310256958,
      0.999948263168335,
      0.9999426603317261,
      0.9999681115150452,
      0.9999306201934814
    ],
    [
      0.8045852184295654,
      0.81194669008255,
      0.8145602941513062,
      0.8451095819473267,
      0.8538795709609985,
      0.832537829875946,
      0.8345474600791931,
      0.8643953800201416,
      0.8515713214874268,
      0.8405725359916687,
      0.8480990529060364,
      0.8608689904212952,
      0.8431277275085449,
      0.8373774290084839,
      0.8551748991012573,
      0.8659849762916565,
      0.8843299746513367,
      0.8843281269073486,
      0.8811755180358887,
      0.885938286781311,
      0.8582111597061157,
      0.8722878098487854,
      0.8767632246017456,
      0.8706210851669312,
      0.8556919097900391,
      0.8636835813522339,
      0.8674823641777039,
      0.8649186491966248,
      0.8629322052001953,
      0.8323370218276978,
      0.8283442258834839,
      0.8484816551208496,
      0.866887092590332,
      0.8190425038337708,
      0.8187946677207947,
      0.8487090468406677,
      0.8651778697967529,
      0.8918571472167969,
      0.9050405025482178,
      0.8982714414596558,
      0.8830666542053223,
      0.8945199847221375,
      0.9109747409820557,
      0.8988329172134399,
      0.8857570290565491,
      0.9009754657745361,
      0.9099555015563965,
      0.8827025890350342,
      0.8761492371559143,
      0.8970310688018799,
      0.8938126564025879,
      0.858479380607605,
      0.8456413745880127,
      0.8602918982505798,
      0.8375846147537231,
      0.8696390390396118,
      0.8565701246261597,
      0.8724541068077087,
      0.8963176012039185,
      0.8846545219421387,
      0.8759980201721191,
      0.9013832807540894,
      0.8968521356582642,
      0.8773759603500366,
      0.8968316912651062,
      0.9079778790473938,
      0.886723518371582,
      0.8817207217216492,
      0.9013663530349731,
      0.8895953297615051,
      0.8662022352218628,
      0.8758415579795837,
      0.8831400275230408,
      0.8246879577636719,
      0.9999189972877502,
      0.9999735355377197,
      0.9999730587005615,
      0.9999665021896362,
      0.9999806880950928,
      0.9999426007270813,
      0.9998570680618286,
      0.9992765188217163,
      0.9931990504264832,
      0.9956022500991821,
      0.9787741899490356,
      0.9849053025245667,
      0.977958619594574,
      0.9917380809783936,
      0.9893081188201904,
      0.9987271428108215,
      0.9996280670166016,
      0.9998534917831421,
      0.9999096393585205,
      0.9999228119850159,
      0.9998739361763,
      0.999927282333374,
      0.9999251961708069,
      0.9998465776443481,
      0.99982750415802,
      0.999675452709198,
      0.9985837936401367,
      0.9853463172912598,
      0.9599789381027222,
      0.9645835161209106,
      0.955621600151062,
      0.9686154127120972,
      0.9781481027603149,
      0.9922167062759399,
      0.985815167427063,
      0.9944886565208435,
      0.9868056774139404,
      0.9962298274040222,
      0.9967491626739502,
      0.9997811317443848,
      0.9998990297317505,
      0.9999552369117737,
      0.9999517798423767,
      0.999967098236084,
      0.9999346137046814,
      0.9998683929443359,
      0.9998854398727417,
      0.9999682307243347,
      0.9999816417694092,
      0.9999672174453735,
      0.9995777606964111,
      0.9999514818191528,
      0.9999628067016602,
      0.9999721050262451,
      0.9999435544013977,
      0.9998135566711426,
      0.9999303817749023,
      0.9999021291732788,
      0.9999542832374573,
      0.999698281288147,
      0.9995970129966736,
      0.9999081492424011,
      0.9999650716781616,
      0.9999406337738037,
      0.9999563097953796,
      0.9999651312828064,
      0.999970555305481,
      0.9999532699584961,
      0.9999682903289795,
      0.999920129776001,
      0.9999662041664124,
      0.9999006390571594,
      0.9999421834945679,
      0.9999237060546875,
      0.9999518990516663,
      0.9999317526817322,
      0.9998328685760498,
      0.9998660087585449,
      0.9997472167015076,
      0.9988858103752136,
      0.9987099170684814,
      0.9996291399002075,
      0.9998719096183777,
      0.9998794198036194,
      0.9999604225158691,
      0.9999444484710693,
      0.9998409152030945,
      0.9995918869972229,
      0.9925229549407959,
      0.971940279006958,
      0.9582123160362244,
      0.9495079517364502,
      0.9663968682289124,
      0.9833256006240845,
      0.997769296169281,
      0.9992840886116028,
      0.9998818039894104,
      0.9998911619186401,
      0.9999476671218872,
      0.9999754428863525,
      0.9999816417694092,
      0.9999651908874512,
      0.9999521374702454,
      0.9999244809150696,
      0.9995848536491394,
      0.9995474219322205,
      0.9954143762588501,
      0.9997329115867615,
      0.9999262690544128,
      0.9999539256095886,
      0.9999268651008606,
      0.9998955726623535,
      0.9998490214347839,
      0.9996173977851868,
      0.9985707402229309,
      0.9912817478179932,
      0.9921320676803589,
      0.9924613833427429,
      0.9768896698951721,
      0.9863861799240112,
      0.9990250468254089,
      0.9997578263282776,
      0.9997944831848145,
      0.9998939037322998,
      0.9995487928390503,
      0.9999052882194519,
      0.9999145269393921,
      0.9998977184295654,
      0.9999606013298035,
      0.999957263469696,
      0.9999565482139587,
      0.9999639987945557,
      0.9999103546142578,
      0.9999462962150574,
      0.9999562501907349,
      0.9999200701713562,
      0.9999435544013977,
      0.999885618686676,
      0.9991328716278076,
      0.9929543733596802,
      0.9848331212997437,
      0.9779626727104187,
      0.9513495564460754,
      0.9366007447242737,
      0.9610645771026611,
      0.9853994846343994,
      0.9958149194717407,
      0.9967787265777588,
      0.9996100664138794,
      0.99985271692276,
      0.9999637007713318,
      0.9999508261680603,
      0.999907910823822,
      0.9998774528503418,
      0.9998363852500916,
      0.9996925592422485,
      0.9997761845588684,
      0.99749356508255,
      0.992734432220459,
      0.9843567609786987,
      0.9746664762496948,
      0.9855005145072937,
      0.9496657848358154,
      0.9677934646606445,
      0.9883201122283936,
      0.9667536616325378,
      0.9277987480163574,
      0.961763322353363,
      0.9782686829566956,
      0.9406610131263733,
      0.9224671125411987,
      0.9652686715126038,
      0.9715146422386169,
      0.9365322589874268,
      0.939031183719635,
      0.9770355820655823,
      0.9664559364318848,
      0.9559623003005981,
      0.9731836915016174,
      0.9878039360046387,
      0.9738157987594604,
      0.9724529385566711,
      0.9894800186157227,
      0.9934037327766418,
      0.9892129302024841,
      0.9969473481178284,
      0.9999135136604309,
      0.999952495098114,
      0.9999682903289795,
      0.9999794363975525,
      0.9999794363975525,
      0.99996018409729,
      0.9999074935913086,
      0.9991966485977173,
      0.9998548626899719,
      0.9998169541358948,
      0.9997819662094116,
      0.9999099373817444,
      0.9999503493309021,
      0.9999250173568726,
      0.9999158382415771,
      0.9999659657478333,
      0.9999738335609436,
      0.9999265074729919,
      0.9999414086341858,
      0.9999789595603943,
      0.9999797344207764,
      0.9999479651451111,
      0.9999676942825317,
      0.9999443888664246,
      0.9999593496322632,
      0.9999626874923706,
      0.9999476075172424,
      0.999922513961792,
      0.999941349029541,
      0.9999516606330872,
      0.999911904335022,
      0.9998972415924072,
      0.9999435544013977,
      0.9999359250068665,
      0.9998364448547363,
      0.9999087452888489,
      0.9999388456344604,
      0.999909520149231,
      0.99983811378479,
      0.9999505877494812,
      0.999923050403595,
      0.9998359084129333,
      0.9999021291732788,
      0.9999526739120483,
      0.9999391436576843,
      0.9999404549598694,
      0.9999685883522034,
      0.999960720539093,
      0.9999709725379944,
      0.9999821782112122,
      0.99996018409729,
      0.9999359250068665,
      0.9999648332595825,
      0.9999527335166931,
      0.9999083280563354,
      0.9998847246170044,
      0.9999706745147705,
      0.999965250492096,
      0.9999502897262573,
      0.9999316334724426,
      0.9999098181724548,
      0.9999004602432251,
      0.9999600648880005,
      0.9999733567237854,
      0.999971866607666,
      0.999958336353302,
      0.9999530911445618,
      0.9999580979347229,
      0.999977707862854,
      0.9999730587005615,
      0.9999399185180664,
      0.9999667406082153,
      0.9999335408210754,
      0.9999117851257324,
      0.9999123811721802,
      0.9999647736549377,
      0.9999252557754517,
      0.9998518228530884,
      0.9999484419822693,
      0.9999530911445618,
      0.9998754262924194,
      0.9998196363449097,
      0.9999281167984009,
      0.999902069568634,
      0.9999560713768005,
      0.9999536871910095,
      0.999976396560669,
      0.9999487400054932,
      0.9999547004699707,
      0.999977171421051,
      0.9999637007713318,
      0.999910295009613,
      0.9999679327011108,
      0.9999772310256958,
      0.999948263168335,
      0.999942421913147,
      0.9999681115150452,
      0.9999306201934814
    ],
    [
      0.809826672077179,
      0.8186619877815247,
      0.821494996547699,
      0.8506201505661011,
      0.8602414727210999,
      0.8398482799530029,
      0.8411870002746582,
      0.8710967302322388,
      0.8594929575920105,
      0.8486038446426392,
      0.8557791709899902,
      0.8684855699539185,
      0.8542439341545105,
      0.8470039367675781,
      0.8648104667663574,
      0.8758870363235474,
      0.8925660252571106,
      0.893119215965271,
      0.8903509974479675,
      0.8953877687454224,
      0.8685229420661926,
      0.8804334998130798,
      0.8856940269470215,
      0.8801639080047607,
      0.8632553815841675,
      0.8705844283103943,
      0.8759862780570984,
      0.871900737285614,
      0.8685016632080078,
      0.8402256369590759,
      0.8358408212661743,
      0.8545551300048828,
      0.8714686632156372,
      0.8234745264053345,
      0.8245401382446289,
      0.8532042503356934,
      0.8698565363883972,
      0.8949291706085205,
      0.9078787565231323,
      0.9005476832389832,
      0.8856666088104248,
      0.8973854780197144,
      0.9133360981941223,
      0.9017000794410706,
      0.8897359371185303,
      0.9047074317932129,
      0.912606954574585,
      0.886987566947937,
      0.8817112445831299,
      0.9008547067642212,
      0.8984851837158203,
      0.8644938468933105,
      0.8523787260055542,
      0.8659231066703796,
      0.8464901447296143,
      0.8748993873596191,
      0.8639780282974243,
      0.878842830657959,
      0.9004808068275452,
      0.8900774121284485,
      0.8814492225646973,
      0.9048610925674438,
      0.9001712203025818,
      0.8825523853302002,
      0.9006326198577881,
      0.9104134440422058,
      0.8902266025543213,
      0.8859378099441528,
      0.9041060209274292,
      0.8923876285552979,
      0.87032151222229,
      0.8802255392074585,
      0.885856568813324,
      0.8282271027565002,
      0.9999204277992249,
      0.9999737739562988,
      0.9999733567237854,
      0.9999669790267944,
      0.9999811053276062,
      0.9999454617500305,
      0.9998663663864136,
      0.9993315935134888,
      0.9937208294868469,
      0.9959207773208618,
      0.9801080226898193,
      0.9855427742004395,
      0.9793909788131714,
      0.9922075867652893,
      0.9901504516601562,
      0.9989286661148071,
      0.9996791481971741,
      0.9998635053634644,
      0.9999144077301025,
      0.9999241828918457,
      0.9998740553855896,
      0.9999285936355591,
      0.9999275803565979,
      0.999857485294342,
      0.9998454451560974,
      0.9997223019599915,
      0.998849093914032,
      0.9868051409721375,
      0.9635679721832275,
      0.9677221179008484,
      0.9595944881439209,
      0.9711108803749084,
      0.9800884127616882,
      0.9926306009292603,
      0.9872906804084778,
      0.9953770637512207,
      0.9877848625183105,
      0.9965806603431702,
      0.9969663023948669,
      0.9997883439064026,
      0.999902606010437,
      0.9999560713768005,
      0.9999539852142334,
      0.9999682307243347,
      0.9999381303787231,
      0.9998746514320374,
      0.9998894333839417,
      0.9999688863754272,
      0.9999817609786987,
      0.999967098236084,
      0.9995810985565186,
      0.9999516010284424,
      0.9999628067016602,
      0.9999719262123108,
      0.9999431371688843,
      0.9998140931129456,
      0.9999306797981262,
      0.9999024271965027,
      0.9999546408653259,
      0.9996999502182007,
      0.9996012449264526,
      0.9999091029167175,
      0.999965488910675,
      0.9999409317970276,
      0.9999566674232483,
      0.9999650120735168,
      0.9999703168869019,
      0.9999528527259827,
      0.9999683499336243,
      0.9999200105667114,
      0.9999662637710571,
      0.9999009370803833,
      0.9999427199363708,
      0.9999244213104248,
      0.9999521970748901,
      0.9999338984489441,
      0.9998374581336975,
      0.9998747110366821,
      0.9997692704200745,
      0.9990113377571106,
      0.9989455342292786,
      0.9997080564498901,
      0.999884843826294,
      0.9998847842216492,
      0.9999613165855408,
      0.9999465346336365,
      0.9998518824577332,
      0.9996482133865356,
      0.9933382272720337,
      0.9749847650527954,
      0.9616999626159668,
      0.9538630247116089,
      0.9692418575286865,
      0.9850752949714661,
      0.9981862902641296,
      0.999374508857727,
      0.99989253282547,
      0.9998987317085266,
      0.9999494552612305,
      0.9999759793281555,
      0.9999819397926331,
      0.9999666810035706,
      0.9999541640281677,
      0.9999321103096008,
      0.9996514320373535,
      0.9996515512466431,
      0.9964836835861206,
      0.9997640252113342,
      0.9999315738677979,
      0.9999563694000244,
      0.9999290108680725,
      0.9999010562896729,
      0.9998578429222107,
      0.9996495246887207,
      0.9987099766731262,
      0.9921244382858276,
      0.992312490940094,
      0.9926329851150513,
      0.9789701104164124,
      0.9877901673316956,
      0.9991467595100403,
      0.9997857213020325,
      0.9998239874839783,
      0.9999048113822937,
      0.9995875954627991,
      0.9999060034751892,
      0.9999151229858398,
      0.9998989701271057,
      0.9999610185623169,
      0.9999580383300781,
      0.9999575018882751,
      0.9999645352363586,
      0.9999101758003235,
      0.9999464154243469,
      0.9999567866325378,
      0.9999207854270935,
      0.9999459385871887,
      0.9998955130577087,
      0.9991953372955322,
      0.9933192729949951,
      0.9856255054473877,
      0.9792565703392029,
      0.9543500542640686,
      0.9405038952827454,
      0.9640114307403564,
      0.986848771572113,
      0.9962784647941589,
      0.9970658421516418,
      0.9996412992477417,
      0.9998607635498047,
      0.9999649524688721,
      0.9999510049819946,
      0.9999092817306519,
      0.9998788833618164,
      0.9998397827148438,
      0.9996984004974365,
      0.9997833967208862,
      0.9976234436035156,
      0.9930622577667236,
      0.9851760268211365,
      0.9763655066490173,
      0.9865299463272095,
      0.9521536827087402,
      0.9704141616821289,
      0.9904025197029114,
      0.96941077709198,
      0.932752251625061,
      0.9650774002075195,
      0.9806181788444519,
      0.9452009797096252,
      0.9286235570907593,
      0.969074547290802,
      0.9747551083564758,
      0.9424833655357361,
      0.9444783329963684,
      0.9798300266265869,
      0.9689762592315674,
      0.9611916542053223,
      0.9759631752967834,
      0.989323616027832,
      0.976456880569458,
      0.9752050638198853,
      0.9904793500900269,
      0.9941731691360474,
      0.9905751943588257,
      0.997413694858551,
      0.9999237656593323,
      0.9999564290046692,
      0.9999690055847168,
      0.9999799728393555,
      0.9999796748161316,
      0.9999606013298035,
      0.9999077916145325,
      0.9992009401321411,
      0.9998559355735779,
      0.9998180866241455,
      0.9997844696044922,
      0.9999115467071533,
      0.9999510645866394,
      0.9999262094497681,
      0.99991774559021,
      0.9999672174453735,
      0.9999746680259705,
      0.999927818775177,
      0.9999424815177917,
      0.9999800324440002,
      0.9999806880950928,
      0.9999492168426514,
      0.9999691843986511,
      0.9999490976333618,
      0.9999620318412781,
      0.9999646544456482,
      0.9999524354934692,
      0.9999322295188904,
      0.9999459981918335,
      0.9999549388885498,
      0.9999232292175293,
      0.9999093413352966,
      0.9999471306800842,
      0.9999421238899231,
      0.9998613595962524,
      0.9999188184738159,
      0.9999428391456604,
      0.999920666217804,
      0.9998618960380554,
      0.9999535083770752,
      0.9999275803565979,
      0.9998548626899719,
      0.9999107718467712,
      0.9999542236328125,
      0.9999417662620544,
      0.9999450445175171,
      0.9999690651893616,
      0.9999610185623169,
      0.9999713897705078,
      0.9999825954437256,
      0.9999619722366333,
      0.9999362826347351,
      0.9999653697013855,
      0.999953031539917,
      0.9999085664749146,
      0.9998847246170044,
      0.9999706149101257,
      0.9999653697013855,
      0.9999505281448364,
      0.9999323487281799,
      0.9999115467071533,
      0.9999014735221863,
      0.9999603033065796,
      0.9999735951423645,
      0.9999721050262451,
      0.9999585747718811,
      0.9999533295631409,
      0.9999580383300781,
      0.999977707862854,
      0.9999728798866272,
      0.9999397993087769,
      0.9999669194221497,
      0.9999344944953918,
      0.9999147653579712,
      0.9999148845672607,
      0.9999654293060303,
      0.99992835521698,
      0.999862790107727,
      0.9999513030052185,
      0.9999556541442871,
      0.9998884797096252,
      0.9998428821563721,
      0.9999330043792725,
      0.9999060034751892,
      0.9999569058418274,
      0.9999541640281677,
      0.9999764561653137,
      0.9999489188194275,
      0.999954879283905,
      0.999977171421051,
      0.9999637603759766,
      0.9999102354049683,
      0.9999680519104004,
      0.999977171421051,
      0.9999482035636902,
      0.9999423027038574,
      0.9999678730964661,
      0.9999306201934814
    ],
    [
      0.8180215358734131,
      0.8270134925842285,
      0.8306689262390137,
      0.8582009673118591,
      0.8683996200561523,
      0.8493987321853638,
      0.8496361970901489,
      0.8789465427398682,
      0.8689718246459961,
      0.8585171103477478,
      0.8652714490890503,
      0.8774358630180359,
      0.8673863410949707,
      0.8584898114204407,
      0.8750166296958923,
      0.8873296976089478,
      0.9017853736877441,
      0.9031659364700317,
      0.9015651345252991,
      0.9053906798362732,
      0.8803434371948242,
      0.8892878293991089,
      0.8965791463851929,
      0.8916199207305908,
      0.8731964826583862,
      0.8791125416755676,
      0.887498140335083,
      0.881062388420105,
      0.8763442635536194,
      0.8508090376853943,
      0.8463499546051025,
      0.8625366687774658,
      0.8778679370880127,
      0.8290842771530151,
      0.8323348760604858,
      0.8595837354660034,
      0.8755823373794556,
      0.8991909623146057,
      0.9114603996276855,
      0.9039096236228943,
      0.8897608518600464,
      0.901619553565979,
      0.9166924953460693,
      0.905432939529419,
      0.8950657844543457,
      0.9090794324874878,
      0.9158211946487427,
      0.8922417163848877,
      0.8884416818618774,
      0.9055341482162476,
      0.9037483334541321,
      0.8719870448112488,
      0.8606640100479126,
      0.872704267501831,
      0.8562160134315491,
      0.881583571434021,
      0.871458113193512,
      0.8854993581771851,
      0.9052027463912964,
      0.8960106372833252,
      0.8870562314987183,
      0.9084991216659546,
      0.9044034481048584,
      0.8884784579277039,
      0.9048430919647217,
      0.9136147499084473,
      0.8948577642440796,
      0.8910411596298218,
      0.9077677726745605,
      0.8964067101478577,
      0.8760115504264832,
      0.8859145641326904,
      0.8896303176879883,
      0.8333137035369873,
      0.9999220967292786,
      0.9999740123748779,
      0.999973714351654,
      0.9999673962593079,
      0.9999815225601196,
      0.9999485611915588,
      0.9998759031295776,
      0.9993924498558044,
      0.9943438172340393,
      0.9962988495826721,
      0.9816883206367493,
      0.9864527583122253,
      0.9808931350708008,
      0.9927035570144653,
      0.9910465478897095,
      0.9990796446800232,
      0.9997199773788452,
      0.9998730421066284,
      0.999919593334198,
      0.9999260902404785,
      0.9998750686645508,
      0.9999301433563232,
      0.9999301433563232,
      0.9998674988746643,
      0.9998615384101868,
      0.9997631311416626,
      0.9990899562835693,
      0.9883963465690613,
      0.9674751162528992,
      0.9712628722190857,
      0.9639958143234253,
      0.9740738868713379,
      0.9822298884391785,
      0.993340015411377,
      0.9886413812637329,
      0.9958416223526001,
      0.9887650012969971,
      0.9969255924224854,
      0.9972148537635803,
      0.9997993111610413,
      0.9999055862426758,
      0.9999570250511169,
      0.9999558925628662,
      0.9999693036079407,
      0.9999415278434753,
      0.999881386756897,
      0.9998936057090759,
      0.9999695420265198,
      0.9999820590019226,
      0.9999671578407288,
      0.999584436416626,
      0.9999518394470215,
      0.9999629259109497,
      0.9999719262123108,
      0.9999426603317261,
      0.9998148083686829,
      0.9999309778213501,
      0.9999027848243713,
      0.999954879283905,
      0.9997017979621887,
      0.9996041059494019,
      0.9999097585678101,
      0.9999657273292542,
      0.9999409914016724,
      0.9999570846557617,
      0.9999647736549377,
      0.9999701380729675,
      0.9999526143074036,
      0.9999682307243347,
      0.9999199509620667,
      0.9999665021896362,
      0.999901294708252,
      0.9999434351921082,
      0.9999248385429382,
      0.9999524354934692,
      0.999935507774353,
      0.999839723110199,
      0.9998790621757507,
      0.9997833371162415,
      0.9991168975830078,
      0.9991558790206909,
      0.9997604489326477,
      0.9998951554298401,
      0.9998894333839417,
      0.9999637007713318,
      0.999948263168335,
      0.9998612403869629,
      0.9996904134750366,
      0.9940881133079529,
      0.9773005247116089,
      0.9653096199035645,
      0.9582314491271973,
      0.9724000692367554,
      0.98714679479599,
      0.9985705614089966,
      0.9994542002677917,
      0.9999023675918579,
      0.9999054670333862,
      0.9999513030052185,
      0.9999766945838928,
      0.9999821782112122,
      0.9999682903289795,
      0.9999560713768005,
      0.9999393224716187,
      0.9997161030769348,
      0.9997448325157166,
      0.9975696802139282,
      0.9997985363006592,
      0.9999374747276306,
      0.9999588131904602,
      0.9999313950538635,
      0.9999063014984131,
      0.9998657703399658,
      0.9996803402900696,
      0.9988515973091125,
      0.993050217628479,
      0.99327152967453,
      0.9932461977005005,
      0.9814198017120361,
      0.989543080329895,
      0.9992738366127014,
      0.9998127222061157,
      0.9998515844345093,
      0.9999154210090637,
      0.9996241927146912,
      0.9999057650566101,
      0.9999098181724548,
      0.9998996257781982,
      0.9999613761901855,
      0.9999587535858154,
      0.999958872795105,
      0.9999642372131348,
      0.9999105930328369,
      0.999946653842926,
      0.9999575018882751,
      0.9999219179153442,
      0.999948263168335,
      0.9999058246612549,
      0.9992581009864807,
      0.9937544465065002,
      0.9865034818649292,
      0.9807929992675781,
      0.9579079151153564,
      0.9446746706962585,
      0.9672116041183472,
      0.9884325861930847,
      0.9967670440673828,
      0.9973839521408081,
      0.9996729493141174,
      0.9998741745948792,
      0.9999668002128601,
      0.9999521970748901,
      0.9999114871025085,
      0.9998805522918701,
      0.999843418598175,
      0.999704122543335,
      0.9997910857200623,
      0.9977972507476807,
      0.9934646487236023,
      0.9862555265426636,
      0.9782253503799438,
      0.9876973032951355,
      0.9552364945411682,
      0.9728474617004395,
      0.9913731813430786,
      0.9721860885620117,
      0.9387221336364746,
      0.9688405990600586,
      0.9830862283706665,
      0.9505900144577026,
      0.9357410073280334,
      0.9734693169593811,
      0.9783217310905457,
      0.949312686920166,
      0.9506931900978088,
      0.9822909235954285,
      0.9725931882858276,
      0.9666699767112732,
      0.9789338707923889,
      0.9908199310302734,
      0.9810519218444824,
      0.97817063331604,
      0.9915187954902649,
      0.9949987530708313,
      0.9920399188995361,
      0.997904360294342,
      0.9999340772628784,
      0.9999592900276184,
      0.9999697208404541,
      0.9999803304672241,
      0.9999796748161316,
      0.9999609589576721,
      0.9999086260795593,
      0.9992014169692993,
      0.99985671043396,
      0.9998192191123962,
      0.9997857809066772,
      0.9999122619628906,
      0.9999516010284424,
      0.999927282333374,
      0.9999188184738159,
      0.9999677538871765,
      0.9999752640724182,
      0.9999290108680725,
      0.9999438524246216,
      0.9999807476997375,
      0.9999815821647644,
      0.9999505877494812,
      0.9999706745147705,
      0.9999541640281677,
      0.9999648928642273,
      0.9999668002128601,
      0.9999572038650513,
      0.9999411702156067,
      0.9999502897262573,
      0.9999585747718811,
      0.9999344348907471,
      0.9999212026596069,
      0.9999510645866394,
      0.9999483227729797,
      0.9998847246170044,
      0.9999284148216248,
      0.999946653842926,
      0.9999318718910217,
      0.9998846650123596,
      0.999956488609314,
      0.9999319911003113,
      0.9998730421066284,
      0.9999192953109741,
      0.9999558329582214,
      0.9999443888664246,
      0.99994957447052,
      0.9999691843986511,
      0.999961256980896,
      0.9999720454216003,
      0.9999830722808838,
      0.9999629259109497,
      0.9999371767044067,
      0.9999656677246094,
      0.9999533295631409,
      0.9999088644981384,
      0.999884843826294,
      0.9999707341194153,
      0.9999655485153198,
      0.9999525547027588,
      0.9999329447746277,
      0.9999125599861145,
      0.9998999238014221,
      0.9999606013298035,
      0.9999738931655884,
      0.999972403049469,
      0.9999588131904602,
      0.999953031539917,
      0.9999583959579468,
      0.9999777674674988,
      0.9999729990959167,
      0.9999403357505798,
      0.9999673366546631,
      0.9999355673789978,
      0.9999172687530518,
      0.9999171495437622,
      0.9999662637710571,
      0.9999310374259949,
      0.9998712539672852,
      0.9999535083770752,
      0.9999575018882751,
      0.9998985528945923,
      0.9998570680618286,
      0.9999367594718933,
      0.999908983707428,
      0.9999576210975647,
      0.9999542832374573,
      0.9999764561653137,
      0.9999487996101379,
      0.9999547600746155,
      0.9999772310256958,
      0.9999637007713318,
      0.9999104738235474,
      0.9999680519104004,
      0.999977171421051,
      0.9999482035636902,
      0.9999422430992126,
      0.9999679327011108,
      0.9999306797981262
    ],
    [
      0.8272883892059326,
      0.8358977437019348,
      0.8399150371551514,
      0.8658587336540222,
      0.8771073818206787,
      0.8595768213272095,
      0.8585314750671387,
      0.8870067000389099,
      0.8789383172988892,
      0.8697364330291748,
      0.8756754398345947,
      0.8872143626213074,
      0.8811572790145874,
      0.870829164981842,
      0.8858555555343628,
      0.8996403217315674,
      0.9121317863464355,
      0.9137028455734253,
      0.9146068096160889,
      0.9157975912094116,
      0.8923556804656982,
      0.898419976234436,
      0.9078178405761719,
      0.9030605554580688,
      0.8836253881454468,
      0.8888272643089294,
      0.8994242548942566,
      0.8908103108406067,
      0.8845746517181396,
      0.8622176051139832,
      0.8561611175537109,
      0.8709573149681091,
      0.8843023777008057,
      0.8348438143730164,
      0.8408101797103882,
      0.8661637902259827,
      0.8811465501785278,
      0.9037431478500366,
      0.9155386686325073,
      0.908159077167511,
      0.8950071930885315,
      0.9063807129859924,
      0.9204313158988953,
      0.909679651260376,
      0.9010533094406128,
      0.9137508869171143,
      0.9194806218147278,
      0.8985993266105652,
      0.8960031270980835,
      0.9106793999671936,
      0.909623384475708,
      0.8815038204193115,
      0.8690346479415894,
      0.8809391856193542,
      0.8678408265113831,
      0.8892173171043396,
      0.8804402947425842,
      0.8931287527084351,
      0.9101512432098389,
      0.9023094177246094,
      0.8935502767562866,
      0.9116575717926025,
      0.9088003039360046,
      0.8949492573738098,
      0.9091792702674866,
      0.9170656800270081,
      0.9001697301864624,
      0.8965548872947693,
      0.9115402698516846,
      0.9009906649589539,
      0.8822070360183716,
      0.8919743895530701,
      0.894090473651886,
      0.8391256332397461,
      0.9999239444732666,
      0.9999747276306152,
      0.9999741911888123,
      0.9999680519104004,
      0.9999818801879883,
      0.9999513626098633,
      0.9998846054077148,
      0.999443769454956,
      0.9947165846824646,
      0.9965982437133789,
      0.983217716217041,
      0.9873883724212646,
      0.9823037981987,
      0.9932793378829956,
      0.9919427037239075,
      0.9992066621780396,
      0.9997451901435852,
      0.9998792409896851,
      0.9999234080314636,
      0.9999275803565979,
      0.999875545501709,
      0.9999307990074158,
      0.9999317526817322,
      0.9998741149902344,
      0.9998722672462463,
      0.9997953772544861,
      0.9992666840553284,
      0.9897700548171997,
      0.9704380035400391,
      0.9745866656303406,
      0.9679186344146729,
      0.9771076440811157,
      0.9845283031463623,
      0.9941973090171814,
      0.9906665086746216,
      0.9963629841804504,
      0.9898903965950012,
      0.9973137974739075,
      0.9975578188896179,
      0.9998120665550232,
      0.9999098777770996,
      0.9999581575393677,
      0.9999590516090393,
      0.9999715685844421,
      0.9999462962150574,
      0.9998897910118103,
      0.9998980164527893,
      0.9999701380729675,
      0.9999823570251465,
      0.9999668598175049,
      0.9995880126953125,
      0.9999518990516663,
      0.9999629855155945,
      0.9999720454216003,
      0.9999423027038574,
      0.99981290102005,
      0.9999295473098755,
      0.9999020099639893,
      0.9999551177024841,
      0.9997033476829529,
      0.9996063113212585,
      0.9999101758003235,
      0.9999659061431885,
      0.9999410510063171,
      0.999957263469696,
      0.9999648928642273,
      0.999970018863678,
      0.999952495098114,
      0.9999682307243347,
      0.9999200701713562,
      0.9999650716781616,
      0.9999006986618042,
      0.9999438524246216,
      0.9999249577522278,
      0.9999528527259827,
      0.9999382495880127,
      0.9998499751091003,
      0.9999035000801086,
      0.9998186230659485,
      0.9993509650230408,
      0.9993847608566284,
      0.9998131394386292,
      0.9999070763587952,
      0.9998942613601685,
      0.9999637603759766,
      0.9999493956565857,
      0.9998712539672852,
      0.999743640422821,
      0.9950182437896729,
      0.9799372553825378,
      0.9689517617225647,
      0.9626755714416504,
      0.9756022691726685,
      0.9891327023506165,
      0.9988759756088257,
      0.9995428919792175,
      0.9999111294746399,
      0.9999122023582458,
      0.9999529123306274,
      0.9999770522117615,
      0.9999821782112122,
      0.9999693632125854,
      0.9999576807022095,
      0.9999454617500305,
      0.9997591972351074,
      0.9997919201850891,
      0.9975506663322449,
      0.9998165369033813,
      0.9999409317970276,
      0.9999608993530273,
      0.9999333024024963,
      0.9999112486839294,
      0.9998739957809448,
      0.9997120499610901,
      0.998978316783905,
      0.9933244585990906,
      0.9940926432609558,
      0.9940174221992493,
      0.9837445020675659,
      0.9904682040214539,
      0.9993675947189331,
      0.9998319745063782,
      0.9998718500137329,
      0.9999238848686218,
      0.9996533989906311,
      0.9999083876609802,
      0.9999132752418518,
      0.9999025464057922,
      0.9999604821205139,
      0.9999598860740662,
      0.9999604821205139,
      0.9999650716781616,
      0.9999112486839294,
      0.9999470114707947,
      0.9999583959579468,
      0.9999235272407532,
      0.9999497532844543,
      0.9999141097068787,
      0.999306321144104,
      0.9941114187240601,
      0.9872816801071167,
      0.9822806715965271,
      0.9611487984657288,
      0.9491703510284424,
      0.9701170325279236,
      0.9898132085800171,
      0.9971733689308167,
      0.9976436495780945,
      0.9997015595436096,
      0.9998807311058044,
      0.9999683499336243,
      0.9999533891677856,
      0.9999135732650757,
      0.9998822212219238,
      0.9998468160629272,
      0.9997106790542603,
      0.9997992515563965,
      0.9979367256164551,
      0.9938616156578064,
      0.9872432351112366,
      0.979976236820221,
      0.9891564249992371,
      0.9582784175872803,
      0.9750833511352539,
      0.9912870526313782,
      0.9745543599128723,
      0.9443779587745667,
      0.9722077250480652,
      0.9852532744407654,
      0.9570981860160828,
      0.9425621032714844,
      0.9773198366165161,
      0.9815883636474609,
      0.9566247463226318,
      0.956846296787262,
      0.9848094582557678,
      0.9760793447494507,
      0.9714780449867249,
      0.9815963506698608,
      0.9921781420707703,
      0.9835940003395081,
      0.9809903502464294,
      0.9925991892814636,
      0.9959116578102112,
      0.9934758543968201,
      0.9983091950416565,
      0.9999403953552246,
      0.9999615550041199,
      0.9999701976776123,
      0.999980628490448,
      0.9999797940254211,
      0.999961256980896,
      0.9999083280563354,
      0.9992018342018127,
      0.9998569488525391,
      0.9998196959495544,
      0.9997872114181519,
      0.9999130368232727,
      0.9999520182609558,
      0.9999281167984009,
      0.999920129776001,
      0.9999682903289795,
      0.9999757409095764,
      0.9999301433563232,
      0.9999446868896484,
      0.9999814629554749,
      0.9999821782112122,
      0.9999518990516663,
      0.999971866607666,
      0.9999581575393677,
      0.999967098236084,
      0.9999685287475586,
      0.9999605417251587,
      0.9999482035636902,
      0.9999536275863647,
      0.9999611973762512,
      0.9999417066574097,
      0.9999291300773621,
      0.9999535083770752,
      0.9999525547027588,
      0.9999004006385803,
      0.9999348521232605,
      0.99994957447052,
      0.9999399185180664,
      0.9999008178710938,
      0.9999589920043945,
      0.9999341368675232,
      0.999888002872467,
      0.9999270439147949,
      0.9999577403068542,
      0.9999470710754395,
      0.9999539852142334,
      0.9999709129333496,
      0.9999620914459229,
      0.9999714493751526,
      0.9999834895133972,
      0.9999634027481079,
      0.999937891960144,
      0.9999660849571228,
      0.9999536871910095,
      0.9999095797538757,
      0.9998852610588074,
      0.9999709129333496,
      0.9999658465385437,
      0.9999526739120483,
      0.9999334216117859,
      0.9999127984046936,
      0.9999003410339355,
      0.9999608993530273,
      0.9999741315841675,
      0.9999712109565735,
      0.9999589920043945,
      0.9999532699584961,
      0.9999585747718811,
      0.9999778270721436,
      0.9999730587005615,
      0.9999408721923828,
      0.9999676942825317,
      0.9999369978904724,
      0.9999200701713562,
      0.999919593334198,
      0.9999672174453735,
      0.9999340772628784,
      0.999879777431488,
      0.999955415725708,
      0.999959409236908,
      0.9999068975448608,
      0.9998656511306763,
      0.9999399185180664,
      0.9999117255210876,
      0.9999582171440125,
      0.9999545216560364,
      0.9999765753746033,
      0.999949038028717,
      0.9999550580978394,
      0.9999773502349854,
      0.9999638795852661,
      0.9999104738235474,
      0.9999679923057556,
      0.9999773502349854,
      0.9999483823776245,
      0.9999421238899231,
      0.9999678730964661,
      0.9999308586120605
    ],
    [
      0.838326096534729,
      0.8476631045341492,
      0.851891815662384,
      0.8752244710922241,
      0.8870855569839478,
      0.8726886510848999,
      0.8692055940628052,
      0.8962710499763489,
      0.8897889852523804,
      0.8826185464859009,
      0.8866314888000488,
      0.8972866535186768,
      0.8959430456161499,
      0.8844096660614014,
      0.8973351716995239,
      0.9121278524398804,
      0.9227317571640015,
      0.9237196445465088,
      0.9270050525665283,
      0.926261305809021,
      0.9050977826118469,
      0.9092333316802979,
      0.9191448092460632,
      0.9145359396934509,
      0.8953998684883118,
      0.8999251127243042,
      0.9120684862136841,
      0.9015524983406067,
      0.8952864408493042,
      0.8757734298706055,
      0.8686838150024414,
      0.881718635559082,
      0.8916506767272949,
      0.8412424921989441,
      0.8510780334472656,
      0.8750936985015869,
      0.886565089225769,
      0.909492015838623,
      0.920512318611145,
      0.9138700366020203,
      0.9020649790763855,
      0.9121984839439392,
      0.9248762726783752,
      0.9149627685546875,
      0.9080873727798462,
      0.9191311597824097,
      0.9243332743644714,
      0.9062671661376953,
      0.9041823744773865,
      0.9158196449279785,
      0.9157477021217346,
      0.8921182155609131,
      0.8798675537109375,
      0.890873372554779,
      0.880682647228241,
      0.8985411524772644,
      0.8915083408355713,
      0.9023686647415161,
      0.9154790639877319,
      0.9093378782272339,
      0.9009268879890442,
      0.9165093302726746,
      0.9138880968093872,
      0.9026063680648804,
      0.915071964263916,
      0.9216616153717041,
      0.9065500497817993,
      0.9032271504402161,
      0.9162086248397827,
      0.907008171081543,
      0.889872133731842,
      0.8986334204673767,
      0.8997795581817627,
      0.8462697267532349,
      0.9999256730079651,
      0.9999749064445496,
      0.9999744892120361,
      0.9999684691429138,
      0.9999822974205017,
      0.9999538660049438,
      0.9998928308486938,
      0.9994956254959106,
      0.9955864548683167,
      0.9970954656600952,
      0.9850119352340698,
      0.9884663224220276,
      0.9838009476661682,
      0.9938957095146179,
      0.992882251739502,
      0.9993101954460144,
      0.9997724294662476,
      0.9998859167098999,
      0.9999274015426636,
      0.9999290108680725,
      0.9998759031295776,
      0.999932050704956,
      0.9999337196350098,
      0.9998811483383179,
      0.9998821020126343,
      0.9998201131820679,
      0.9994044899940491,
      0.99114590883255,
      0.9744850397109985,
      0.9772988557815552,
      0.9718266725540161,
      0.9801102876663208,
      0.9866571426391602,
      0.9949556589126587,
      0.9919196367263794,
      0.9968511462211609,
      0.9912514090538025,
      0.9976831078529358,
      0.9978927373886108,
      0.999832272529602,
      0.9999136924743652,
      0.9999590516090393,
      0.999960720539093,
      0.9999726414680481,
      0.9999492168426514,
      0.9998944997787476,
      0.999901533126831,
      0.9999706745147705,
      0.999982476234436,
      0.9999669790267944,
      0.9995942115783691,
      0.9999524354934692,
      0.9999630451202393,
      0.9999719262123108,
      0.9999420642852783,
      0.9998170733451843,
      0.9999316334724426,
      0.9999037981033325,
      0.9999561309814453,
      0.9997082352638245,
      0.999616801738739,
      0.9999123215675354,
      0.9999665021896362,
      0.9999415874481201,
      0.9999579787254333,
      0.9999649524688721,
      0.999970018863678,
      0.999952495098114,
      0.9999683499336243,
      0.9999204277992249,
      0.999965488910675,
      0.9999018907546997,
      0.9999447464942932,
      0.9999258518218994,
      0.9999532699584961,
      0.9999400973320007,
      0.9998548030853271,
      0.9999112486839294,
      0.9998404383659363,
      0.9995021224021912,
      0.9995391368865967,
      0.999850869178772,
      0.9999157786369324,
      0.9998980164527893,
      0.9999633431434631,
      0.9999514818191528,
      0.9998801350593567,
      0.9997828006744385,
      0.9959030151367188,
      0.9826674461364746,
      0.9729912281036377,
      0.9669413566589355,
      0.9790539145469666,
      0.9910170435905457,
      0.9991135597229004,
      0.9996193051338196,
      0.9999184608459473,
      0.9999181628227234,
      0.9999545812606812,
      0.9999774694442749,
      0.9999821782112122,
      0.999970555305481,
      0.9999592900276184,
      0.9999509453773499,
      0.9998027682304382,
      0.9998341202735901,
      0.9981071949005127,
      0.9998363256454468,
      0.9999445080757141,
      0.9999625086784363,
      0.99993497133255,
      0.9999157190322876,
      0.9998816251754761,
      0.9997376203536987,
      0.9991009831428528,
      0.9941796064376831,
      0.9948098063468933,
      0.994936466217041,
      0.9860216379165649,
      0.9921254515647888,
      0.9994509220123291,
      0.999849259853363,
      0.9998879432678223,
      0.9999311566352844,
      0.9996823668479919,
      0.9999008774757385,
      0.9999133944511414,
      0.9999037981033325,
      0.9999608993530273,
      0.9999606609344482,
      0.9999614357948303,
      0.9999655485153198,
      0.9999118447303772,
      0.9999476075172424,
      0.9999592900276184,
      0.9999271631240845,
      0.9999513030052185,
      0.9999212622642517,
      0.9993566274642944,
      0.9946047067642212,
      0.988217294216156,
      0.9848223924636841,
      0.9649794101715088,
      0.9534999132156372,
      0.9732431173324585,
      0.9913539290428162,
      0.9976165294647217,
      0.997795045375824,
      0.9997170567512512,
      0.9998877048492432,
      0.9999696016311646,
      0.9999538064002991,
      0.9999145865440369,
      0.9998832941055298,
      0.9998498558998108,
      0.9997058510780334,
      0.9997726082801819,
      0.997970461845398,
      0.9942694306373596,
      0.9884079694747925,
      0.9820394515991211,
      0.9905307292938232,
      0.962123692035675,
      0.9775519371032715,
      0.9922013282775879,
      0.9771759510040283,
      0.9500646591186523,
      0.9753423929214478,
      0.9864095449447632,
      0.9634448289871216,
      0.9490665793418884,
      0.9801750779151917,
      0.9844586849212646,
      0.9635530710220337,
      0.9639178514480591,
      0.986851692199707,
      0.979100227355957,
      0.9756287336349487,
      0.9837604761123657,
      0.993092954158783,
      0.9855821132659912,
      0.9834542274475098,
      0.993486762046814,
      0.9966550469398499,
      0.9947624206542969,
      0.9986551403999329,
      0.9999452829360962,
      0.9999637603759766,
      0.9999709725379944,
      0.9999811053276062,
      0.999980092048645,
      0.9999616742134094,
      0.999910295009613,
      0.9992024898529053,
      0.9998577833175659,
      0.9998205304145813,
      0.9997884035110474,
      0.9999138116836548,
      0.999952495098114,
      0.9999288320541382,
      0.9999213218688965,
      0.9999685883522034,
      0.9999760985374451,
      0.9999313354492188,
      0.9999457597732544,
      0.9999821186065674,
      0.9999828338623047,
      0.9999531507492065,
      0.9999728798866272,
      0.999961256980896,
      0.9999691247940063,
      0.9999699592590332,
      0.9999631643295288,
      0.9999526739120483,
      0.9999564290046692,
      0.9999630451202393,
      0.9999471306800842,
      0.9999354481697083,
      0.9999529719352722,
      0.999955952167511,
      0.9999135136604309,
      0.9999407529830933,
      0.999951958656311,
      0.9999464154243469,
      0.9999136328697205,
      0.999961256980896,
      0.9999372363090515,
      0.9999009966850281,
      0.999932587146759,
      0.999959409236908,
      0.9999493956565857,
      0.9999576210975647,
      0.999971866607666,
      0.9999627470970154,
      0.9999719262123108,
      0.9999838471412659,
      0.9999639987945557,
      0.9999385476112366,
      0.9999665021896362,
      0.9999541640281677,
      0.9999098181724548,
      0.9998854398727417,
      0.9999708533287048,
      0.9999659657478333,
      0.9999530911445618,
      0.9999344348907471,
      0.9999138116836548,
      0.999901294708252,
      0.9999602437019348,
      0.99997478723526,
      0.9999723434448242,
      0.9999596476554871,
      0.9999539256095886,
      0.9999589323997498,
      0.9999778866767883,
      0.9999730587005615,
      0.9999412894248962,
      0.9999680519104004,
      0.9999384880065918,
      0.9999231696128845,
      0.999921977519989,
      0.9999678730964661,
      0.9999361634254456,
      0.9998825788497925,
      0.999956488609314,
      0.9999604821205139,
      0.9999115467071533,
      0.9998680949211121,
      0.9999421238899231,
      0.9999131560325623,
      0.9999586343765259,
      0.9999548196792603,
      0.9999766945838928,
      0.999949038028717,
      0.9999549984931946,
      0.9999774098396301,
      0.9999638199806213,
      0.9999107122421265,
      0.9999681711196899,
      0.999977171421051,
      0.9999484419822693,
      0.9999419450759888,
      0.9999678134918213,
      0.9999308586120605
    ],
    [
      0.8482528328895569,
      0.8600460290908813,
      0.8661265969276428,
      0.8854784965515137,
      0.8986867666244507,
      0.8859297037124634,
      0.8809189796447754,
      0.904780924320221,
      0.9021944403648376,
      0.8969936370849609,
      0.8983808159828186,
      0.9072260856628418,
      0.9112666845321655,
      0.8977254629135132,
      0.9084733724594116,
      0.9235047698020935,
      0.933528482913971,
      0.9344839453697205,
      0.9395623803138733,
      0.9363105297088623,
      0.9180440902709961,
      0.9211788773536682,
      0.9303225874900818,
      0.9257187247276306,
      0.9077372550964355,
      0.9118747115135193,
      0.9244608879089355,
      0.913115382194519,
      0.9067372679710388,
      0.8925281763076782,
      0.8865792751312256,
      0.894923985004425,
      0.9011069536209106,
      0.8565949201583862,
      0.865885853767395,
      0.885958194732666,
      0.8944719433784485,
      0.9166674613952637,
      0.9270830154418945,
      0.9222931861877441,
      0.9106191992759705,
      0.9191783666610718,
      0.9303678870201111,
      0.9212664365768433,
      0.9159157276153564,
      0.9253472089767456,
      0.9291260242462158,
      0.9146217107772827,
      0.9128639101982117,
      0.9220321178436279,
      0.9222245812416077,
      0.9038056135177612,
      0.893307626247406,
      0.9024574756622314,
      0.8956867456436157,
      0.9094647169113159,
      0.9031528830528259,
      0.9119560718536377,
      0.9211471676826477,
      0.9166527986526489,
      0.9086470603942871,
      0.921920657157898,
      0.919392466545105,
      0.9104958772659302,
      0.92075514793396,
      0.927639901638031,
      0.9134477376937866,
      0.9094855785369873,
      0.921548068523407,
      0.9135785102844238,
      0.8982900381088257,
      0.9056479930877686,
      0.9070608019828796,
      0.8564057350158691,
      0.9999274611473083,
      0.9999755024909973,
      0.9999751448631287,
      0.9999693632125854,
      0.9999827146530151,
      0.9999576210975647,
      0.9999043941497803,
      0.9995796084403992,
      0.996679961681366,
      0.9976922273635864,
      0.9872658252716064,
      0.9894896745681763,
      0.9841029644012451,
      0.9946193099021912,
      0.9937033653259277,
      0.9993962049484253,
      0.9997976422309875,
      0.99989253282547,
      0.9999309182167053,
      0.999930739402771,
      0.9998770952224731,
      0.9999334812164307,
      0.9999361038208008,
      0.9998878240585327,
      0.9998916387557983,
      0.9998432397842407,
      0.9995201230049133,
      0.992612898349762,
      0.9787302613258362,
      0.9809431433677673,
      0.975494384765625,
      0.9828211069107056,
      0.9886208176612854,
      0.9956796765327454,
      0.9932801723480225,
      0.9973422884941101,
      0.9927965998649597,
      0.9980880618095398,
      0.9983232021331787,
      0.9998381733894348,
      0.9999171495437622,
      0.9999597072601318,
      0.9999622702598572,
      0.999973714351654,
      0.9999524354934692,
      0.9999003410339355,
      0.9999052882194519,
      0.9999715089797974,
      0.9999827742576599,
      0.999967098236084,
      0.9995998740196228,
      0.9999529123306274,
      0.9999634623527527,
      0.9999721050262451,
      0.9999419450759888,
      0.9998138546943665,
      0.9999313354492188,
      0.9999037981033325,
      0.9999563097953796,
      0.9997053742408752,
      0.9996216297149658,
      0.9999135136604309,
      0.9999668002128601,
      0.9999421834945679,
      0.9999584555625916,
      0.9999649524688721,
      0.9999701380729675,
      0.9999525547027588,
      0.9999685883522034,
      0.9999213218688965,
      0.9999660849571228,
      0.9999030232429504,
      0.9999454617500305,
      0.9999263286590576,
      0.9999533891677856,
      0.999941885471344,
      0.9998589754104614,
      0.9999179840087891,
      0.9998605251312256,
      0.9996103644371033,
      0.9996431469917297,
      0.9998769164085388,
      0.9999225735664368,
      0.9999008774757385,
      0.9999638795852661,
      0.999953031539917,
      0.9998878240585327,
      0.9998146295547485,
      0.9967570900917053,
      0.9855769872665405,
      0.9772621393203735,
      0.9715620279312134,
      0.982587456703186,
      0.9928045272827148,
      0.9993248581886292,
      0.9997022747993469,
      0.9999254941940308,
      0.9999242424964905,
      0.9999558925628662,
      0.999977707862854,
      0.9999822974205017,
      0.9999712109565735,
      0.99996018409729,
      0.9999551773071289,
      0.9998443722724915,
      0.9998676776885986,
      0.9985577464103699,
      0.9998413324356079,
      0.9999474883079529,
      0.9999640583992004,
      0.9999368190765381,
      0.9999199509620667,
      0.9998879432678223,
      0.999765157699585,
      0.9992403388023376,
      0.9951478242874146,
      0.9955203533172607,
      0.9958360195159912,
      0.98843914270401,
      0.9937120676040649,
      0.9995075464248657,
      0.9998658895492554,
      0.9999052882194519,
      0.9999386668205261,
      0.9997134208679199,
      0.9999027252197266,
      0.9999144673347473,
      0.9999052882194519,
      0.9999614357948303,
      0.9999616742134094,
      0.9999626874923706,
      0.9999662637710571,
      0.9999131560325623,
      0.9999484419822693,
      0.9999604225158691,
      0.9999281167984009,
      0.9999521374702454,
      0.9999311566352844,
      0.9994348883628845,
      0.9953078031539917,
      0.9894065856933594,
      0.9869118928909302,
      0.9699909687042236,
      0.9590302109718323,
      0.9771838188171387,
      0.9931232929229736,
      0.9982158541679382,
      0.9983718991279602,
      0.9997636675834656,
      0.9999008178710938,
      0.9999719858169556,
      0.9999558925628662,
      0.99991774559021,
      0.999886155128479,
      0.9998555779457092,
      0.9997156262397766,
      0.9997876286506653,
      0.9982694387435913,
      0.9952478408813477,
      0.9901776909828186,
      0.9847516417503357,
      0.992045521736145,
      0.9675331711769104,
      0.9802525043487549,
      0.9931663870811462,
      0.9803862571716309,
      0.9567214250564575,
      0.9785945415496826,
      0.9882288575172424,
      0.9696857929229736,
      0.9559328556060791,
      0.9830158352851868,
      0.9871084690093994,
      0.9698206186294556,
      0.9698545336723328,
      0.9886294007301331,
      0.9825462698936462,
      0.9793232679367065,
      0.9857143759727478,
      0.9940336346626282,
      0.9878433346748352,
      0.9857208132743835,
      0.9942352771759033,
      0.9973210096359253,
      0.9959782361984253,
      0.9990611672401428,
      0.9999508261680603,
      0.9999656677246094,
      0.999971330165863,
      0.9999818801879883,
      0.9999802112579346,
      0.9999618530273438,
      0.999910295009613,
      0.9992043375968933,
      0.9998589158058167,
      0.9998212456703186,
      0.9997899532318115,
      0.9999141693115234,
      0.9999528527259827,
      0.9999297261238098,
      0.9999216198921204,
      0.999966025352478,
      0.9999760985374451,
      0.9999322891235352,
      0.9999464154243469,
      0.9999824166297913,
      0.9999833106994629,
      0.999954104423523,
      0.999973714351654,
      0.9999638199806213,
      0.9999709129333496,
      0.9999711513519287,
      0.999965250492096,
      0.9999562501907349,
      0.9999591112136841,
      0.9999639987945557,
      0.9999498128890991,
      0.9999411106109619,
      0.999955415725708,
      0.9999594688415527,
      0.9999251365661621,
      0.9999464154243469,
      0.999954879283905,
      0.9999528527259827,
      0.9999246001243591,
      0.9999634027481079,
      0.9999407529830933,
      0.9999132752418518,
      0.9999399781227112,
      0.9999594688415527,
      0.9999514818191528,
      0.9999610185623169,
      0.999972939491272,
      0.9999631643295288,
      0.9999724626541138,
      0.999984085559845,
      0.9999644756317139,
      0.9999393820762634,
      0.9999669194221497,
      0.9999544620513916,
      0.9999104738235474,
      0.9998856782913208,
      0.9999708533287048,
      0.9999660849571228,
      0.99995356798172,
      0.9999353289604187,
      0.9999148845672607,
      0.9999027848243713,
      0.9999616146087646,
      0.9999755620956421,
      0.9999731779098511,
      0.9999603033065796,
      0.9999545812606812,
      0.9999592304229736,
      0.9999779462814331,
      0.9999728798866272,
      0.9999416470527649,
      0.9999688863754272,
      0.9999414682388306,
      0.999927818775177,
      0.9999262094497681,
      0.9999691247940063,
      0.9999397397041321,
      0.9998921155929565,
      0.9999572038650513,
      0.9999619722366333,
      0.9999178051948547,
      0.9998728036880493,
      0.9999446272850037,
      0.9999154806137085,
      0.9999592304229736,
      0.999954879283905,
      0.999976634979248,
      0.9999489784240723,
      0.9999550580978394,
      0.9999774098396301,
      0.9999639987945557,
      0.9999107718467712,
      0.9999679923057556,
      0.9999773502349854,
      0.9999486207962036,
      0.9999418258666992,
      0.9999676942825317,
      0.999930739402771
    ],
    [
      0.8618894815444946,
      0.8739917874336243,
      0.8825749754905701,
      0.8979315161705017,
      0.9104306101799011,
      0.900266170501709,
      0.8951560258865356,
      0.9143668413162231,
      0.9155122637748718,
      0.9119198322296143,
      0.9106379747390747,
      0.9176854491233826,
      0.9258648157119751,
      0.9119209051132202,
      0.919405996799469,
      0.9339745044708252,
      0.9430432915687561,
      0.944233775138855,
      0.9507802724838257,
      0.9459489583969116,
      0.9309548139572144,
      0.9342164993286133,
      0.9415717124938965,
      0.9371525049209595,
      0.9218711853027344,
      0.925296425819397,
      0.936887264251709,
      0.9262264966964722,
      0.9202685356140137,
      0.9110770225524902,
      0.9100630283355713,
      0.910729169845581,
      0.9142048954963684,
      0.8830475807189941,
      0.8848541975021362,
      0.8999660015106201,
      0.9038509130477905,
      0.9250890612602234,
      0.9351460933685303,
      0.9316047430038452,
      0.9206304550170898,
      0.9278405904769897,
      0.9375511407852173,
      0.9294745922088623,
      0.9257947206497192,
      0.9340375661849976,
      0.9366695880889893,
      0.9247207045555115,
      0.9236661195755005,
      0.9311288595199585,
      0.9303034543991089,
      0.9160637855529785,
      0.9107834100723267,
      0.9169284105300903,
      0.9115731120109558,
      0.9231041669845581,
      0.9174532890319824,
      0.9222075939178467,
      0.9277641773223877,
      0.9255765080451965,
      0.9180940389633179,
      0.9285306930541992,
      0.9263529777526855,
      0.919998288154602,
      0.9277258515357971,
      0.9340800642967224,
      0.9210224151611328,
      0.9175176024436951,
      0.9277986884117126,
      0.9207993745803833,
      0.9077557921409607,
      0.9135294556617737,
      0.9147068858146667,
      0.8687743544578552,
      0.9999294281005859,
      0.9999760389328003,
      0.9999756217002869,
      0.9999699592590332,
      0.9999832510948181,
      0.999961256980896,
      0.9999161958694458,
      0.9996825456619263,
      0.9977110028266907,
      0.9983273148536682,
      0.9903117418289185,
      0.9910109043121338,
      0.9870796203613281,
      0.9956468939781189,
      0.9944713115692139,
      0.9994128942489624,
      0.9997304677963257,
      0.9998899102210999,
      0.9999337196350098,
      0.9999325275421143,
      0.9998789429664612,
      0.9999345541000366,
      0.9999368190765381,
      0.9998912215232849,
      0.9998965263366699,
      0.999859631061554,
      0.9995880722999573,
      0.9942180514335632,
      0.9832261800765991,
      0.9847812056541443,
      0.9798539280891418,
      0.9856325387954712,
      0.9911229610443115,
      0.996505618095398,
      0.9948126077651978,
      0.997927188873291,
      0.9944882988929749,
      0.9987437129020691,
      0.9992110729217529,
      0.9998637437820435,
      0.9999237656593323,
      0.9999605417251587,
      0.9999642968177795,
      0.9999751448631287,
      0.9999560117721558,
      0.9999068379402161,
      0.9999088644981384,
      0.9999723434448242,
      0.9999830722808838,
      0.9999673962593079,
      0.9996076822280884,
      0.9999532699584961,
      0.9999637007713318,
      0.9999720454216003,
      0.9999414086341858,
      0.9998152256011963,
      0.9999315142631531,
      0.999904215335846,
      0.9999565482139587,
      0.9997305274009705,
      0.9996281862258911,
      0.999914824962616,
      0.9999672174453735,
      0.9999426603317261,
      0.9999587535858154,
      0.9999648928642273,
      0.9999698996543884,
      0.9999523758888245,
      0.9999685883522034,
      0.9999215006828308,
      0.9999662637710571,
      0.9999039173126221,
      0.9999464750289917,
      0.9999272227287292,
      0.9999539256095886,
      0.9999442100524902,
      0.999863862991333,
      0.9999251961708069,
      0.9998832941055298,
      0.9997225403785706,
      0.9997631907463074,
      0.9999009370803833,
      0.9999298453330994,
      0.9999035596847534,
      0.9999643564224243,
      0.9999551773071289,
      0.9998993873596191,
      0.9998524785041809,
      0.9976403713226318,
      0.9885335564613342,
      0.9815906286239624,
      0.9761937856674194,
      0.985852837562561,
      0.9943346977233887,
      0.9994633197784424,
      0.9997695684432983,
      0.9999319911003113,
      0.9999308586120605,
      0.9999576210975647,
      0.999978244304657,
      0.9999822974205017,
      0.9999715685844421,
      0.9999611377716064,
      0.999959409236908,
      0.9998762607574463,
      0.9998869895935059,
      0.9989217519760132,
      0.999855101108551,
      0.9999504685401917,
      0.9999656677246094,
      0.9999386072158813,
      0.9999196529388428,
      0.999874472618103,
      0.9994962811470032,
      0.9992542862892151,
      0.9957427382469177,
      0.996279239654541,
      0.9966875314712524,
      0.9907245635986328,
      0.9950767159461975,
      0.9995821714401245,
      0.9998796582221985,
      0.9999217987060547,
      0.9999464750289917,
      0.999750018119812,
      0.9999043345451355,
      0.9999153017997742,
      0.9999071359634399,
      0.9999622106552124,
      0.9999627470970154,
      0.9999643564224243,
      0.999967098236084,
      0.9999141097068787,
      0.999949038028717,
      0.9999611973762512,
      0.9999289512634277,
      0.9999544620513916,
      0.9999402165412903,
      0.9995390176773071,
      0.9962968230247498,
      0.9913712739944458,
      0.9893354177474976,
      0.9757506251335144,
      0.9656349420547485,
      0.9812225699424744,
      0.9948460459709167,
      0.9987126588821411,
      0.9988869428634644,
      0.9998119473457336,
      0.9999139308929443,
      0.9999741911888123,
      0.9999576210975647,
      0.9999216794967651,
      0.9998896718025208,
      0.9998612999916077,
      0.9997292757034302,
      0.9998115301132202,
      0.9986435174942017,
      0.9963944554328918,
      0.9920747876167297,
      0.9876658916473389,
      0.9936805367469788,
      0.973438024520874,
      0.9831244945526123,
      0.99440598487854,
      0.9839920401573181,
      0.9639548063278198,
      0.9814552068710327,
      0.9896314144134521,
      0.9750651717185974,
      0.9626256227493286,
      0.9851236343383789,
      0.9891420602798462,
      0.9737530946731567,
      0.9748140573501587,
      0.9899859428405762,
      0.986254096031189,
      0.9827772974967957,
      0.9876383543014526,
      0.9952139258384705,
      0.9897083044052124,
      0.9878014922142029,
      0.9949932098388672,
      0.9978684782981873,
      0.9969697594642639,
      0.9993302226066589,
      0.9999555349349976,
      0.999967098236084,
      0.9999716877937317,
      0.9999818801879883,
      0.9999803900718689,
      0.9999619722366333,
      0.9999104738235474,
      0.999201774597168,
      0.9998594522476196,
      0.9998219609260559,
      0.9997901916503906,
      0.9999104142189026,
      0.9999533295631409,
      0.9999307990074158,
      0.9999225735664368,
      0.9999660849571228,
      0.9999749660491943,
      0.999934196472168,
      0.999947726726532,
      0.9999831914901733,
      0.9999840259552002,
      0.9999556541442871,
      0.9999734163284302,
      0.9999666213989258,
      0.9999722838401794,
      0.9999725818634033,
      0.9999679923057556,
      0.9999602437019348,
      0.9999619126319885,
      0.9999663829803467,
      0.9999568462371826,
      0.9999468922615051,
      0.9999564290046692,
      0.9999625086784363,
      0.9999334216117859,
      0.9999501705169678,
      0.9999548196792603,
      0.9999573230743408,
      0.9999346137046814,
      0.9999653100967407,
      0.9999436140060425,
      0.9999233484268188,
      0.9999469518661499,
      0.9999604821205139,
      0.9999541640281677,
      0.999964714050293,
      0.9999740719795227,
      0.9999639391899109,
      0.9999729990959167,
      0.9999845027923584,
      0.9999644756317139,
      0.9999397993087769,
      0.9999672174453735,
      0.9999549388885498,
      0.9999109506607056,
      0.9998857975006104,
      0.9999708533287048,
      0.9999663829803467,
      0.9999538064002991,
      0.9999361634254456,
      0.9999160170555115,
      0.9999037384986877,
      0.9999621510505676,
      0.9999760985374451,
      0.999974250793457,
      0.9999606013298035,
      0.9999551177024841,
      0.9999596476554871,
      0.9999778866767883,
      0.999972939491272,
      0.9999421238899231,
      0.9999692440032959,
      0.99994295835495,
      0.9999284148216248,
      0.9999284744262695,
      0.9999699592590332,
      0.999942421913147,
      0.9999008178710938,
      0.9999585747718811,
      0.9999625086784363,
      0.9999178051948547,
      0.999875545501709,
      0.999943733215332,
      0.9999175071716309,
      0.9999598860740662,
      0.9999555349349976,
      0.9999769330024719,
      0.9999493956565857,
      0.9999552369117737,
      0.9999775886535645,
      0.9999645352363586,
      0.999912440776825,
      0.9999682903289795,
      0.9999773502349854,
      0.9999487996101379,
      0.9999417662620544,
      0.999967634677887,
      0.9999309182167053
    ],
    [
      0.8796592950820923,
      0.8920600414276123,
      0.9015442132949829,
      0.913455069065094,
      0.923393964767456,
      0.9162298440933228,
      0.9123123288154602,
      0.927311360836029,
      0.9297431111335754,
      0.9280371069908142,
      0.9253022074699402,
      0.930432915687561,
      0.9401302337646484,
      0.9273256063461304,
      0.9326182007789612,
      0.945260763168335,
      0.9524176120758057,
      0.9541444778442383,
      0.9610414505004883,
      0.9557186961174011,
      0.9439340829849243,
      0.9473347067832947,
      0.952438235282898,
      0.9488568305969238,
      0.9361871480941772,
      0.9394647479057312,
      0.9489713311195374,
      0.9400448799133301,
      0.9344594478607178,
      0.9305261373519897,
      0.9289590120315552,
      0.9270472526550293,
      0.9288879036903381,
      0.908309817314148,
      0.9056956768035889,
      0.9157924652099609,
      0.915769100189209,
      0.9342737197875977,
      0.9441205263137817,
      0.9422391653060913,
      0.932483971118927,
      0.9380577206611633,
      0.9461321830749512,
      0.9396544694900513,
      0.937258780002594,
      0.9446632266044617,
      0.9461761713027954,
      0.9369666576385498,
      0.9363296031951904,
      0.9428480863571167,
      0.9411512017250061,
      0.9310776591300964,
      0.9300654530525208,
      0.933455765247345,
      0.9286333918571472,
      0.9380359053611755,
      0.9342749714851379,
      0.935804545879364,
      0.9382292032241821,
      0.9374691247940063,
      0.9309026002883911,
      0.9371262192726135,
      0.9364073276519775,
      0.9319387078285217,
      0.9369511008262634,
      0.9426095485687256,
      0.9314411878585815,
      0.927895724773407,
      0.936272144317627,
      0.9297235012054443,
      0.9193181991577148,
      0.9231642484664917,
      0.9239991307258606,
      0.8859398365020752,
      0.9999314546585083,
      0.9999763369560242,
      0.9999760389328003,
      0.9999709129333496,
      0.9999837875366211,
      0.9999638199806213,
      0.9999243021011353,
      0.9997598528862,
      0.99843430519104,
      0.9988160729408264,
      0.9932595491409302,
      0.9928796887397766,
      0.9902843832969666,
      0.9966323971748352,
      0.9954200983047485,
      0.9994620084762573,
      0.9997573494911194,
      0.9998949766159058,
      0.9999369978904724,
      0.9999339580535889,
      0.9998812079429626,
      0.9999358057975769,
      0.999938428401947,
      0.9998947381973267,
      0.9998989701271057,
      0.9998348355293274,
      0.9996559023857117,
      0.9957739114761353,
      0.9874690175056458,
      0.9886290431022644,
      0.9843677282333374,
      0.9892033338546753,
      0.9937005043029785,
      0.9973593950271606,
      0.9961749315261841,
      0.9985716342926025,
      0.9966068863868713,
      0.9991943836212158,
      0.9994374513626099,
      0.9998776912689209,
      0.9999281764030457,
      0.9999611973762512,
      0.9999660849571228,
      0.9999765157699585,
      0.9999591112136841,
      0.9999119639396667,
      0.9999121427536011,
      0.9999732375144958,
      0.9999833106994629,
      0.9999675750732422,
      0.9996134638786316,
      0.9999538064002991,
      0.9999640583992004,
      0.9999721646308899,
      0.9999412298202515,
      0.9998214840888977,
      0.9999325275421143,
      0.9999055862426758,
      0.9999570846557617,
      0.9997337460517883,
      0.999635636806488,
      0.9999164938926697,
      0.9999678730964661,
      0.9999406933784485,
      0.9999600648880005,
      0.9999651908874512,
      0.9999702572822571,
      0.9999525547027588,
      0.9999682903289795,
      0.9999209046363831,
      0.9999657869338989,
      0.9999037981033325,
      0.9999469518661499,
      0.9999278783798218,
      0.9999542832374573,
      0.999946117401123,
      0.9998686909675598,
      0.9999324679374695,
      0.999902606010437,
      0.9998000264167786,
      0.9998237490653992,
      0.9999173879623413,
      0.9999352097511292,
      0.9999056458473206,
      0.9999642372131348,
      0.9999566078186035,
      0.9999088048934937,
      0.9998899102210999,
      0.9983748197555542,
      0.991497814655304,
      0.9859750866889954,
      0.9810118675231934,
      0.988960325717926,
      0.9957586526870728,
      0.9995749592781067,
      0.9998245239257812,
      0.9999385476112366,
      0.9999369978904724,
      0.9999585151672363,
      0.9999783039093018,
      0.9999820590019226,
      0.9999719262123108,
      0.9999616146087646,
      0.999962568283081,
      0.9998982548713684,
      0.999909520149231,
      0.9992421269416809,
      0.9998756051063538,
      0.9999531507492065,
      0.9999669194221497,
      0.9999394416809082,
      0.9999235272407532,
      0.9998830556869507,
      0.9995750188827515,
      0.9993841648101807,
      0.9967119693756104,
      0.9973055720329285,
      0.9976053833961487,
      0.9925171136856079,
      0.9962254166603088,
      0.9996650218963623,
      0.9998916387557983,
      0.9999348521232605,
      0.9999539256095886,
      0.9997805953025818,
      0.9999067187309265,
      0.9999164938926697,
      0.9999087452888489,
      0.9999628067016602,
      0.9999634027481079,
      0.99996417760849,
      0.9999681115150452,
      0.9999154806137085,
      0.9999496340751648,
      0.9999618530273438,
      0.999930202960968,
      0.9999569058418274,
      0.9999480843544006,
      0.9996181130409241,
      0.9972277283668518,
      0.9931672215461731,
      0.991645097732544,
      0.9814322590827942,
      0.9718649387359619,
      0.9856995344161987,
      0.9965031147003174,
      0.9991084933280945,
      0.9992146492004395,
      0.9998527765274048,
      0.999925434589386,
      0.9999765157699585,
      0.9999598264694214,
      0.99992436170578,
      0.9998911023139954,
      0.9998651146888733,
      0.9997434616088867,
      0.9998475313186646,
      0.9990178942680359,
      0.9974308609962463,
      0.9938142895698547,
      0.9903041124343872,
      0.9951520562171936,
      0.9787493944168091,
      0.9860163927078247,
      0.9957907199859619,
      0.9870646595954895,
      0.9711684584617615,
      0.9845801591873169,
      0.9912933707237244,
      0.979752779006958,
      0.9702809453010559,
      0.9874194860458374,
      0.9906885027885437,
      0.978500485420227,
      0.9789328575134277,
      0.99153733253479,
      0.9893026947975159,
      0.9858380556106567,
      0.9897642135620117,
      0.9963114261627197,
      0.992138147354126,
      0.9898568391799927,
      0.9958451390266418,
      0.9983220100402832,
      0.9977090954780579,
      0.9995385408401489,
      0.9999602437019348,
      0.9999685287475586,
      0.9999722242355347,
      0.999982476234436,
      0.9999809861183167,
      0.9999620318412781,
      0.9999110102653503,
      0.9992033243179321,
      0.9998601078987122,
      0.9998220801353455,
      0.9997912049293518,
      0.999911367893219,
      0.9999537467956543,
      0.9999316930770874,
      0.9999240636825562,
      0.9999672770500183,
      0.9999754428863525,
      0.9999347925186157,
      0.9999485015869141,
      0.9999836683273315,
      0.9999844431877136,
      0.9999564290046692,
      0.9999740719795227,
      0.9999690651893616,
      0.9999731183052063,
      0.9999719262123108,
      0.999970018863678,
      0.9999625086784363,
      0.9999641180038452,
      0.9999679327011108,
      0.9999608993530273,
      0.9999518990516663,
      0.9999606013298035,
      0.9999633431434631,
      0.9999400973320007,
      0.9999541640281677,
      0.9999568462371826,
      0.9999615550041199,
      0.9999438524246216,
      0.9999668002128601,
      0.9999462366104126,
      0.9999323487281799,
      0.9999516010284424,
      0.999960720539093,
      0.9999555945396423,
      0.9999678134918213,
      0.9999752044677734,
      0.9999642968177795,
      0.999973714351654,
      0.9999849796295166,
      0.9999653697013855,
      0.9999406933784485,
      0.999967634677887,
      0.999955415725708,
      0.9999114871025085,
      0.9998862743377686,
      0.9999709129333496,
      0.9999666810035706,
      0.999954342842102,
      0.9999372363090515,
      0.9999170303344727,
      0.9999051094055176,
      0.9999629855155945,
      0.9999766945838928,
      0.9999740123748779,
      0.9999611377716064,
      0.9999555945396423,
      0.9999599456787109,
      0.9999781250953674,
      0.9999731183052063,
      0.9999426603317261,
      0.9999695420265198,
      0.9999436736106873,
      0.9999300241470337,
      0.9999299645423889,
      0.9999703168869019,
      0.9999448657035828,
      0.9999094009399414,
      0.9999604225158691,
      0.999964714050293,
      0.9999368786811829,
      0.9998883605003357,
      0.9999472498893738,
      0.9999203085899353,
      0.9999604821205139,
      0.9999557733535767,
      0.9999769330024719,
      0.9999495148658752,
      0.9999556541442871,
      0.9999777674674988,
      0.9999647736549377,
      0.9999127984046936,
      0.9999682307243347,
      0.9999773502349854,
      0.9999490976333618,
      0.9999415874481201,
      0.999967634677887,
      0.9999313950538635
    ],
    [
      0.9023002982139587,
      0.9148439764976501,
      0.9235724210739136,
      0.9328929781913757,
      0.9390032291412354,
      0.9351768493652344,
      0.9342502355575562,
      0.9433212876319885,
      0.9464730024337769,
      0.9462862014770508,
      0.9428271055221558,
      0.9450905323028564,
      0.9540032148361206,
      0.9439585208892822,
      0.9485998153686523,
      0.9576632380485535,
      0.9631184935569763,
      0.9645757675170898,
      0.9718858599662781,
      0.9667750597000122,
      0.9582694172859192,
      0.961205005645752,
      0.9655411839485168,
      0.9618180990219116,
      0.9524939060211182,
      0.9552717804908752,
      0.9635730981826782,
      0.95500248670578,
      0.9496893882751465,
      0.9481561183929443,
      0.9455447196960449,
      0.9435805082321167,
      0.9444156885147095,
      0.9285009503364563,
      0.9276998043060303,
      0.9332370162010193,
      0.9302308559417725,
      0.9456063508987427,
      0.9543067812919617,
      0.9543660879135132,
      0.9466505646705627,
      0.9510571956634521,
      0.958416223526001,
      0.9529845714569092,
      0.9510276317596436,
      0.9572181701660156,
      0.9584973454475403,
      0.9511461853981018,
      0.9511502385139465,
      0.9563196897506714,
      0.9541404843330383,
      0.9481016993522644,
      0.9489080309867859,
      0.9497610926628113,
      0.9466850757598877,
      0.9534602165222168,
      0.9504038691520691,
      0.9508053064346313,
      0.951714038848877,
      0.9517017602920532,
      0.9471511840820312,
      0.9508059620857239,
      0.950014054775238,
      0.946890652179718,
      0.9499794244766235,
      0.9541747570037842,
      0.9448476433753967,
      0.9416235685348511,
      0.9476508498191833,
      0.9418745040893555,
      0.9344484806060791,
      0.9351702928543091,
      0.9349738955497742,
      0.9050666093826294,
      0.9999327659606934,
      0.9999767541885376,
      0.999976396560669,
      0.9999714493751526,
      0.9999842643737793,
      0.9999659061431885,
      0.9999308586120605,
      0.9998118877410889,
      0.9989033937454224,
      0.9991401433944702,
      0.9953094124794006,
      0.9946272969245911,
      0.9932514429092407,
      0.9977317452430725,
      0.9966465830802917,
      0.9995649456977844,
      0.9998121857643127,
      0.9999026656150818,
      0.9999400973320007,
      0.9999353885650635,
      0.9998840689659119,
      0.999937891960144,
      0.9999411702156067,
      0.9999017715454102,
      0.9999061822891235,
      0.9998536705970764,
      0.9996734857559204,
      0.9969387650489807,
      0.9912695288658142,
      0.9923345446586609,
      0.9887834787368774,
      0.9928280711174011,
      0.9961223602294922,
      0.9982340931892395,
      0.9977202415466309,
      0.999108612537384,
      0.997943103313446,
      0.9995037913322449,
      0.9996501803398132,
      0.999893307685852,
      0.9999326467514038,
      0.9999618530273438,
      0.9999678134918213,
      0.999977707862854,
      0.9999622702598572,
      0.9999176263809204,
      0.9999150037765503,
      0.9999738335609436,
      0.9999834299087524,
      0.9999676942825317,
      0.9996163249015808,
      0.9999539256095886,
      0.9999643564224243,
      0.9999721646308899,
      0.9999407529830933,
      0.9998219013214111,
      0.9999321699142456,
      0.9999079704284668,
      0.9999570846557617,
      0.9997341632843018,
      0.999634861946106,
      0.999916672706604,
      0.9999681115150452,
      0.9999412894248962,
      0.9999606609344482,
      0.9999653100967407,
      0.9999699592590332,
      0.9999525547027588,
      0.9999683499336243,
      0.9999210238456726,
      0.9999658465385437,
      0.9999042749404907,
      0.9999476671218872,
      0.9999282956123352,
      0.9999545812606812,
      0.9999477863311768,
      0.9998738765716553,
      0.9999388456344604,
      0.9999184608459473,
      0.9998558759689331,
      0.9998927712440491,
      0.9999315738677979,
      0.9999397993087769,
      0.9999071359634399,
      0.9999644160270691,
      0.9999583959579468,
      0.9999170303344727,
      0.999907910823822,
      0.9988964796066284,
      0.9941113591194153,
      0.9898240566253662,
      0.9858518838882446,
      0.9923737049102783,
      0.9972208142280579,
      0.9997133016586304,
      0.9998683333396912,
      0.9999455213546753,
      0.9999426007270813,
      0.9999597668647766,
      0.9999784827232361,
      0.9999818205833435,
      0.9999719858169556,
      0.9999622106552124,
      0.9999657869338989,
      0.9999156594276428,
      0.9999260902404785,
      0.9994699358940125,
      0.9998825192451477,
      0.9999547600746155,
      0.9999679327011108,
      0.9999405741691589,
      0.9999292492866516,
      0.9998980760574341,
      0.9996883273124695,
      0.9995609521865845,
      0.997931957244873,
      0.9983239769935608,
      0.9984027147293091,
      0.9946429133415222,
      0.997391402721405,
      0.9997299909591675,
      0.999902069568634,
      0.9999464154243469,
      0.999959409236908,
      0.999808132648468,
      0.9999089241027832,
      0.9999180436134338,
      0.9999110698699951,
      0.9999635815620422,
      0.9999639987945557,
      0.9999639987945557,
      0.999968945980072,
      0.9999172687530518,
      0.9999505877494812,
      0.999962568283081,
      0.9999287724494934,
      0.9999586939811707,
      0.9999539852142334,
      0.9996926188468933,
      0.9979122877120972,
      0.9946969151496887,
      0.9936551451683044,
      0.9864696264266968,
      0.9780205488204956,
      0.9890905618667603,
      0.9976481795310974,
      0.9993813037872314,
      0.9994622468948364,
      0.9998874664306641,
      0.9999367594718933,
      0.9999784827232361,
      0.9999613761901855,
      0.9999266862869263,
      0.9998916387557983,
      0.9998679757118225,
      0.9997523427009583,
      0.9998618364334106,
      0.999342143535614,
      0.9984915852546692,
      0.9953888058662415,
      0.992763102054596,
      0.9966259598731995,
      0.9839961528778076,
      0.9891901016235352,
      0.9970400333404541,
      0.990042507648468,
      0.9779715538024902,
      0.9875091910362244,
      0.9931290149688721,
      0.9841784238815308,
      0.9777243137359619,
      0.9897439479827881,
      0.9926444292068481,
      0.9840524196624756,
      0.9836157560348511,
      0.993037760257721,
      0.991669237613678,
      0.9888710975646973,
      0.991901695728302,
      0.9973095059394836,
      0.9939419031143188,
      0.9921644926071167,
      0.9969226717948914,
      0.9988492131233215,
      0.9983049631118774,
      0.9996771812438965,
      0.999963641166687,
      0.999969482421875,
      0.9999725818634033,
      0.9999825358390808,
      0.9999808669090271,
      0.9999622702598572,
      0.9999110102653503,
      0.999203085899353,
      0.9998607635498047,
      0.9998227953910828,
      0.9997923970222473,
      0.9999122619628906,
      0.999954342842102,
      0.9999328255653381,
      0.9999253153800964,
      0.9999679923057556,
      0.999975860118866,
      0.9999358654022217,
      0.9999497532844543,
      0.9999842643737793,
      0.9999848008155823,
      0.9999576210975647,
      0.9999752640724182,
      0.999971866607666,
      0.9999732375144958,
      0.9999709725379944,
      0.9999728798866272,
      0.9999680519104004,
      0.9999670386314392,
      0.9999695420265198,
      0.9999643564224243,
      0.9999563694000244,
      0.9999611377716064,
      0.999965250492096,
      0.9999465346336365,
      0.9999570846557617,
      0.9999582171440125,
      0.9999651908874512,
      0.9999513030052185,
      0.9999685287475586,
      0.9999489784240723,
      0.9999400973320007,
      0.9999554753303528,
      0.9999627470970154,
      0.9999580979347229,
      0.9999708533287048,
      0.9999761581420898,
      0.9999648928642273,
      0.999974250793457,
      0.9999852180480957,
      0.9999658465385437,
      0.9999411702156067,
      0.9999679327011108,
      0.9999557137489319,
      0.9999117851257324,
      0.9998863339424133,
      0.9999710321426392,
      0.9999668598175049,
      0.9999547600746155,
      0.9999381303787231,
      0.9999179840087891,
      0.9999067187309265,
      0.9999639987945557,
      0.9999772310256958,
      0.9999743103981018,
      0.9999614357948303,
      0.999955952167511,
      0.9999602437019348,
      0.9999781250953674,
      0.9999731183052063,
      0.9999430179595947,
      0.9999696612358093,
      0.9999440312385559,
      0.9999315142631531,
      0.9999312162399292,
      0.9999706745147705,
      0.9999460577964783,
      0.9999169707298279,
      0.9999614953994751,
      0.9999657869338989,
      0.9999418258666992,
      0.9998990893363953,
      0.999950110912323,
      0.999922513961792,
      0.9999607801437378,
      0.9999558925628662,
      0.9999769330024719,
      0.9999495148658752,
      0.9999557733535767,
      0.999977707862854,
      0.999964714050293,
      0.9999127984046936,
      0.9999682307243347,
      0.9999774098396301,
      0.9999490976333618,
      0.9999412894248962,
      0.9999673962593079,
      0.9999315142631531
    ],
    [
      0.9270666837692261,
      0.9396160840988159,
      0.9446735382080078,
      0.9516391754150391,
      0.9549943208694458,
      0.9547567367553711,
      0.955095112323761,
      0.9598205089569092,
      0.9626655578613281,
      0.9627770185470581,
      0.9602033495903015,
      0.9601282477378845,
      0.9666532874107361,
      0.9595673084259033,
      0.9626835584640503,
      0.969005823135376,
      0.973311185836792,
      0.9756184220314026,
      0.9821145534515381,
      0.978195309638977,
      0.9733279943466187,
      0.9739949703216553,
      0.9777641296386719,
      0.9756074547767639,
      0.9680624008178711,
      0.9705970287322998,
      0.9770281314849854,
      0.9702882170677185,
      0.9654206037521362,
      0.9634103178977966,
      0.9599269032478333,
      0.9591909050941467,
      0.9584702253341675,
      0.9455040693283081,
      0.9470474123954773,
      0.9501427412033081,
      0.9448990225791931,
      0.9582460522651672,
      0.9652660489082336,
      0.9662472605705261,
      0.9606881141662598,
      0.9657154083251953,
      0.9717556238174438,
      0.9672023057937622,
      0.9663004875183105,
      0.9713410139083862,
      0.9720717668533325,
      0.9660519361495972,
      0.9662076830863953,
      0.9696687459945679,
      0.9687143564224243,
      0.9638872146606445,
      0.9637337923049927,
      0.9638513326644897,
      0.9619751572608948,
      0.9670167565345764,
      0.9644009470939636,
      0.9660215377807617,
      0.9669240713119507,
      0.9661692976951599,
      0.9639422297477722,
      0.9674687385559082,
      0.9659483432769775,
      0.9623873233795166,
      0.9652458429336548,
      0.9681708216667175,
      0.9595649838447571,
      0.9564927816390991,
      0.9610100984573364,
      0.9554712176322937,
      0.949874758720398,
      0.94890958070755,
      0.9466836452484131,
      0.9243856072425842,
      0.9999346137046814,
      0.9999771118164062,
      0.999976634979248,
      0.9999720454216003,
      0.9999845623970032,
      0.9999674558639526,
      0.9999361634254456,
      0.9998517632484436,
      0.9992705583572388,
      0.9994555711746216,
      0.9969204664230347,
      0.9963484406471252,
      0.9956626296043396,
      0.9985518455505371,
      0.9977878928184509,
      0.9996762871742249,
      0.999852180480957,
      0.9999087452888489,
      0.9999431371688843,
      0.9999371767044067,
      0.9998869895935059,
      0.9999396204948425,
      0.9999434351921082,
      0.9999080896377563,
      0.9999144673347473,
      0.999886155128479,
      0.9997904896736145,
      0.9980658292770386,
      0.9942988753318787,
      0.9953300356864929,
      0.9928576350212097,
      0.9959531426429749,
      0.9980922341346741,
      0.9989666938781738,
      0.9987871646881104,
      0.9994805455207825,
      0.9988532066345215,
      0.9997099041938782,
      0.9997566938400269,
      0.9999049305915833,
      0.9999361634254456,
      0.9999625086784363,
      0.9999691247940063,
      0.9999786019325256,
      0.9999640583992004,
      0.9999202489852905,
      0.9999167919158936,
      0.9999743103981018,
      0.999983549118042,
      0.999967634677887,
      0.9996206760406494,
      0.9999541640281677,
      0.9999646544456482,
      0.9999722242355347,
      0.9999402165412903,
      0.9998228549957275,
      0.9999325275421143,
      0.9999085664749146,
      0.9999574422836304,
      0.999736487865448,
      0.9996377229690552,
      0.9999175667762756,
      0.9999687075614929,
      0.9999428391456604,
      0.9999611973762512,
      0.9999654293060303,
      0.9999702572822571,
      0.9999523758888245,
      0.9999682903289795,
      0.9999210834503174,
      0.9999659061431885,
      0.9999045729637146,
      0.999948263168335,
      0.999928891658783,
      0.9999547600746155,
      0.9999489784240723,
      0.9998774528503418,
      0.9999433159828186,
      0.9999313950538635,
      0.9998899102210999,
      0.9999110698699951,
      0.999940037727356,
      0.9999439120292664,
      0.9999094009399414,
      0.999964714050293,
      0.9999600052833557,
      0.99992436170578,
      0.9999241828918457,
      0.9994198083877563,
      0.9963144063949585,
      0.9931175708770752,
      0.9901044964790344,
      0.9955021739006042,
      0.9985007047653198,
      0.9998247027397156,
      0.9999051690101624,
      0.9999516010284424,
      0.9999480247497559,
      0.9999606609344482,
      0.9999786019325256,
      0.9999816417694092,
      0.9999722242355347,
      0.9999626874923706,
      0.9999671578407288,
      0.9999265670776367,
      0.9999365210533142,
      0.9996441006660461,
      0.9999045729637146,
      0.9999566078186035,
      0.9999684691429138,
      0.9999405741691589,
      0.9999330639839172,
      0.9999074339866638,
      0.9997662305831909,
      0.9997084736824036,
      0.9988022446632385,
      0.9990141987800598,
      0.9990418553352356,
      0.9969587326049805,
      0.9984197020530701,
      0.9997900724411011,
      0.999913215637207,
      0.9999557733535767,
      0.99996417760849,
      0.9998354911804199,
      0.9999113082885742,
      0.9999198913574219,
      0.9999131560325623,
      0.9999644756317139,
      0.9999648332595825,
      0.9999650120735168,
      0.999970018863678,
      0.999919593334198,
      0.9999516010284424,
      0.9999633431434631,
      0.9999308586120605,
      0.9999608993530273,
      0.9999582767486572,
      0.9997633099555969,
      0.99868243932724,
      0.9965095520019531,
      0.9956199526786804,
      0.9911816120147705,
      0.9837808012962341,
      0.992292046546936,
      0.9984238743782043,
      0.999580442905426,
      0.9996433854103088,
      0.9999123215675354,
      0.9999470710754395,
      0.9999801516532898,
      0.999963104724884,
      0.9999285936355591,
      0.9998918771743774,
      0.9998703598976135,
      0.9997590184211731,
      0.9998738765716553,
      0.9995934963226318,
      0.999209463596344,
      0.9971621036529541,
      0.9953482151031494,
      0.9978692531585693,
      0.9888818860054016,
      0.9923843741416931,
      0.9981881380081177,
      0.9928819537162781,
      0.9842708706855774,
      0.9903283715248108,
      0.9947526454925537,
      0.9885106086730957,
      0.9845190048217773,
      0.9923376441001892,
      0.9948470592498779,
      0.9886011481285095,
      0.987862765789032,
      0.9948954582214355,
      0.9941622018814087,
      0.9919288754463196,
      0.994228720664978,
      0.9984714388847351,
      0.9966135025024414,
      0.9948216080665588,
      0.9981379508972168,
      0.999342679977417,
      0.9990794062614441,
      0.9997909665107727,
      0.9999666213989258,
      0.9999701976776123,
      0.9999724626541138,
      0.9999830722808838,
      0.999981164932251,
      0.9999621510505676,
      0.9999096989631653,
      0.9992083311080933,
      0.9998629093170166,
      0.9998255372047424,
      0.9997956156730652,
      0.999914288520813,
      0.9999552965164185,
      0.9999341368675232,
      0.9999265074729919,
      0.999968409538269,
      0.9999759197235107,
      0.999936044216156,
      0.9999499917030334,
      0.9999845623970032,
      0.9999849796295166,
      0.9999580383300781,
      0.9999759793281555,
      0.9999743103981018,
      0.999974250793457,
      0.999972403049469,
      0.9999751448631287,
      0.9999716877937317,
      0.9999691843986511,
      0.9999710917472839,
      0.9999676942825317,
      0.9999606013298035,
      0.9999619126319885,
      0.9999659657478333,
      0.9999528527259827,
      0.9999598860740662,
      0.9999591708183289,
      0.999964714050293,
      0.999955952167511,
      0.9999672770500183,
      0.9999509453773499,
      0.9999454021453857,
      0.999958336353302,
      0.9999633431434631,
      0.9999599456787109,
      0.999973714351654,
      0.9999770522117615,
      0.999965488910675,
      0.9999738335609436,
      0.9999856352806091,
      0.9999664425849915,
      0.9999421238899231,
      0.999968409538269,
      0.9999563097953796,
      0.9999126195907593,
      0.9998873472213745,
      0.9999712109565735,
      0.9999670386314392,
      0.9999549984931946,
      0.9999386072158813,
      0.9999175667762756,
      0.9999076724052429,
      0.9999647736549377,
      0.9999777674674988,
      0.9999746680259705,
      0.9999619722366333,
      0.999956488609314,
      0.999960720539093,
      0.9999783039093018,
      0.9999732971191406,
      0.9999433755874634,
      0.9999699592590332,
      0.9999442100524902,
      0.9999326467514038,
      0.9999319314956665,
      0.9999707937240601,
      0.9999471306800842,
      0.9999232292175293,
      0.9999622702598572,
      0.999966561794281,
      0.9999464154243469,
      0.9999101758003235,
      0.9999527931213379,
      0.99992436170578,
      0.9999611377716064,
      0.9999560713768005,
      0.9999769330024719,
      0.9999496340751648,
      0.9999557733535767,
      0.9999777674674988,
      0.9999648332595825,
      0.9999128580093384,
      0.999968409538269,
      0.9999775886535645,
      0.9999492764472961,
      0.9999411702156067,
      0.9999675154685974,
      0.9999319911003113
    ],
    [
      0.9478565454483032,
      0.9593803882598877,
      0.9624714851379395,
      0.9674481153488159,
      0.9695988893508911,
      0.970894455909729,
      0.9705873727798462,
      0.9746819138526917,
      0.9759874939918518,
      0.9762522578239441,
      0.9741317629814148,
      0.9738577604293823,
      0.9785552024841309,
      0.9730808138847351,
      0.9757003784179688,
      0.9792224168777466,
      0.9813348650932312,
      0.983985185623169,
      0.9888343811035156,
      0.9857093095779419,
      0.9838992357254028,
      0.9839668869972229,
      0.9864097833633423,
      0.9853442907333374,
      0.9810521006584167,
      0.9822463989257812,
      0.9860045909881592,
      0.982282280921936,
      0.9785512685775757,
      0.9765394330024719,
      0.9727869033813477,
      0.9730991125106812,
      0.9714803695678711,
      0.9618391990661621,
      0.9634119272232056,
      0.9644904732704163,
      0.958372950553894,
      0.9688879251480103,
      0.9756249785423279,
      0.9764686822891235,
      0.9730183482170105,
      0.9777073860168457,
      0.9816363453865051,
      0.9791906476020813,
      0.9787677526473999,
      0.9817069172859192,
      0.982465922832489,
      0.9788636565208435,
      0.9787214398384094,
      0.9800071716308594,
      0.9796650409698486,
      0.9772015810012817,
      0.974467933177948,
      0.9743075370788574,
      0.9727120399475098,
      0.9770742058753967,
      0.9744271636009216,
      0.97626131772995,
      0.9779741168022156,
      0.978543758392334,
      0.97649085521698,
      0.9793853759765625,
      0.979036808013916,
      0.9760854244232178,
      0.9781761169433594,
      0.9797558784484863,
      0.9740291237831116,
      0.9715796709060669,
      0.9734320640563965,
      0.96876460313797,
      0.964765191078186,
      0.9624228477478027,
      0.958408534526825,
      0.9416991472244263,
      0.9999353289604187,
      0.9999772906303406,
      0.9999769330024719,
      0.9999724626541138,
      0.9999847412109375,
      0.9999684691429138,
      0.9999402165412903,
      0.9998831748962402,
      0.9995402693748474,
      0.9996833801269531,
      0.9982431530952454,
      0.9976574778556824,
      0.9972771406173706,
      0.9990721940994263,
      0.9986807107925415,
      0.9997526407241821,
      0.9998801350593567,
      0.9999156594276428,
      0.9999456405639648,
      0.999938428401947,
      0.9998893141746521,
      0.9999411106109619,
      0.9999450445175171,
      0.9999129772186279,
      0.9999217391014099,
      0.9999223947525024,
      0.9998679757118225,
      0.9989311099052429,
      0.997011661529541,
      0.9978312253952026,
      0.9965863823890686,
      0.9979692101478577,
      0.9991391897201538,
      0.9994921684265137,
      0.9993858933448792,
      0.9996786713600159,
      0.9992936849594116,
      0.9998051524162292,
      0.9998085498809814,
      0.9999111294746399,
      0.9999382495880127,
      0.9999626874923706,
      0.9999701380729675,
      0.9999790787696838,
      0.9999650120735168,
      0.999921977519989,
      0.9999175667762756,
      0.9999744892120361,
      0.9999836683273315,
      0.9999675154685974,
      0.9996217489242554,
      0.999954342842102,
      0.9999648928642273,
      0.9999723434448242,
      0.9999399781227112,
      0.9998251795768738,
      0.999933660030365,
      0.9999095797538757,
      0.9999575614929199,
      0.9997379183769226,
      0.9996414184570312,
      0.9999186396598816,
      0.9999692440032959,
      0.999943733215332,
      0.999961793422699,
      0.9999657273292542,
      0.9999704360961914,
      0.9999526143074036,
      0.9999683499336243,
      0.9999212622642517,
      0.999966025352478,
      0.9999048113822937,
      0.9999485015869141,
      0.9999290108680725,
      0.9999547600746155,
      0.9999497532844543,
      0.9998797178268433,
      0.9999461770057678,
      0.9999395608901978,
      0.9999096393585205,
      0.9999229907989502,
      0.9999451637268066,
      0.9999457597732544,
      0.9999103546142578,
      0.999964714050293,
      0.9999607801437378,
      0.9999282360076904,
      0.9999337792396545,
      0.9996458292007446,
      0.9977779984474182,
      0.9962067604064941,
      0.9941771030426025,
      0.9977517127990723,
      0.9992175698280334,
      0.9998926520347595,
      0.9999314546585083,
      0.9999565482139587,
      0.9999518394470215,
      0.999961256980896,
      0.9999786019325256,
      0.9999816417694092,
      0.9999722242355347,
      0.9999619126319885,
      0.9999679327011108,
      0.9999353885650635,
      0.9999434947967529,
      0.9997504949569702,
      0.9999136924743652,
      0.9999582171440125,
      0.9999690055847168,
      0.999940812587738,
      0.9999362826347351,
      0.9999135136604309,
      0.9998179078102112,
      0.9998089075088501,
      0.9993263483047485,
      0.9994627237319946,
      0.9994465112686157,
      0.9984685182571411,
      0.9990923404693604,
      0.9998371005058289,
      0.999923050403595,
      0.9999643564224243,
      0.9999680519104004,
      0.999858021736145,
      0.99991375207901,
      0.9999215006828308,
      0.999915361404419,
      0.999965488910675,
      0.9999655485153198,
      0.9999656081199646,
      0.9999707341194153,
      0.9999217987060547,
      0.9999524354934692,
      0.9999638199806213,
      0.9999293088912964,
      0.9999614357948303,
      0.9999626874923706,
      0.9998183846473694,
      0.9992222189903259,
      0.9980484247207642,
      0.9972624778747559,
      0.9945847392082214,
      0.9889612197875977,
      0.9954423904418945,
      0.9990472197532654,
      0.9997168779373169,
      0.9997574090957642,
      0.999930202960968,
      0.9999544620513916,
      0.9999816417694092,
      0.9999643564224243,
      0.9999299645423889,
      0.9998919367790222,
      0.9998714923858643,
      0.9997661113739014,
      0.9998854398727417,
      0.9997544288635254,
      0.999590277671814,
      0.9983713030815125,
      0.9974119067192078,
      0.998696506023407,
      0.9927461743354797,
      0.9949820637702942,
      0.998932957649231,
      0.995426595211029,
      0.9895060062408447,
      0.993012011051178,
      0.9964770078659058,
      0.9921249151229858,
      0.989496111869812,
      0.9946064352989197,
      0.9971137046813965,
      0.9925442934036255,
      0.9919240474700928,
      0.9969602823257446,
      0.9967193007469177,
      0.9951117634773254,
      0.9963644742965698,
      0.9992302060127258,
      0.99821937084198,
      0.9968071579933167,
      0.998896598815918,
      0.9996076226234436,
      0.9995335936546326,
      0.9998576641082764,
      0.9999682903289795,
      0.9999703168869019,
      0.9999724626541138,
      0.9999831914901733,
      0.9999814033508301,
      0.9999625086784363,
      0.9999099373817444,
      0.999212920665741,
      0.9998642802238464,
      0.9998274445533752,
      0.9997970461845398,
      0.9999151229858398,
      0.9999560713768005,
      0.9999350905418396,
      0.9999274611473083,
      0.9999685883522034,
      0.9999762177467346,
      0.999936580657959,
      0.999950647354126,
      0.999984860420227,
      0.9999850988388062,
      0.9999586343765259,
      0.9999765753746033,
      0.9999760389328003,
      0.9999752044677734,
      0.999972939491272,
      0.9999752044677734,
      0.9999739527702332,
      0.9999701380729675,
      0.9999715089797974,
      0.9999702572822571,
      0.9999632239341736,
      0.9999638795852661,
      0.9999675750732422,
      0.9999577403068542,
      0.9999619722366333,
      0.9999602437019348,
      0.9999676942825317,
      0.9999592900276184,
      0.9999684691429138,
      0.9999508261680603,
      0.9999478459358215,
      0.9999597668647766,
      0.9999637603759766,
      0.9999608993530273,
      0.9999753832817078,
      0.9999775290489197,
      0.9999658465385437,
      0.9999741315841675,
      0.9999856948852539,
      0.9999673366546631,
      0.9999424815177917,
      0.9999685287475586,
      0.9999566078186035,
      0.9999133944511414,
      0.9998881816864014,
      0.9999712705612183,
      0.9999672770500183,
      0.9999554753303528,
      0.9999392032623291,
      0.9999181628227234,
      0.9999085068702698,
      0.9999653697013855,
      0.9999770522117615,
      0.9999747276306152,
      0.9999618530273438,
      0.999956488609314,
      0.9999611973762512,
      0.9999784231185913,
      0.9999735951423645,
      0.9999438524246216,
      0.9999701380729675,
      0.9999443292617798,
      0.9999336004257202,
      0.9999324679374695,
      0.9999709725379944,
      0.9999476075172424,
      0.9999281764030457,
      0.9999627470970154,
      0.999966561794281,
      0.9999514818191528,
      0.9999189972877502,
      0.9999540448188782,
      0.999923825263977,
      0.9999594688415527,
      0.9999548196792603,
      0.999976634979248,
      0.9999495148658752,
      0.9999557733535767,
      0.999977707862854,
      0.9999650716781616,
      0.9999133348464966,
      0.9999684691429138,
      0.999977707862854,
      0.9999494552612305,
      0.9999409914016724,
      0.9999673962593079,
      0.9999315738677979
    ],
    [
      0.9618127346038818,
      0.9725145101547241,
      0.9745742678642273,
      0.9786398410797119,
      0.9804922938346863,
      0.9822314977645874,
      0.9823986291885376,
      0.9844294190406799,
      0.9856106638908386,
      0.9858655333518982,
      0.9841036796569824,
      0.9838517904281616,
      0.986449122428894,
      0.9829535484313965,
      0.9843187928199768,
      0.9862649440765381,
      0.9882652759552002,
      0.9899523854255676,
      0.9931915998458862,
      0.9908066391944885,
      0.9897295236587524,
      0.9898267388343811,
      0.9915289282798767,
      0.9909323453903198,
      0.9882866144180298,
      0.9884315729141235,
      0.9910843968391418,
      0.9890984296798706,
      0.9866229295730591,
      0.98590087890625,
      0.9839998483657837,
      0.9831675291061401,
      0.9813152551651001,
      0.9742533564567566,
      0.9750593900680542,
      0.9759481549263,
      0.9692307114601135,
      0.9781172275543213,
      0.9825531244277954,
      0.9832873344421387,
      0.9821685552597046,
      0.9846166372299194,
      0.9873781204223633,
      0.9862384796142578,
      0.9861562252044678,
      0.9876722097396851,
      0.9883239269256592,
      0.985860288143158,
      0.9858347177505493,
      0.986457109451294,
      0.9860501885414124,
      0.9845722317695618,
      0.9818188548088074,
      0.9824293255805969,
      0.9806949496269226,
      0.9842697381973267,
      0.9823042750358582,
      0.9835318922996521,
      0.9847200512886047,
      0.985704243183136,
      0.9846287369728088,
      0.986153244972229,
      0.986409068107605,
      0.9849165678024292,
      0.9856701493263245,
      0.9867784976959229,
      0.9831042289733887,
      0.9810664653778076,
      0.9813273549079895,
      0.978466808795929,
      0.975738525390625,
      0.9729638695716858,
      0.9685181379318237,
      0.9546777009963989,
      0.9999368190765381,
      0.9999776482582092,
      0.9999768733978271,
      0.9999725222587585,
      0.9999846816062927,
      0.9999685883522034,
      0.9999423623085022,
      0.999902069568634,
      0.9997016191482544,
      0.9998124837875366,
      0.9990687370300293,
      0.9988398551940918,
      0.9984774589538574,
      0.99942547082901,
      0.9992097020149231,
      0.9998008012771606,
      0.9998950362205505,
      0.9999169707298279,
      0.9999470114707947,
      0.9999393820762634,
      0.9998908042907715,
      0.9999416470527649,
      0.9999454617500305,
      0.9999147057533264,
      0.9999236464500427,
      0.999929666519165,
      0.9999070167541504,
      0.9994084239006042,
      0.9985743165016174,
      0.9989496469497681,
      0.9983863234519958,
      0.9989086985588074,
      0.9995614290237427,
      0.999724805355072,
      0.9996845722198486,
      0.9997871518135071,
      0.9995361566543579,
      0.9998589158058167,
      0.9998412728309631,
      0.9999116063117981,
      0.9999390244483948,
      0.999962568283081,
      0.9999704360961914,
      0.9999793171882629,
      0.9999656677246094,
      0.9999228119850159,
      0.9999175071716309,
      0.9999745488166809,
      0.999983549118042,
      0.9999672770500183,
      0.9996240139007568,
      0.9999544024467468,
      0.9999648928642273,
      0.9999722242355347,
      0.9999396800994873,
      0.9998258948326111,
      0.999934196472168,
      0.999910295009613,
      0.9999580383300781,
      0.9997400045394897,
      0.9996439814567566,
      0.9999193549156189,
      0.9999696016311646,
      0.9999445080757141,
      0.999962329864502,
      0.9999656081199646,
      0.9999703764915466,
      0.9999524354934692,
      0.9999683499336243,
      0.9999213814735413,
      0.9999660849571228,
      0.9999047517776489,
      0.9999485015869141,
      0.9999286532402039,
      0.9999545216560364,
      0.9999499320983887,
      0.9998812079429626,
      0.9999480247497559,
      0.9999440312385559,
      0.9999207854270935,
      0.9999298453330994,
      0.9999479651451111,
      0.9999465942382812,
      0.9999104142189026,
      0.9999644756317139,
      0.9999610185623169,
      0.9999300837516785,
      0.9999386668205261,
      0.9997484683990479,
      0.9985455274581909,
      0.9979165196418762,
      0.9967601895332336,
      0.9988473057746887,
      0.9995627403259277,
      0.9999307990074158,
      0.9999487996101379,
      0.9999605417251587,
      0.9999549388885498,
      0.999961793422699,
      0.9999787211418152,
      0.9999814629554749,
      0.9999722838401794,
      0.9999626874923706,
      0.9999687671661377,
      0.9999398589134216,
      0.9999477863311768,
      0.9998140931129456,
      0.9999182820320129,
      0.9999589920043945,
      0.9999696016311646,
      0.9999411702156067,
      0.9999392628669739,
      0.9999202489852905,
      0.9998536705970764,
      0.9998684525489807,
      0.9995858669281006,
      0.9996596574783325,
      0.9996567368507385,
      0.9992111921310425,
      0.9994592070579529,
      0.9998689889907837,
      0.9999291300773621,
      0.9999700784683228,
      0.9999707937240601,
      0.9998769164085388,
      0.9999155402183533,
      0.9999225735664368,
      0.999916672706604,
      0.999966025352478,
      0.9999661445617676,
      0.9999661445617676,
      0.9999714493751526,
      0.9999237060546875,
      0.9999532103538513,
      0.9999641180038452,
      0.999931812286377,
      0.9999620914459229,
      0.9999662041664124,
      0.9998584389686584,
      0.9995583295822144,
      0.9989827275276184,
      0.9984475374221802,
      0.9970483779907227,
      0.9932369589805603,
      0.9976348280906677,
      0.9994252324104309,
      0.9998053908348083,
      0.9998253583908081,
      0.9999417662620544,
      0.9999586343765259,
      0.999982476234436,
      0.9999653100967407,
      0.9999318718910217,
      0.999893069267273,
      0.9998743534088135,
      0.9997742772102356,
      0.9998937249183655,
      0.9998283982276917,
      0.9997646808624268,
      0.9990361928939819,
      0.998555064201355,
      0.9992103576660156,
      0.9957343339920044,
      0.9968822598457336,
      0.9994286894798279,
      0.9976808428764343,
      0.9937177300453186,
      0.9953794479370117,
      0.9979997277259827,
      0.9955103993415833,
      0.9934826493263245,
      0.9966565370559692,
      0.9985371828079224,
      0.9957475066184998,
      0.9950003027915955,
      0.9982740879058838,
      0.9982497692108154,
      0.9972162842750549,
      0.9977425336837769,
      0.9996054768562317,
      0.9990171194076538,
      0.9979950785636902,
      0.9993320107460022,
      0.9997758865356445,
      0.9996994733810425,
      0.9998957514762878,
      0.9999696016311646,
      0.9999706149101257,
      0.9999726414680481,
      0.9999834299087524,
      0.9999814629554749,
      0.9999626278877258,
      0.9999096989631653,
      0.9992186427116394,
      0.9998655319213867,
      0.999829113483429,
      0.9997991323471069,
      0.9999207854270935,
      0.9999566078186035,
      0.9999359846115112,
      0.9999284744262695,
      0.9999691843986511,
      0.9999764561653137,
      0.9999373555183411,
      0.9999512434005737,
      0.9999852180480957,
      0.9999851584434509,
      0.9999590516090393,
      0.9999772310256958,
      0.9999775290489197,
      0.9999756217002869,
      0.9999734163284302,
      0.9999764561653137,
      0.9999755620956421,
      0.9999707341194153,
      0.9999721050262451,
      0.9999721050262451,
      0.9999648928642273,
      0.9999649524688721,
      0.9999682307243347,
      0.9999615550041199,
      0.9999630451202393,
      0.9999605417251587,
      0.9999690651893616,
      0.9999619126319885,
      0.9999685287475586,
      0.9999511241912842,
      0.9999505877494812,
      0.9999610185623169,
      0.999963641166687,
      0.9999613761901855,
      0.9999765753746033,
      0.9999776482582092,
      0.9999657273292542,
      0.9999740123748779,
      0.9999856352806091,
      0.9999672770500183,
      0.9999424815177917,
      0.9999685287475586,
      0.9999567270278931,
      0.9999141693115234,
      0.9998893737792969,
      0.9999716281890869,
      0.999967634677887,
      0.9999557733535767,
      0.9999397993087769,
      0.9999189972877502,
      0.999909520149231,
      0.9999660849571228,
      0.9999772310256958,
      0.9999748468399048,
      0.9999622702598572,
      0.9999569654464722,
      0.9999615550041199,
      0.9999785423278809,
      0.999973714351654,
      0.9999441504478455,
      0.9999702572822571,
      0.9999446272850037,
      0.9999346733093262,
      0.9999331831932068,
      0.9999709725379944,
      0.9999481439590454,
      0.999932587146759,
      0.9999629259109497,
      0.9999673366546631,
      0.9999537467956543,
      0.9999303817749023,
      0.9999555945396423,
      0.9999250173568726,
      0.9999589323997498,
      0.9999550580978394,
      0.9999765157699585,
      0.9999496340751648,
      0.9999561309814453,
      0.9999778270721436,
      0.9999650120735168,
      0.999912440776825,
      0.9999683499336243,
      0.999977707862854,
      0.9999496340751648,
      0.9999408721923828,
      0.9999673962593079,
      0.9999314546585083
    ],
    [
      0.9718177914619446,
      0.9817718863487244,
      0.9829234480857849,
      0.9849299788475037,
      0.9863461852073669,
      0.9886515140533447,
      0.9884884357452393,
      0.9892332553863525,
      0.9901490211486816,
      0.9906126260757446,
      0.9891727566719055,
      0.9889543056488037,
      0.9907074570655823,
      0.9886268973350525,
      0.9893224835395813,
      0.9903389811515808,
      0.9922271966934204,
      0.9936419725418091,
      0.9959455132484436,
      0.994453489780426,
      0.9936584234237671,
      0.9936477541923523,
      0.9950621128082275,
      0.9947227835655212,
      0.9926816821098328,
      0.9926222562789917,
      0.9948574304580688,
      0.9932374954223633,
      0.991188645362854,
      0.9909986853599548,
      0.9905085563659668,
      0.9886994361877441,
      0.9867088198661804,
      0.9818041324615479,
      0.983260452747345,
      0.9828110337257385,
      0.9755519032478333,
      0.9839215874671936,
      0.9865425825119019,
      0.9870911836624146,
      0.9870727062225342,
      0.988663911819458,
      0.9906772971153259,
      0.9901551008224487,
      0.9902328252792358,
      0.9910401701927185,
      0.9914910793304443,
      0.9898156523704529,
      0.9900286197662354,
      0.9902634024620056,
      0.9900046586990356,
      0.9891070127487183,
      0.9878503680229187,
      0.9878569841384888,
      0.9873306751251221,
      0.9890705943107605,
      0.9878132939338684,
      0.9883532524108887,
      0.9889599680900574,
      0.9897456169128418,
      0.989193320274353,
      0.9899503588676453,
      0.9905219078063965,
      0.9896628260612488,
      0.9896630048751831,
      0.9903467893600464,
      0.9880622625350952,
      0.9861153364181519,
      0.9858141541481018,
      0.9836413264274597,
      0.9820263981819153,
      0.9794800877571106,
      0.9748125076293945,
      0.9631609916687012,
      0.9999365210533142,
      0.9999777674674988,
      0.9999773502349854,
      0.9999731183052063,
      0.9999850392341614,
      0.9999691843986511,
      0.9999445080757141,
      0.9999151229858398,
      0.9998146295547485,
      0.9998719096183777,
      0.9994562268257141,
      0.999352753162384,
      0.9993011951446533,
      0.9996444582939148,
      0.9995275735855103,
      0.999839723110199,
      0.9999069571495056,
      0.9999185800552368,
      0.9999481439590454,
      0.9999396800994873,
      0.9998916983604431,
      0.9999420046806335,
      0.999945878982544,
      0.9999158978462219,
      0.9999256730079651,
      0.9999388456344604,
      0.9999350905418396,
      0.9996644258499146,
      0.9992906451225281,
      0.9994357824325562,
      0.9991503953933716,
      0.9993628263473511,
      0.999771773815155,
      0.9998343586921692,
      0.99982750415802,
      0.9998490810394287,
      0.999673068523407,
      0.9998897910118103,
      0.9998601675033569,
      0.99991375207901,
      0.9999398589134216,
      0.9999622702598572,
      0.9999707341194153,
      0.9999794960021973,
      0.9999662637710571,
      0.9999237060546875,
      0.9999173879623413,
      0.9999746084213257,
      0.999983549118042,
      0.9999669194221497,
      0.9996240139007568,
      0.9999542832374573,
      0.9999649524688721,
      0.9999723434448242,
      0.9999397397041321,
      0.9998263120651245,
      0.999934732913971,
      0.9999104738235474,
      0.9999580383300781,
      0.9997401237487793,
      0.9996430277824402,
      0.9999191761016846,
      0.9999696016311646,
      0.9999439716339111,
      0.999962568283081,
      0.9999657273292542,
      0.9999704360961914,
      0.9999527931213379,
      0.999968409538269,
      0.9999219179153442,
      0.9999662041664124,
      0.9999048113822937,
      0.9999484419822693,
      0.9999282956123352,
      0.9999541640281677,
      0.999950110912323,
      0.9998821020126343,
      0.9999488592147827,
      0.9999468326568604,
      0.9999293684959412,
      0.9999368190765381,
      0.9999502301216125,
      0.9999468922615051,
      0.9999099969863892,
      0.9999642968177795,
      0.9999611973762512,
      0.9999313950538635,
      0.9999421834945679,
      0.9998098611831665,
      0.9991195797920227,
      0.9987699389457703,
      0.9981356263160706,
      0.999348521232605,
      0.9997165203094482,
      0.9999484419822693,
      0.9999597668647766,
      0.999963641166687,
      0.9999569058418274,
      0.9999619722366333,
      0.9999786615371704,
      0.9999812841415405,
      0.9999719858169556,
      0.9999620914459229,
      0.9999687671661377,
      0.9999428391456604,
      0.9999499917030334,
      0.9998506903648376,
      0.9999257922172546,
      0.9999598860740662,
      0.9999698996543884,
      0.999941349029541,
      0.9999414086341858,
      0.9999274611473083,
      0.9998785257339478,
      0.9999051094055176,
      0.9997385144233704,
      0.9997717142105103,
      0.9997862577438354,
      0.9995471239089966,
      0.9996713995933533,
      0.9998908042907715,
      0.9999334812164307,
      0.9999741911888123,
      0.9999725222587585,
      0.9998893141746521,
      0.9999166131019592,
      0.9999229907989502,
      0.9999171495437622,
      0.999966561794281,
      0.9999664425849915,
      0.9999663829803467,
      0.9999718070030212,
      0.9999253749847412,
      0.9999538064002991,
      0.9999642968177795,
      0.9999321699142456,
      0.9999620914459229,
      0.999968409538269,
      0.999884843826294,
      0.999728262424469,
      0.9994266033172607,
      0.9991485476493835,
      0.9983320236206055,
      0.9961394667625427,
      0.9986692070960999,
      0.9996011853218079,
      0.9998610019683838,
      0.9998709559440613,
      0.9999502897262573,
      0.9999632239341736,
      0.9999831318855286,
      0.9999657869338989,
      0.9999331831932068,
      0.9998936057090759,
      0.999876856803894,
      0.9997826814651489,
      0.9998999834060669,
      0.9998685121536255,
      0.999849796295166,
      0.9994725584983826,
      0.9993077516555786,
      0.9995691776275635,
      0.9977968335151672,
      0.9982993602752686,
      0.9996848702430725,
      0.9988271594047546,
      0.996549129486084,
      0.9972997903823853,
      0.9988884925842285,
      0.9974862337112427,
      0.9960529804229736,
      0.9980522990226746,
      0.9992508292198181,
      0.99781334400177,
      0.9971327781677246,
      0.9990257024765015,
      0.9990580081939697,
      0.9983922839164734,
      0.9987344145774841,
      0.9997713565826416,
      0.9994094371795654,
      0.9986388087272644,
      0.9995371103286743,
      0.9998142719268799,
      0.9997899532318115,
      0.999916672706604,
      0.9999701976776123,
      0.9999704957008362,
      0.999972403049469,
      0.999983549118042,
      0.9999812245368958,
      0.9999628663063049,
      0.999910295009613,
      0.9992212653160095,
      0.9998663663864136,
      0.9998306632041931,
      0.999800443649292,
      0.9999215602874756,
      0.9999571442604065,
      0.999936580657959,
      0.9999291300773621,
      0.9999693632125854,
      0.9999766945838928,
      0.999937891960144,
      0.9999517202377319,
      0.9999853372573853,
      0.9999853372573853,
      0.9999595284461975,
      0.9999775886535645,
      0.9999785423278809,
      0.9999778866767883,
      0.9999754428863525,
      0.9999769926071167,
      0.9999766945838928,
      0.9999709725379944,
      0.9999720454216003,
      0.9999730587005615,
      0.999965488910675,
      0.9999645948410034,
      0.999969482421875,
      0.9999638795852661,
      0.9999634623527527,
      0.9999605417251587,
      0.9999721050262451,
      0.9999640583992004,
      0.9999682903289795,
      0.9999518990516663,
      0.9999555349349976,
      0.9999613165855408,
      0.9999624490737915,
      0.9999616146087646,
      0.9999775886535645,
      0.9999778270721436,
      0.9999656081199646,
      0.9999743700027466,
      0.9999856352806091,
      0.999967098236084,
      0.9999428987503052,
      0.9999688863754272,
      0.9999570846557617,
      0.9999149441719055,
      0.9998900294303894,
      0.9999716877937317,
      0.9999678730964661,
      0.9999561309814453,
      0.9999397993087769,
      0.999919593334198,
      0.9999104142189026,
      0.9999666213989258,
      0.9999775886535645,
      0.9999753832817078,
      0.9999630451202393,
      0.9999594688415527,
      0.9999619722366333,
      0.9999784231185913,
      0.999973714351654,
      0.9999438524246216,
      0.9999703168869019,
      0.9999448657035828,
      0.9999353885650635,
      0.9999334216117859,
      0.9999709129333496,
      0.9999479651451111,
      0.9999341368675232,
      0.9999625086784363,
      0.9999671578407288,
      0.999954879283905,
      0.9999361634254456,
      0.9999562501907349,
      0.9999250173568726,
      0.9999588131904602,
      0.9999551177024841,
      0.999976396560669,
      0.9999494552612305,
      0.9999561309814453,
      0.9999777674674988,
      0.9999650120735168,
      0.9999123215675354,
      0.9999683499336243,
      0.9999776482582092,
      0.9999495148658752,
      0.9999411106109619,
      0.9999677538871765,
      0.9999316334724426
    ],
    [
      0.9772279262542725,
      0.9868349432945251,
      0.9875163435935974,
      0.988090991973877,
      0.9894593954086304,
      0.9918980598449707,
      0.9916762113571167,
      0.9918004274368286,
      0.9927224516868591,
      0.9933872222900391,
      0.9920545220375061,
      0.992088794708252,
      0.9936772584915161,
      0.9918974041938782,
      0.9920728206634521,
      0.9928267002105713,
      0.9946022629737854,
      0.9958016872406006,
      0.9972819089889526,
      0.99651700258255,
      0.996082067489624,
      0.9960365295410156,
      0.9970351457595825,
      0.9970625638961792,
      0.9957059621810913,
      0.9956685304641724,
      0.9969919323921204,
      0.9960134625434875,
      0.9944843053817749,
      0.9943979978561401,
      0.9941580891609192,
      0.9922035932540894,
      0.9903222322463989,
      0.9866414666175842,
      0.9878445267677307,
      0.9867799878120422,
      0.9801403880119324,
      0.9878924489021301,
      0.9891851544380188,
      0.9897104501724243,
      0.9897972345352173,
      0.9911504983901978,
      0.9926367402076721,
      0.9926888346672058,
      0.9930686354637146,
      0.9935551881790161,
      0.9939731955528259,
      0.993156909942627,
      0.9931657910346985,
      0.9928572773933411,
      0.9928536415100098,
      0.9926659464836121,
      0.991478443145752,
      0.9911323189735413,
      0.9913865923881531,
      0.9921060800552368,
      0.991489827632904,
      0.9912758469581604,
      0.9917362928390503,
      0.9927112460136414,
      0.9921210408210754,
      0.9921084046363831,
      0.992887556552887,
      0.9926120042800903,
      0.9918925762176514,
      0.9923502802848816,
      0.9907788634300232,
      0.9891161918640137,
      0.9884389042854309,
      0.9867832660675049,
      0.9857947826385498,
      0.9833676218986511,
      0.979037880897522,
      0.9687955379486084,
      0.9999375343322754,
      0.9999778866767883,
      0.9999774694442749,
      0.9999735355377197,
      0.9999855160713196,
      0.9999698400497437,
      0.999945878982544,
      0.9999229907989502,
      0.999871015548706,
      0.9999026656150818,
      0.9996567964553833,
      0.9995589852333069,
      0.999579668045044,
      0.9997273087501526,
      0.9996471405029297,
      0.9998602271080017,
      0.9999144673347473,
      0.999920129776001,
      0.9999493956565857,
      0.9999403953552246,
      0.9998924136161804,
      0.9999424815177917,
      0.9999462962150574,
      0.999916672706604,
      0.9999265670776367,
      0.999945342540741,
      0.9999483823776245,
      0.9998077154159546,
      0.9995766878128052,
      0.9996294379234314,
      0.9994596838951111,
      0.9996122717857361,
      0.9998717904090881,
      0.9998951554298401,
      0.9998993277549744,
      0.999885082244873,
      0.9997460246086121,
      0.9999078512191772,
      0.9998723268508911,
      0.9999174475669861,
      0.9999403357505798,
      0.9999620914459229,
      0.9999708533287048,
      0.9999793767929077,
      0.9999664425849915,
      0.9999236464500427,
      0.999916672706604,
      0.9999744892120361,
      0.999983549118042,
      0.9999668598175049,
      0.999622642993927,
      0.9999539852142334,
      0.9999647736549377,
      0.9999722838401794,
      0.9999399185180664,
      0.9998278021812439,
      0.9999353289604187,
      0.9999110698699951,
      0.9999581575393677,
      0.9997184872627258,
      0.9996435046195984,
      0.9999194145202637,
      0.9999697804450989,
      0.9999442100524902,
      0.9999627470970154,
      0.9999657869338989,
      0.9999706149101257,
      0.9999530911445618,
      0.9999686479568481,
      0.9999222755432129,
      0.9999663829803467,
      0.9999048113822937,
      0.9999484419822693,
      0.9999282360076904,
      0.9999539256095886,
      0.9999502301216125,
      0.9998825192451477,
      0.9999493956565857,
      0.999947726726532,
      0.9999362826347351,
      0.9999402761459351,
      0.9999516606330872,
      0.9999470114707947,
      0.9999099373817444,
      0.9999642372131348,
      0.9999614357948303,
      0.9999321103096008,
      0.9999443888664246,
      0.9998438954353333,
      0.9993912577629089,
      0.999218761920929,
      0.9988278150558472,
      0.9995999336242676,
      0.9998100399971008,
      0.9999592304229736,
      0.9999669790267944,
      0.9999659061431885,
      0.9999588131904602,
      0.9999622702598572,
      0.9999787211418152,
      0.9999813437461853,
      0.9999719858169556,
      0.9999619722366333,
      0.9999687671661377,
      0.9999445080757141,
      0.9999513030052185,
      0.9998733997344971,
      0.9999269843101501,
      0.9999598264694214,
      0.999970018863678,
      0.9999414682388306,
      0.9999431371688843,
      0.9999311566352844,
      0.9998951554298401,
      0.9999289512634277,
      0.9998365044593811,
      0.9998437166213989,
      0.999853789806366,
      0.9996902942657471,
      0.9998016357421875,
      0.9999070167541504,
      0.9999373555183411,
      0.9999768137931824,
      0.999973475933075,
      0.9998971223831177,
      0.9999176859855652,
      0.9999234080314636,
      0.99991774559021,
      0.9999668598175049,
      0.9999666213989258,
      0.9999671578407288,
      0.9999719262123108,
      0.999925971031189,
      0.9999536871910095,
      0.99996417760849,
      0.999932050704956,
      0.9999619126319885,
      0.9999709129333496,
      0.9999012351036072,
      0.9997966289520264,
      0.9996104836463928,
      0.99944669008255,
      0.9989154934883118,
      0.9976460337638855,
      0.9991258382797241,
      0.9997009634971619,
      0.9998905658721924,
      0.9998951554298401,
      0.9999577403068542,
      0.9999656677246094,
      0.9999836087226868,
      0.9999662637710571,
      0.9999340772628784,
      0.9998936653137207,
      0.9998773336410522,
      0.9997841119766235,
      0.9999036192893982,
      0.9998886585235596,
      0.9998857975006104,
      0.9996582269668579,
      0.9995347261428833,
      0.9997397065162659,
      0.9987720251083374,
      0.99910569190979,
      0.9998114109039307,
      0.999467134475708,
      0.9981952905654907,
      0.9984042048454285,
      0.9994489550590515,
      0.9985101819038391,
      0.9977940917015076,
      0.99904865026474,
      0.9996217489242554,
      0.9987350106239319,
      0.9983004331588745,
      0.9995085597038269,
      0.999455988407135,
      0.9989814758300781,
      0.9992262721061707,
      0.9998562932014465,
      0.9996432065963745,
      0.9990836381912231,
      0.9996703863143921,
      0.9998564720153809,
      0.9998422861099243,
      0.9999306201934814,
      0.9999712109565735,
      0.9999706745147705,
      0.9999725222587585,
      0.999983549118042,
      0.9999813437461853,
      0.9999629855155945,
      0.999910831451416,
      0.999223530292511,
      0.9998669028282166,
      0.9998315572738647,
      0.9998012185096741,
      0.9999220371246338,
      0.9999573230743408,
      0.9999369978904724,
      0.9999295473098755,
      0.9999695420265198,
      0.9999769330024719,
      0.9999382495880127,
      0.9999518990516663,
      0.9999852180480957,
      0.9999851584434509,
      0.9999596476554871,
      0.9999778270721436,
      0.9999791979789734,
      0.9999787211418152,
      0.9999755024909973,
      0.9999785423278809,
      0.9999773502349854,
      0.9999712705612183,
      0.9999722242355347,
      0.999974250793457,
      0.9999663233757019,
      0.9999647736549377,
      0.9999697208404541,
      0.9999662041664124,
      0.9999642372131348,
      0.9999604821205139,
      0.9999727606773376,
      0.9999653697013855,
      0.9999679923057556,
      0.9999512434005737,
      0.999955952167511,
      0.9999611377716064,
      0.9999620914459229,
      0.9999614953994751,
      0.9999783039093018,
      0.9999778866767883,
      0.9999656081199646,
      0.9999745488166809,
      0.9999856352806091,
      0.9999672174453735,
      0.9999430775642395,
      0.999968945980072,
      0.999957263469696,
      0.9999153017997742,
      0.9998908638954163,
      0.999971866607666,
      0.9999680519104004,
      0.9999563694000244,
      0.9999403357505798,
      0.9999199509620667,
      0.9999109506607056,
      0.9999669790267944,
      0.9999778270721436,
      0.9999756813049316,
      0.9999632835388184,
      0.9999591708183289,
      0.9999619722366333,
      0.9999783039093018,
      0.9999735951423645,
      0.9999437928199768,
      0.9999702572822571,
      0.9999449849128723,
      0.9999352693557739,
      0.9999333024024963,
      0.9999707341194153,
      0.9999477863311768,
      0.9999343752861023,
      0.9999619126319885,
      0.9999669194221497,
      0.9999562501907349,
      0.9999411106109619,
      0.9999567866325378,
      0.9999244809150696,
      0.9999583959579468,
      0.999954879283905,
      0.9999762773513794,
      0.9999492168426514,
      0.999955952167511,
      0.999977707862854,
      0.9999649524688721,
      0.9999122619628906,
      0.9999682307243347,
      0.999977707862854,
      0.9999496340751648,
      0.9999410510063171,
      0.9999676942825317,
      0.9999316334724426
    ]
  ],
  "rfd_device": "NVIDIA A30",
  "rfd_time": 144,
  "rfd_con_ref_pdb_idx": [],
  "rfd_con_hal_pdb_idx": [],
  "rfd_con_ref_idx0": [],
  "rfd_con_hal_idx0": [],
  "rfd_complex_con_ref_pdb_idx": "[('A', 4), ('A', 5), ('A', 6), ('A', 7), ('A', 8), ('A', 9), ('A', 10), ('A', 11), ('A', 12), ('A', 13), ('A', 14), ('A', 15), ('A', 16), ('A', 17), ('A', 18), ('A', 19), ('A', 20), ('A', 21), ('A', 22), ('A', 23), ('A', 24), ('A', 25), ('A', 26), ('A', 27), ('A', 28), ('A', 29), ('A', 30), ('A', 31), ('A', 32), ('A', 33), ('A', 34), ('A', 35), ('A', 36), ('A', 37), ('A', 38), ('A', 39), ('A', 40), ('A', 41), ('A', 42), ('A', 43), ('A', 44), ('A', 45), ('A', 46), ('A', 47), ('A', 48), ('A', 49), ('A', 50), ('A', 51), ('A', 52), ('A', 53), ('A', 79), ('A', 80), ('A', 81), ('A', 82), ('A', 83), ('A', 110), ('A', 111), ('A', 112), ('A', 113), ('A', 114), ('A', 261), ('A', 262), ('A', 263), ('A', 264), ('A', 265), ('A', 266), ('A', 267), ('A', 268), ('A', 269), ('A', 270), ('A', 271), ('A', 272), ('A', 273), ('A', 274), ('A', 275), ('A', 276), ('A', 277), ('A', 278), ('A', 279), ('A', 280), ('A', 281), ('A', 282), ('A', 283), ('A', 284), ('A', 285), ('A', 286), ('A', 287), ('A', 288), ('A', 289), ('A', 290), ('A', 291), ('A', 292), ('A', 293), ('A', 294), ('A', 295), ('A', 296), ('A', 297), ('A', 298), ('A', 299), ('A', 300), ('A', 301), ('A', 302), ('A', 303), ('A', 304), ('A', 305), ('A', 306), ('A', 307), ('A', 308), ('A', 309), ('A', 310), ('A', 311), ('A', 312), ('A', 313), ('A', 314), ('A', 315), ('A', 316), ('A', 317), ('A', 318), ('A', 319), ('A', 320), ('A', 321), ('A', 322), ('A', 323), ('A', 324), ('A', 325), ('B', 501), ('B', 502), ('B', 503), ('B', 504), ('B', 505), ('B', 506), ('B', 507), ('B', 508), ('B', 509), ('B', 510), ('B', 511), ('B', 512), ('B', 513), ('B', 514), ('B', 515), ('B', 516), ('B', 517), ('B', 518), ('B', 519), ('B', 520), ('B', 521), ('B', 522), ('B', 523), ('B', 524), ('B', 525), ('B', 526), ('B', 527), ('B', 528), ('B', 529), ('B', 530), ('B', 531), ('B', 532), ('B', 533), ('B', 534), ('B', 535), ('B', 536), ('B', 537), ('B', 538), ('B', 539), ('B', 540), ('B', 541), ('B', 542), ('B', 543), ('B', 544), ('B', 545), ('B', 546), ('B', 547), ('B', 548), ('B', 549), ('B', 550), ('B', 551), ('B', 552), ('B', 553), ('B', 554), ('B', 555), ('B', 556), ('B', 557), ('B', 558), ('B', 559), ('B', 560), ('B', 561), ('B', 562), ('B', 563), ('B', 564), ('B', 565), ('B', 566), ('B', 567), ('B', 568), ('B', 580), ('B', 581), ('B', 582), ('B', 583), ('B', 584), ('B', 585), ('B', 586), ('B', 587), ('B', 588), ('B', 589), ('B', 590), ('B', 591), ('B', 592), ('B', 593), ('B', 594), ('B', 595), ('B', 596), ('B', 597), ('B', 598), ('B', 599), ('B', 600), ('B', 601), ('B', 602), ('B', 603), ('B', 604), ('B', 605), ('B', 606), ('B', 607), ('B', 608), ('B', 609), ('B', 610), ('B', 611), ('B', 612), ('B', 613), ('B', 614), ('B', 615), ('B', 616), ('B', 617), ('B', 618), ('B', 619), ('B', 620), ('B', 621), ('B', 622), ('B', 623), ('B', 624), ('B', 625), ('B', 626), ('B', 627), ('B', 628), ('B', 629), ('B', 630), ('B', 631), ('B', 632), ('B', 633), ('B', 634), ('B', 635), ('B', 636), ('B', 637), ('B', 638), ('B', 639), ('B', 640), ('B', 641), ('B', 642), ('B', 643), ('B', 644), ('B', 645), ('B', 646), ('B', 647), ('B', 648), ('B', 649), ('B', 650), ('B', 651), ('B', 652), ('B', 653), ('B', 654), ('B', 655), ('B', 656), ('B', 657), ('B', 658), ('B', 659), ('B', 660), ('B', 661), ('B', 662), ('B', 663), ('B', 664), ('B', 665), ('B', 666), ('B', 667), ('B', 668), ('B', 669), ('B', 670)]",
  "rfd_complex_con_hal_pdb_idx": "[('B', 75), ('B', 76), ('B', 77), ('B', 78), ('B', 79), ('B', 80), ('B', 81), ('B', 82), ('B', 83), ('B', 84), ('B', 85), ('B', 86), ('B', 87), ('B', 88), ('B', 89), ('B', 90), ('B', 91), ('B', 92), ('B', 93), ('B', 94), ('B', 95), ('B', 96), ('B', 97), ('B', 98), ('B', 99), ('B', 100), ('B', 101), ('B', 102), ('B', 103), ('B', 104), ('B', 105), ('B', 106), ('B', 107), ('B', 108), ('B', 109), ('B', 110), ('B', 111), ('B', 112), ('B', 113), ('B', 114), ('B', 115), ('B', 116), ('B', 117), ('B', 118), ('B', 119), ('B', 120), ('B', 121), ('B', 122), ('B', 123), ('B', 124), ('B', 125), ('B', 126), ('B', 127), ('B', 128), ('B', 129), ('B', 130), ('B', 131), ('B', 132), ('B', 133), ('B', 134), ('B', 135), ('B', 136), ('B', 137), ('B', 138), ('B', 139), ('B', 140), ('B', 141), ('B', 142), ('B', 143), ('B', 144), ('B', 145), ('B', 146), ('B', 147), ('B', 148), ('B', 149), ('B', 150), ('B', 151), ('B', 152), ('B', 153), ('B', 154), ('B', 155), ('B', 156), ('B', 157), ('B', 158), ('B', 159), ('B', 160), ('B', 161), ('B', 162), ('B', 163), ('B', 164), ('B', 165), ('B', 166), ('B', 167), ('B', 168), ('B', 169), ('B', 170), ('B', 171), ('B', 172), ('B', 173), ('B', 174), ('B', 175), ('B', 176), ('B', 177), ('B', 178), ('B', 179), ('B', 180), ('B', 181), ('B', 182), ('B', 183), ('B', 184), ('B', 185), ('B', 186), ('B', 187), ('B', 188), ('B', 189), ('B', 190), ('B', 191), ('B', 192), ('B', 193), ('B', 194), ('B', 195), ('B', 196), ('B', 197), ('B', 198), ('B', 199), ('B', 200), ('B', 201), ('B', 202), ('B', 203), ('B', 204), ('B', 205), ('B', 206), ('B', 207), ('B', 208), ('B', 209), ('B', 210), ('B', 211), ('B', 212), ('B', 213), ('B', 214), ('B', 215), ('B', 216), ('B', 217), ('B', 218), ('B', 219), ('B', 220), ('B', 221), ('B', 222), ('B', 223), ('B', 224), ('B', 225), ('B', 226), ('B', 227), ('B', 228), ('B', 229), ('B', 230), ('B', 231), ('B', 232), ('B', 233), ('B', 234), ('B', 235), ('B', 236), ('B', 237), ('B', 238), ('B', 239), ('B', 240), ('B', 241), ('B', 242), ('B', 243), ('B', 244), ('B', 245), ('B', 246), ('B', 247), ('B', 248), ('B', 249), ('B', 250), ('B', 251), ('B', 252), ('B', 253), ('B', 254), ('B', 255), ('B', 256), ('B', 257), ('B', 258), ('B', 259), ('B', 260), ('B', 261), ('B', 262), ('B', 263), ('B', 264), ('B', 265), ('B', 266), ('B', 267), ('B', 268), ('B', 269), ('B', 270), ('B', 271), ('B', 272), ('B', 273), ('B', 274), ('B', 275), ('B', 276), ('B', 277), ('B', 278), ('B', 279), ('B', 280), ('B', 281), ('B', 282), ('B', 283), ('B', 284), ('B', 285), ('B', 286), ('B', 287), ('B', 288), ('B', 289), ('B', 290), ('B', 291), ('B', 292), ('B', 293), ('B', 294), ('B', 295), ('B', 296), ('B', 297), ('B', 298), ('B', 299), ('B', 300), ('B', 301), ('B', 302), ('B', 303), ('B', 304), ('B', 305), ('B', 306), ('B', 307), ('B', 308), ('B', 309), ('B', 310), ('B', 311), ('B', 312), ('B', 313), ('B', 314), ('B', 315), ('B', 316), ('B', 317), ('B', 318), ('B', 319), ('B', 320), ('B', 321), ('B', 322), ('B', 323), ('B', 324), ('B', 325), ('B', 326), ('B', 327), ('B', 328), ('B', 329), ('B', 330), ('B', 331), ('B', 332), ('B', 333), ('B', 334), ('B', 335), ('B', 336), ('B', 337), ('B', 338), ('B', 339), ('B', 340), ('B', 341), ('B', 342), ('B', 343), ('B', 344), ('B', 345), ('B', 346), ('B', 347), ('B', 348), ('B', 349), ('B', 350), ('B', 351), ('B', 352), ('B', 353), ('B', 354), ('B', 355), ('B', 356), ('B', 357), ('B', 358)]",
  "rfd_receptor_con_ref_pdb_idx": "[('A', 4), ('A', 5), ('A', 6), ('A', 7), ('A', 8), ('A', 9), ('A', 10), ('A', 11), ('A', 12), ('A', 13), ('A', 14), ('A', 15), ('A', 16), ('A', 17), ('A', 18), ('A', 19), ('A', 20), ('A', 21), ('A', 22), ('A', 23), ('A', 24), ('A', 25), ('A', 26), ('A', 27), ('A', 28), ('A', 29), ('A', 30), ('A', 31), ('A', 32), ('A', 33), ('A', 34), ('A', 35), ('A', 36), ('A', 37), ('A', 38), ('A', 39), ('A', 40), ('A', 41), ('A', 42), ('A', 43), ('A', 44), ('A', 45), ('A', 46), ('A', 47), ('A', 48), ('A', 49), ('A', 50), ('A', 51), ('A', 52), ('A', 53), ('A', 79), ('A', 80), ('A', 81), ('A', 82), ('A', 83), ('A', 110), ('A', 111), ('A', 112), ('A', 113), ('A', 114), ('A', 261), ('A', 262), ('A', 263), ('A', 264), ('A', 265), ('A', 266), ('A', 267), ('A', 268), ('A', 269), ('A', 270), ('A', 271), ('A', 272), ('A', 273), ('A', 274), ('A', 275), ('A', 276), ('A', 277), ('A', 278), ('A', 279), ('A', 280), ('A', 281), ('A', 282), ('A', 283), ('A', 284), ('A', 285), ('A', 286), ('A', 287), ('A', 288), ('A', 289), ('A', 290), ('A', 291), ('A', 292), ('A', 293), ('A', 294), ('A', 295), ('A', 296), ('A', 297), ('A', 298), ('A', 299), ('A', 300), ('A', 301), ('A', 302), ('A', 303), ('A', 304), ('A', 305), ('A', 306), ('A', 307), ('A', 308), ('A', 309), ('A', 310), ('A', 311), ('A', 312), ('A', 313), ('A', 314), ('A', 315), ('A', 316), ('A', 317), ('A', 318), ('A', 319), ('A', 320), ('A', 321), ('A', 322), ('A', 323), ('A', 324), ('A', 325), ('B', 501), ('B', 502), ('B', 503), ('B', 504), ('B', 505), ('B', 506), ('B', 507), ('B', 508), ('B', 509), ('B', 510), ('B', 511), ('B', 512), ('B', 513), ('B', 514), ('B', 515), ('B', 516), ('B', 517), ('B', 518), ('B', 519), ('B', 520), ('B', 521), ('B', 522), ('B', 523), ('B', 524), ('B', 525), ('B', 526), ('B', 527), ('B', 528), ('B', 529), ('B', 530), ('B', 531), ('B', 532), ('B', 533), ('B', 534), ('B', 535), ('B', 536), ('B', 537), ('B', 538), ('B', 539), ('B', 540), ('B', 541), ('B', 542), ('B', 543), ('B', 544), ('B', 545), ('B', 546), ('B', 547), ('B', 548), ('B', 549), ('B', 550), ('B', 551), ('B', 552), ('B', 553), ('B', 554), ('B', 555), ('B', 556), ('B', 557), ('B', 558), ('B', 559), ('B', 560), ('B', 561), ('B', 562), ('B', 563), ('B', 564), ('B', 565), ('B', 566), ('B', 567), ('B', 568), ('B', 580), ('B', 581), ('B', 582), ('B', 583), ('B', 584), ('B', 585), ('B', 586), ('B', 587), ('B', 588), ('B', 589), ('B', 590), ('B', 591), ('B', 592), ('B', 593), ('B', 594), ('B', 595), ('B', 596), ('B', 597), ('B', 598), ('B', 599), ('B', 600), ('B', 601), ('B', 602), ('B', 603), ('B', 604), ('B', 605), ('B', 606), ('B', 607), ('B', 608), ('B', 609), ('B', 610), ('B', 611), ('B', 612), ('B', 613), ('B', 614), ('B', 615), ('B', 616), ('B', 617), ('B', 618), ('B', 619), ('B', 620), ('B', 621), ('B', 622), ('B', 623), ('B', 624), ('B', 625), ('B', 626), ('B', 627), ('B', 628), ('B', 629), ('B', 630), ('B', 631), ('B', 632), ('B', 633), ('B', 634), ('B', 635), ('B', 636), ('B', 637), ('B', 638), ('B', 639), ('B', 640), ('B', 641), ('B', 642), ('B', 643), ('B', 644), ('B', 645), ('B', 646), ('B', 647), ('B', 648), ('B', 649), ('B', 650), ('B', 651), ('B', 652), ('B', 653), ('B', 654), ('B', 655), ('B', 656), ('B', 657), ('B', 658), ('B', 659), ('B', 660), ('B', 661), ('B', 662), ('B', 663), ('B', 664), ('B', 665), ('B', 666), ('B', 667), ('B', 668), ('B', 669), ('B', 670)]",
  "rfd_receptor_con_hal_pdb_idx": "[('B', 75), ('B', 76), ('B', 77), ('B', 78), ('B', 79), ('B', 80), ('B', 81), ('B', 82), ('B', 83), ('B', 84), ('B', 85), ('B', 86), ('B', 87), ('B', 88), ('B', 89), ('B', 90), ('B', 91), ('B', 92), ('B', 93), ('B', 94), ('B', 95), ('B', 96), ('B', 97), ('B', 98), ('B', 99), ('B', 100), ('B', 101), ('B', 102), ('B', 103), ('B', 104), ('B', 105), ('B', 106), ('B', 107), ('B', 108), ('B', 109), ('B', 110), ('B', 111), ('B', 112), ('B', 113), ('B', 114), ('B', 115), ('B', 116), ('B', 117), ('B', 118), ('B', 119), ('B', 120), ('B', 121), ('B', 122), ('B', 123), ('B', 124), ('B', 125), ('B', 126), ('B', 127), ('B', 128), ('B', 129), ('B', 130), ('B', 131), ('B', 132), ('B', 133), ('B', 134), ('B', 135), ('B', 136), ('B', 137), ('B', 138), ('B', 139), ('B', 140), ('B', 141), ('B', 142), ('B', 143), ('B', 144), ('B', 145), ('B', 146), ('B', 147), ('B', 148), ('B', 149), ('B', 150), ('B', 151), ('B', 152), ('B', 153), ('B', 154), ('B', 155), ('B', 156), ('B', 157), ('B', 158), ('B', 159), ('B', 160), ('B', 161), ('B', 162), ('B', 163), ('B', 164), ('B', 165), ('B', 166), ('B', 167), ('B', 168), ('B', 169), ('B', 170), ('B', 171), ('B', 172), ('B', 173), ('B', 174), ('B', 175), ('B', 176), ('B', 177), ('B', 178), ('B', 179), ('B', 180), ('B', 181), ('B', 182), ('B', 183), ('B', 184), ('B', 185), ('B', 186), ('B', 187), ('B', 188), ('B', 189), ('B', 190), ('B', 191), ('B', 192), ('B', 193), ('B', 194), ('B', 195), ('B', 196), ('B', 197), ('B', 198), ('B', 199), ('B', 200), ('B', 201), ('B', 202), ('B', 203), ('B', 204), ('B', 205), ('B', 206), ('B', 207), ('B', 208), ('B', 209), ('B', 210), ('B', 211), ('B', 212), ('B', 213), ('B', 214), ('B', 215), ('B', 216), ('B', 217), ('B', 218), ('B', 219), ('B', 220), ('B', 221), ('B', 222), ('B', 223), ('B', 224), ('B', 225), ('B', 226), ('B', 227), ('B', 228), ('B', 229), ('B', 230), ('B', 231), ('B', 232), ('B', 233), ('B', 234), ('B', 235), ('B', 236), ('B', 237), ('B', 238), ('B', 239), ('B', 240), ('B', 241), ('B', 242), ('B', 243), ('B', 244), ('B', 245), ('B', 246), ('B', 247), ('B', 248), ('B', 249), ('B', 250), ('B', 251), ('B', 252), ('B', 253), ('B', 254), ('B', 255), ('B', 256), ('B', 257), ('B', 258), ('B', 259), ('B', 260), ('B', 261), ('B', 262), ('B', 263), ('B', 264), ('B', 265), ('B', 266), ('B', 267), ('B', 268), ('B', 269), ('B', 270), ('B', 271), ('B', 272), ('B', 273), ('B', 274), ('B', 275), ('B', 276), ('B', 277), ('B', 278), ('B', 279), ('B', 280), ('B', 281), ('B', 282), ('B', 283), ('B', 284), ('B', 285), ('B', 286), ('B', 287), ('B', 288), ('B', 289), ('B', 290), ('B', 291), ('B', 292), ('B', 293), ('B', 294), ('B', 295), ('B', 296), ('B', 297), ('B', 298), ('B', 299), ('B', 300), ('B', 301), ('B', 302), ('B', 303), ('B', 304), ('B', 305), ('B', 306), ('B', 307), ('B', 308), ('B', 309), ('B', 310), ('B', 311), ('B', 312), ('B', 313), ('B', 314), ('B', 315), ('B', 316), ('B', 317), ('B', 318), ('B', 319), ('B', 320), ('B', 321), ('B', 322), ('B', 323), ('B', 324), ('B', 325), ('B', 326), ('B', 327), ('B', 328), ('B', 329), ('B', 330), ('B', 331), ('B', 332), ('B', 333), ('B', 334), ('B', 335), ('B', 336), ('B', 337), ('B', 338), ('B', 339), ('B', 340), ('B', 341), ('B', 342), ('B', 343), ('B', 344), ('B', 345), ('B', 346), ('B', 347), ('B', 348), ('B', 349), ('B', 350), ('B', 351), ('B', 352), ('B', 353), ('B', 354), ('B', 355), ('B', 356), ('B', 357), ('B', 358)]",
  "rfd_complex_con_ref_idx0": [
    0,
    1,
    2,
    3,
    4,
    5,
    6,
    7,
    8,
    9,
    10,
    11,
    12,
    13,
    14,
    15,
    16,
    17,
    18,
    19,
    20,
    21,
    22,
    23,
    24,
    25,
    26,
    27,
    28,
    29,
    30,
    31,
    32,
    33,
    34,
    35,
    36,
    37,
    38,
    39,
    40,
    41,
    42,
    43,
    44,
    45,
    46,
    47,
    48,
    49,
    50,
    51,
    52,
    53,
    54,
    55,
    56,
    57,
    58,
    59,
    60,
    61,
    62,
    63,
    64,
    65,
    66,
    67,
    68,
    69,
    70,
    71,
    72,
    73,
    74,
    75,
    76,
    77,
    78,
    79,
    80,
    81,
    82,
    83,
    84,
    85,
    86,
    87,
    88,
    89,
    90,
    91,
    92,
    93,
    94,
    95,
    96,
    97,
    98,
    99,
    100,
    101,
    102,
    103,
    104,
    105,
    106,
    107,
    108,
    109,
    110,
    111,
    112,
    113,
    114,
    115,
    116,
    117,
    118,
    119,
    120,
    121,
    122,
    123,
    124,
    125,
    126,
    127,
    128,
    129,
    130,
    131,
    132,
    133,
    134,
    135,
    136,
    137,
    138,
    139,
    140,
    141,
    142,
    143,
    144,
    145,
    146,
    147,
    148,
    149,
    150,
    151,
    152,
    153,
    154,
    155,
    156,
    157,
    158,
    159,
    160,
    161,
    162,
    163,
    164,
    165,
    166,
    167,
    168,
    169,
    170,
    171,
    172,
    173,
    174,
    175,
    176,
    177,
    178,
    179,
    180,
    181,
    182,
    183,
    184,
    185,
    186,
    187,
    188,
    189,
    190,
    191,
    192,
    193,
    194,
    195,
    196,
    197,
    198,
    199,
    200,
    201,
    202,
    203,
    204,
    205,
    206,
    207,
    208,
    209,
    210,
    211,
    212,
    213,
    214,
    215,
    216,
    217,
    218,
    219,
    220,
    221,
    222,
    223,
    224,
    225,
    226,
    227,
    228,
    229,
    230,
    231,
    232,
    233,
    234,
    235,
    236,
    237,
    238,
    239,
    240,
    241,
    242,
    243,
    244,
    245,
    246,
    247,
    248,
    249,
    250,
    251,
    252,
    253,
    254,
    255,
    256,
    257,
    258,
    259,
    260,
    261,
    262,
    263,
    264,
    265,
    266,
    267,
    268,
    269,
    270,
    271,
    272,
    273,
    274,
    275,
    276,
    277,
    278,
    279,
    280,
    281,
    282,
    283
  ],
  "rfd_complex_con_hal_idx0": [
    74,
    75,
    76,
    77,
    78,
    79,
    80,
    81,
    82,
    83,
    84,
    85,
    86,
    87,
    88,
    89,
    90,
    91,
    92,
    93,
    94,
    95,
    96,
    97,
    98,
    99,
    100,
    101,
    102,
    103,
    104,
    105,
    106,
    107,
    108,
    109,
    110,
    111,
    112,
    113,
    114,
    115,
    116,
    117,
    118,
    119,
    120,
    121,
    122,
    123,
    124,
    125,
    126,
    127,
    128,
    129,
    130,
    131,
    132,
    133,
    134,
    135,
    136,
    137,
    138,
    139,
    140,
    141,
    142,
    143,
    144,
    145,
    146,
    147,
    148,
    149,
    150,
    151,
    152,
    153,
    154,
    155,
    156,
    157,
    158,
    159,
    160,
    161,
    162,
    163,
    164,
    165,
    166,
    167,
    168,
    169,
    170,
    171,
    172,
    173,
    174,
    175,
    176,
    177,
    178,
    179,
    180,
    181,
    182,
    183,
    184,
    185,
    186,
    187,
    188,
    189,
    190,
    191,
    192,
    193,
    194,
    195,
    196,
    197,
    198,
    199,
    200,
    201,
    202,
    203,
    204,
    205,
    206,
    207,
    208,
    209,
    210,
    211,
    212,
    213,
    214,
    215,
    216,
    217,
    218,
    219,
    220,
    221,
    222,
    223,
    224,
    225,
    226,
    227,
    228,
    229,
    230,
    231,
    232,
    233,
    234,
    235,
    236,
    237,
    238,
    239,
    240,
    241,
    242,
    243,
    244,
    245,
    246,
    247,
    248,
    249,
    250,
    251,
    252,
    253,
    254,
    255,
    256,
    257,
    258,
    259,
    260,
    261,
    262,
    263,
    264,
    265,
    266,
    267,
    268,
    269,
    270,
    271,
    272,
    273,
    274,
    275,
    276,
    277,
    278,
    279,
    280,
    281,
    282,
    283,
    284,
    285,
    286,
    287,
    288,
    289,
    290,
    291,
    292,
    293,
    294,
    295,
    296,
    297,
    298,
    299,
    300,
    301,
    302,
    303,
    304,
    305,
    306,
    307,
    308,
    309,
    310,
    311,
    312,
    313,
    314,
    315,
    316,
    317,
    318,
    319,
    320,
    321,
    322,
    323,
    324,
    325,
    326,
    327,
    328,
    329,
    330,
    331,
    332,
    333,
    334,
    335,
    336,
    337,
    338,
    339,
    340,
    341,
    342,
    343,
    344,
    345,
    346,
    347,
    348,
    349,
    350,
    351,
    352,
    353,
    354,
    355,
    356,
    357
  ],
  "rfd_receptor_con_ref_idx0": [
    0,
    1,
    2,
    3,
    4,
    5,
    6,
    7,
    8,
    9,
    10,
    11,
    12,
    13,
    14,
    15,
    16,
    17,
    18,
    19,
    20,
    21,
    22,
    23,
    24,
    25,
    26,
    27,
    28,
    29,
    30,
    31,
    32,
    33,
    34,
    35,
    36,
    37,
    38,
    39,
    40,
    41,
    42,
    43,
    44,
    45,
    46,
    47,
    48,
    49,
    50,
    51,
    52,
    53,
    54,
    55,
    56,
    57,
    58,
    59,
    60,
    61,
    62,
    63,
    64,
    65,
    66,
    67,
    68,
    69,
    70,
    71,
    72,
    73,
    74,
    75,
    76,
    77,
    78,
    79,
    80,
    81,
    82,
    83,
    84,
    85,
    86,
    87,
    88,
    89,
    90,
    91,
    92,
    93,
    94,
    95,
    96,
    97,
    98,
    99,
    100,
    101,
    102,
    103,
    104,
    105,
    106,
    107,
    108,
    109,
    110,
    111,
    112,
    113,
    114,
    115,
    116,
    117,
    118,
    119,
    120,
    121,
    122,
    123,
    124,
    125,
    126,
    127,
    128,
    129,
    130,
    131,
    132,
    133,
    134,
    135,
    136,
    137,
    138,
    139,
    140,
    141,
    142,
    143,
    144,
    145,
    146,
    147,
    148,
    149,
    150,
    151,
    152,
    153,
    154,
    155,
    156,
    157,
    158,
    159,
    160,
    161,
    162,
    163,
    164,
    165,
    166,
    167,
    168,
    169,
    170,
    171,
    172,
    173,
    174,
    175,
    176,
    177,
    178,
    179,
    180,
    181,
    182,
    183,
    184,
    185,
    186,
    187,
    188,
    189,
    190,
    191,
    192,
    193,
    194,
    195,
    196,
    197,
    198,
    199,
    200,
    201,
    202,
    203,
    204,
    205,
    206,
    207,
    208,
    209,
    210,
    211,
    212,
    213,
    214,
    215,
    216,
    217,
    218,
    219,
    220,
    221,
    222,
    223,
    224,
    225,
    226,
    227,
    228,
    229,
    230,
    231,
    232,
    233,
    234,
    235,
    236,
    237,
    238,
    239,
    240,
    241,
    242,
    243,
    244,
    245,
    246,
    247,
    248,
    249,
    250,
    251,
    252,
    253,
    254,
    255,
    256,
    257,
    258,
    259,
    260,
    261,
    262,
    263,
    264,
    265,
    266,
    267,
    268,
    269,
    270,
    271,
    272,
    273,
    274,
    275,
    276,
    277,
    278,
    279,
    280,
    281,
    282,
    283
  ],
  "rfd_receptor_con_hal_idx0": [
    0,
    1,
    2,
    3,
    4,
    5,
    6,
    7,
    8,
    9,
    10,
    11,
    12,
    13,
    14,
    15,
    16,
    17,
    18,
    19,
    20,
    21,
    22,
    23,
    24,
    25,
    26,
    27,
    28,
    29,
    30,
    31,
    32,
    33,
    34,
    35,
    36,
    37,
    38,
    39,
    40,
    41,
    42,
    43,
    44,
    45,
    46,
    47,
    48,
    49,
    50,
    51,
    52,
    53,
    54,
    55,
    56,
    57,
    58,
    59,
    60,
    61,
    62,
    63,
    64,
    65,
    66,
    67,
    68,
    69,
    70,
    71,
    72,
    73,
    74,
    75,
    76,
    77,
    78,
    79,
    80,
    81,
    82,
    83,
    84,
    85,
    86,
    87,
    88,
    89,
    90,
    91,
    92,
    93,
    94,
    95,
    96,
    97,
    98,
    99,
    100,
    101,
    102,
    103,
    104,
    105,
    106,
    107,
    108,
    109,
    110,
    111,
    112,
    113,
    114,
    115,
    116,
    117,
    118,
    119,
    120,
    121,
    122,
    123,
    124,
    125,
    126,
    127,
    128,
    129,
    130,
    131,
    132,
    133,
    134,
    135,
    136,
    137,
    138,
    139,
    140,
    141,
    142,
    143,
    144,
    145,
    146,
    147,
    148,
    149,
    150,
    151,
    152,
    153,
    154,
    155,
    156,
    157,
    158,
    159,
    160,
    161,
    162,
    163,
    164,
    165,
    166,
    167,
    168,
    169,
    170,
    171,
    172,
    173,
    174,
    175,
    176,
    177,
    178,
    179,
    180,
    181,
    182,
    183,
    184,
    185,
    186,
    187,
    188,
    189,
    190,
    191,
    192,
    193,
    194,
    195,
    196,
    197,
    198,
    199,
    200,
    201,
    202,
    203,
    204,
    205,
    206,
    207,
    208,
    209,
    210,
    211,
    212,
    213,
    214,
    215,
    216,
    217,
    218,
    219,
    220,
    221,
    222,
    223,
    224,
    225,
    226,
    227,
    228,
    229,
    230,
    231,
    232,
    233,
    234,
    235,
    236,
    237,
    238,
    239,
    240,
    241,
    242,
    243,
    244,
    245,
    246,
    247,
    248,
    249,
    250,
    251,
    252,
    253,
    254,
    255,
    256,
    257,
    258,
    259,
    260,
    261,
    262,
    263,
    264,
    265,
    266,
    267,
    268,
    269,
    270,
    271,
    272,
    273,
    274,
    275,
    276,
    277,
    278,
    279,
    280,
    281,
    282,
    283
  ],
  "rfd_inpaint_str": [
    false,
    false,
    false,
    false,
    false,
    false,
    false,
    false,
    false,
    false,
    false,
    false,
    false,
    false,
    false,
    false,
    false,
    false,
    false,
    false,
    false,
    false,
    false,
    false,
    false,
    false,
    false,
    false,
    false,
    false,
    false,
    false,
    false,
    false,
    false,
    false,
    false,
    false,
    false,
    false,
    false,
    false,
    false,
    false,
    false,
    false,
    false,
    false,
    false,
    false,
    false,
    false,
    false,
    false,
    false,
    false,
    false,
    false,
    false,
    false,
    false,
    false,
    false,
    false,
    false,
    false,
    false,
    false,
    false,
    false,
    false,
    false,
    false,
    false,
    true,
    true,
    true,
    true,
    true,
    true,
    true,
    true,
    true,
    true,
    true,
    true,
    true,
    true,
    true,
    true,
    true,
    true,
    true,
    true,
    true,
    true,
    true,
    true,
    true,
    true,
    true,
    true,
    true,
    true,
    true,
    true,
    true,
    true,
    true,
    true,
    true,
    true,
    true,
    true,
    true,
    true,
    true,
    true,
    true,
    true,
    true,
    true,
    true,
    true,
    true,
    true,
    true,
    true,
    true,
    true,
    true,
    true,
    true,
    true,
    true,
    true,
    true,
    true,
    true,
    true,
    true,
    true,
    true,
    true,
    true,
    true,
    true,
    true,
    true,
    true,
    true,
    true,
    true,
    true,
    true,
    true,
    true,
    true,
    true,
    true,
    true,
    true,
    true,
    true,
    true,
    true,
    true,
    true,
    true,
    true,
    true,
    true,
    true,
    true,
    true,
    true,
    true,
    true,
    true,
    true,
    true,
    true,
    true,
    true,
    true,
    true,
    true,
    true,
    true,
    true,
    true,
    true,
    true,
    true,
    true,
    true,
    true,
    true,
    true,
    true,
    true,
    true,
    true,
    true,
    true,
    true,
    true,
    true,
    true,
    true,
    true,
    true,
    true,
    true,
    true,
    true,
    true,
    true,
    true,
    true,
    true,
    true,
    true,
    true,
    true,
    true,
    true,
    true,
    true,
    true,
    true,
    true,
    true,
    true,
    true,
    true,
    true,
    true,
    true,
    true,
    true,
    true,
    true,
    true,
    true,
    true,
    true,
    true,
    true,
    true,
    true,
    true,
    true,
    true,
    true,
    true,
    true,
    true,
    true,
    true,
    true,
    true,
    true,
    true,
    true,
    true,
    true,
    true,
    true,
    true,
    true,
    true,
    true,
    true,
    true,
    true,
    true,
    true,
    true,
    true,
    true,
    true,
    true,
    true,
    true,
    true,
    true,
    true,
    true,
    true,
    true,
    true,
    true,
    true,
    true,
    true,
    true,
    true,
    true,
    true,
    true,
    true,
    true,
    true,
    true,
    true,
    true,
    true,
    true,
    true,
    true,
    true,
    true,
    true,
    true,
    true,
    true,
    true,
    true,
    true,
    true,
    true,
    true,
    true,
    true,
    true,
    true,
    true,
    true,
    true,
    true,
    true,
    true,
    true,
    true,
    true,
    true,
    true,
    true,
    true,
    true,
    true,
    true,
    true,
    true,
    true,
    true,
    true,
    true,
    true,
    true,
    true,
    true,
    true,
    true,
    true,
    true,
    true
  ],
  "rfd_inpaint_seq": [
    false,
    false,
    false,
    false,
    false,
    false,
    false,
    false,
    false,
    false,
    false,
    false,
    false,
    false,
    false,
    false,
    false,
    false,
    false,
    false,
    false,
    false,
    false,
    false,
    false,
    false,
    false,
    false,
    false,
    false,
    false,
    false,
    false,
    false,
    false,
    false,
    false,
    false,
    false,
    false,
    false,
    false,
    false,
    false,
    false,
    false,
    false,
    false,
    false,
    false,
    false,
    false,
    false,
    false,
    false,
    false,
    false,
    false,
    false,
    false,
    false,
    false,
    false,
    false,
    false,
    false,
    false,
    false,
    false,
    false,
    false,
    false,
    false,
    false,
    true,
    true,
    true,
    true,
    true,
    true,
    true,
    true,
    true,
    true,
    true,
    true,
    true,
    true,
    true,
    true,
    true,
    true,
    true,
    true,
    true,
    true,
    true,
    true,
    true,
    true,
    true,
    true,
    true,
    true,
    true,
    true,
    true,
    true,
    true,
    true,
    true,
    true,
    true,
    true,
    true,
    true,
    true,
    true,
    true,
    true,
    true,
    true,
    true,
    true,
    true,
    true,
    true,
    true,
    true,
    true,
    true,
    true,
    true,
    true,
    true,
    true,
    true,
    true,
    true,
    true,
    true,
    true,
    true,
    true,
    true,
    true,
    true,
    true,
    true,
    true,
    true,
    true,
    true,
    true,
    true,
    true,
    true,
    true,
    true,
    true,
    true,
    true,
    true,
    true,
    true,
    true,
    true,
    true,
    true,
    true,
    true,
    true,
    true,
    true,
    true,
    true,
    true,
    true,
    true,
    true,
    true,
    true,
    true,
    true,
    true,
    true,
    true,
    true,
    true,
    true,
    true,
    true,
    true,
    true,
    true,
    true,
    true,
    true,
    true,
    true,
    true,
    true,
    true,
    true,
    true,
    true,
    true,
    true,
    true,
    true,
    true,
    true,
    true,
    true,
    true,
    true,
    true,
    true,
    true,
    true,
    true,
    true,
    true,
    true,
    true,
    true,
    true,
    true,
    true,
    true,
    true,
    true,
    true,
    true,
    true,
    true,
    true,
    true,
    true,
    true,
    true,
    true,
    true,
    true,
    true,
    true,
    true,
    true,
    true,
    true,
    true,
    true,
    true,
    true,
    true,
    true,
    true,
    true,
    true,
    true,
    true,
    true,
    true,
    true,
    true,
    true,
    true,
    true,
    true,
    true,
    true,
    true,
    true,
    true,
    true,
    true,
    true,
    true,
    true,
    true,
    true,
    true,
    true,
    true,
    true,
    true,
    true,
    true,
    true,
    true,
    true,
    true,
    true,
    true,
    true,
    true,
    true,
    true,
    true,
    true,
    true,
    true,
    true,
    true,
    true,
    true,
    true,
    true,
    true,
    true,
    true,
    true,
    true,
    true,
    true,
    true,
    true,
    true,
    true,
    true,
    true,
    true,
    true,
    true,
    true,
    true,
    true,
    true,
    true,
    true,
    true,
    true,
    true,
    true,
    true,
    true,
    true,
    true,
    true,
    true,
    true,
    true,
    true,
    true,
    true,
    true,
    true,
    true,
    true,
    true,
    true,
    true,
    true,
    true,
    true,
    true,
    true,
    true
  ],
  "rfd_sampled_mask": [
    "A4-53/A79-83/A110-114/A261-325/0",
    "B501-568/B580-670/0",
    "74-74"
  ],
  "rfd_mask_1d": [
    false,
    false,
    false,
    false,
    false,
    false,
    false,
    false,
    false,
    false,
    false,
    false,
    false,
    false,
    false,
    false,
    false,
    false,
    false,
    false,
    false,
    false,
    false,
    false,
    false,
    false,
    false,
    false,
    false,
    false,
    false,
    false,
    false,
    false,
    false,
    false,
    false,
    false,
    false,
    false,
    false,
    false,
    false,
    false,
    false,
    false,
    false,
    false,
    false,
    false,
    false,
    false,
    false,
    false,
    false,
    false,
    false,
    false,
    false,
    false,
    false,
    false,
    false,
    false,
    false,
    false,
    false,
    false,
    false,
    false,
    false,
    false,
    false,
    false,
    true,
    true,
    true,
    true,
    true,
    true,
    true,
    true,
    true,
    true,
    true,
    true,
    true,
    true,
    true,
    true,
    true,
    true,
    true,
    true,
    true,
    true,
    true,
    true,
    true,
    true,
    true,
    true,
    true,
    true,
    true,
    true,
    true,
    true,
    true,
    true,
    true,
    true,
    true,
    true,
    true,
    true,
    true,
    true,
    true,
    true,
    true,
    true,
    true,
    true,
    true,
    true,
    true,
    true,
    true,
    true,
    true,
    true,
    true,
    true,
    true,
    true,
    true,
    true,
    true,
    true,
    true,
    true,
    true,
    true,
    true,
    true,
    true,
    true,
    true,
    true,
    true,
    true,
    true,
    true,
    true,
    true,
    true,
    true,
    true,
    true,
    true,
    true,
    true,
    true,
    true,
    true,
    true,
    true,
    true,
    true,
    true,
    true,
    true,
    true,
    true,
    true,
    true,
    true,
    true,
    true,
    true,
    true,
    true,
    true,
    true,
    true,
    true,
    true,
    true,
    true,
    true,
    true,
    true,
    true,
    true,
    true,
    true,
    true,
    true,
    true,
    true,
    true,
    true,
    true,
    true,
    true,
    true,
    true,
    true,
    true,
    true,
    true,
    true,
    true,
    true,
    true,
    true,
    true,
    true,
    true,
    true,
    true,
    true,
    true,
    true,
    true,
    true,
    true,
    true,
    true,
    true,
    true,
    true,
    true,
    true,
    true,
    true,
    true,
    true,
    true,
    true,
    true,
    true,
    true,
    true,
    true,
    true,
    true,
    true,
    true,
    true,
    true,
    true,
    true,
    true,
    true,
    true,
    true,
    true,
    true,
    true,
    true,
    true,
    true,
    true,
    true,
    true,
    true,
    true,
    true,
    true,
    true,
    true,
    true,
    true,
    true,
    true,
    true,
    true,
    true,
    true,
    true,
    true,
    true,
    true,
    true,
    true,
    true,
    true,
    true,
    true,
    true,
    true,
    true,
    true,
    true,
    true,
    true,
    true,
    true,
    true,
    true,
    true,
    true,
    true,
    true,
    true,
    true,
    true,
    true,
    true,
    true,
    true,
    true,
    true,
    true,
    true,
    true,
    true,
    true,
    true,
    true,
    true,
    true,
    true,
    true,
    true,
    true,
    true,
    true,
    true,
    true,
    true,
    true,
    true,
    true,
    true,
    true,
    true,
    true,
    true,
    true,
    true,
    true,
    true,
    true,
    true,
    true,
    true,
    true,
    true,
    true,
    true,
    true,
    true,
    true,
    true,
    true
  ]
}
```
