## Supplementary File 1 for "ProteinDJ: a high-performance and modular protein design pipeline": fold_73.json

```
{
  "fold_id": 73,
  "rfd_config": {
    "inference": {
      "input_pdb": "5vli_ha.pdb",
      "num_designs": 25,
      "design_startnum": 50,
      "ckpt_override_path": null,
      "symmetry": null,
      "recenter": true,
      "radius": 10.0,
      "model_only_neighbors": false,
      "output_prefix": "./rfd_results/fold",
      "write_trajectory": false,
      "scaffold_guided": false,
      "model_runner": "SelfConditioning",
      "cautious": true,
      "align_motif": true,
      "symmetric_self_cond": true,
      "final_step": 1,
      "deterministic": false,
      "trb_save_ckpt_path": "/app/RFdiffusion/models/Complex_base_ckpt.pt",
      "schedule_directory_path": "/app/RFdiffusion/schedules",
      "model_directory_path": "/app/RFdiffusion/models"
    },
    "contigmap": {
      "contigs": [
        "A4-53/A79-83/A110-114/A261-325/0 B501-568/B580-670/0 50-100"
      ],
      "inpaint_seq": null,
      "inpaint_str": null,
      "inpaint_str_helix": null,
      "inpaint_str_strand": null,
      "inpaint_str_loop": null,
      "provide_seq": null,
      "length": null
    },
    "model": {
      "n_extra_block": 4,
      "n_main_block": 32,
      "n_ref_block": 4,
      "d_msa": 256,
      "d_msa_full": 64,
      "d_pair": 128,
      "d_templ": 64,
      "n_head_msa": 8,
      "n_head_pair": 4,
      "n_head_templ": 4,
      "d_hidden": 32,
      "d_hidden_templ": 32,
      "p_drop": 0.15,
      "SE3_param_full": {
        "num_layers": 1,
        "num_channels": 32,
        "num_degrees": 2,
        "n_heads": 4,
        "div": 4,
        "l0_in_features": 8,
        "l0_out_features": 8,
        "l1_in_features": 3,
        "l1_out_features": 2,
        "num_edge_features": 32
      },
      "SE3_param_topk": {
        "num_layers": 1,
        "num_channels": 32,
        "num_degrees": 2,
        "n_heads": 4,
        "div": 4,
        "l0_in_features": 64,
        "l0_out_features": 64,
        "l1_in_features": 3,
        "l1_out_features": 2,
        "num_edge_features": 64
      },
      "freeze_track_motif": false,
      "use_motif_timestep": true
    },
    "diffuser": {
      "T": 50,
      "b_0": 0.01,
      "b_T": 0.07,
      "schedule_type": "linear",
      "so3_type": "igso3",
      "crd_scale": 0.25,
      "partial_T": null,
      "so3_schedule_type": "linear",
      "min_b": 1.5,
      "max_b": 2.5,
      "min_sigma": 0.02,
      "max_sigma": 1.5
    },
    "denoiser": {
      "noise_scale_ca": 0,
      "final_noise_scale_ca": 1,
      "ca_noise_schedule_type": "constant",
      "noise_scale_frame": 0,
      "final_noise_scale_frame": 1,
      "frame_noise_schedule_type": "constant"
    },
    "ppi": {
      "hotspot_res": [
        "B521",
        "B545",
        "B552"
      ]
    },
    "potentials": {
      "guiding_potentials": null,
      "guide_scale": 10,
      "guide_decay": "constant",
      "olig_inter_all": null,
      "olig_intra_all": null,
      "olig_custom_contact": null,
      "substrate": null
    },
    "contig_settings": {
      "ref_idx": null,
      "hal_idx": null,
      "idx_rf": null,
      "inpaint_seq_tensor": null
    },
    "preprocess": {
      "sidechain_input": false,
      "motif_sidechain_input": true,
      "d_t1d": 24,
      "d_t2d": 44,
      "prob_self_cond": 0.5,
      "str_self_cond": true,
      "predict_previous": false
    },
    "logging": {
      "inputs": false
    },
    "scaffoldguided": {
      "scaffoldguided": false,
      "target_pdb": false,
      "target_path": null,
      "scaffold_list": null,
      "scaffold_dir": null,
      "sampled_insertion": 0,
      "sampled_N": 0,
      "sampled_C": 0,
      "ss_mask": 0,
      "systematic": false,
      "target_ss": null,
      "target_adj": null,
      "mask_loops": true,
      "contig_crop": null
    }
  },
  "rfd_plddt": [
    [
      0.09883537888526917,
      0.10461549460887909,
      0.10264843702316284,
      0.10368318110704422,
      0.101447694003582,
      0.09937392920255661,
      0.095420241355896,
      0.0981452614068985,
      0.0966658890247345,
      0.08624334633350372,
      0.08423899859189987,
      0.08530089259147644,
      0.0851687490940094,
      0.08224208652973175,
      0.0872255489230156,
      0.09085263311862946,
      0.08828916400671005,
      0.08398355543613434,
      0.0843283161520958,
      0.08665540814399719,
      0.08029171824455261,
      0.07553711533546448,
      0.07492676377296448,
      0.07599129527807236,
      0.08155147731304169,
      0.08425328880548477,
      0.08211983740329742,
      0.08680867403745651,
      0.09203195571899414,
      0.09270086139440536,
      0.09509458392858505,
      0.09745784103870392,
      0.1003115102648735,
      0.10436256229877472,
      0.1049296036362648,
      0.1018323227763176,
      0.10414062440395355,
      0.10185748338699341,
      0.09918628633022308,
      0.10872722417116165,
      0.11038088798522949,
      0.11378968507051468,
      0.11445539444684982,
      0.11521747708320618,
      0.1182941198348999,
      0.10856989026069641,
      0.10615287721157074,
      0.10902512073516846,
      0.12016060948371887,
      0.11167284846305847,
      0.10825826972723007,
      0.12143564224243164,
      0.11847904324531555,
      0.1143953949213028,
      0.11940673738718033,
      0.12721779942512512,
      0.12409599870443344,
      0.12395572662353516,
      0.13588042557239532,
      0.14303547143936157,
      0.1547541618347168,
      0.15823373198509216,
      0.17015329003334045,
      0.18659226596355438,
      0.1948671191930771,
      0.9992659091949463,
      0.9995707869529724,
      0.9994404911994934,
      0.9994571208953857,
      0.9993016123771667,
      0.998918354511261,
      0.9964030981063843,
      0.9831998944282532,
      0.9339224696159363,
      0.9362847805023193,
      0.8708226084709167,
      0.8648942708969116,
      0.8698670864105225,
      0.898615300655365,
      0.9312852621078491,
      0.9797801971435547,
      0.9928026795387268,
      0.9979828000068665,
      0.9989120960235596,
      0.9992930293083191,
      0.9992095828056335,
      0.9992144703865051,
      0.9988436698913574,
      0.9962930083274841,
      0.995891273021698,
      0.9826133251190186,
      0.9647078514099121,
      0.9223899841308594,
      0.9110903739929199,
      0.9235547780990601,
      0.9044500589370728,
      0.9148369431495667,
      0.9237748384475708,
      0.9539792537689209,
      0.9385890960693359,
      0.971680223941803,
      0.9598979949951172,
      0.9823198318481445,
      0.9808444976806641,
      0.9923897981643677,
      0.9948288202285767,
      0.9984642267227173,
      0.9965702891349792,
      0.9974159598350525,
      0.9971310496330261,
      0.9910435676574707,
      0.9928157925605774,
      0.9987592101097107,
      0.9995580911636353,
      0.9997143745422363,
      0.9971665143966675,
      0.9993906617164612,
      0.9994969367980957,
      0.9998033046722412,
      0.9997337460517883,
      0.9990715384483337,
      0.9991590976715088,
      0.999121904373169,
      0.99917072057724,
      0.997221827507019,
      0.9948578476905823,
      0.9969884753227234,
      0.9984444379806519,
      0.9986115097999573,
      0.9986528158187866,
      0.9995904564857483,
      0.9997556805610657,
      0.9997865557670593,
      0.9998724460601807,
      0.9997222423553467,
      0.9997795224189758,
      0.9990272521972656,
      0.999064028263092,
      0.998478353023529,
      0.9989843368530273,
      0.9965320825576782,
      0.9932478070259094,
      0.9894754886627197,
      0.9871633648872375,
      0.9840549826622009,
      0.9801343679428101,
      0.9933681488037109,
      0.9986094236373901,
      0.9992114901542664,
      0.9996644854545593,
      0.9991415143013,
      0.9969416260719299,
      0.9935358762741089,
      0.9766455292701721,
      0.9488755464553833,
      0.8974234461784363,
      0.8621636033058167,
      0.8900336027145386,
      0.9167061448097229,
      0.9702615141868591,
      0.9874832034111023,
      0.9975957870483398,
      0.9979192614555359,
      0.9993645548820496,
      0.9996413588523865,
      0.9998212456703186,
      0.9994120001792908,
      0.9992606043815613,
      0.994754433631897,
      0.9755139350891113,
      0.9781559705734253,
      0.9603611826896667,
      0.9888044595718384,
      0.9982724785804749,
      0.9988916516304016,
      0.9990757703781128,
      0.997975766658783,
      0.9963068962097168,
      0.989638090133667,
      0.9795358777046204,
      0.9585402607917786,
      0.9488479495048523,
      0.950531005859375,
      0.9270337820053101,
      0.9377673864364624,
      0.9715574979782104,
      0.9922634959220886,
      0.9799155592918396,
      0.9907662272453308,
      0.9606921672821045,
      0.9994903206825256,
      0.9995125532150269,
      0.9993114471435547,
      0.9996187090873718,
      0.9995285272598267,
      0.9991896748542786,
      0.9993425607681274,
      0.9995098114013672,
      0.9995363354682922,
      0.9992437362670898,
      0.9979915022850037,
      0.9951894879341125,
      0.9889798164367676,
      0.9705876111984253,
      0.9202843904495239,
      0.9142067432403564,
      0.9028071165084839,
      0.8618276119232178,
      0.8520848155021667,
      0.8817328214645386,
      0.9199405908584595,
      0.9619244337081909,
      0.9735312461853027,
      0.993461012840271,
      0.9951446056365967,
      0.9981796145439148,
      0.9986073970794678,
      0.9985587000846863,
      0.9975883364677429,
      0.9942305684089661,
      0.9905189871788025,
      0.9905939102172852,
      0.9721014499664307,
      0.9667804837226868,
      0.9451124668121338,
      0.9173775911331177,
      0.9468483924865723,
      0.8904492855072021,
      0.9046334028244019,
      0.9276916980743408,
      0.902295708656311,
      0.8608355522155762,
      0.8804265856742859,
      0.9084111452102661,
      0.8909682035446167,
      0.8546493649482727,
      0.8962789177894592,
      0.9091732501983643,
      0.8696228861808777,
      0.8523221611976624,
      0.8990646004676819,
      0.8915771842002869,
      0.8461229801177979,
      0.8662242293357849,
      0.9128988981246948,
      0.8732712864875793,
      0.8568848967552185,
      0.928449273109436,
      0.949927806854248,
      0.9207009673118591,
      0.9550775289535522,
      0.9850491881370544,
      0.9909566640853882,
      0.9982508420944214,
      0.9995375275611877,
      0.9998425245285034,
      0.9998001456260681,
      0.9995377659797668,
      0.9941049814224243,
      0.9970988631248474,
      0.9975653886795044,
      0.9957141876220703,
      0.997900664806366,
      0.9988579154014587,
      0.9983693957328796,
      0.9970051050186157,
      0.9987097382545471,
      0.9992708563804626,
      0.9982437491416931,
      0.9983762502670288,
      0.998622715473175,
      0.9990043044090271,
      0.998947024345398,
      0.9984816908836365,
      0.9972808957099915,
      0.9985832571983337,
      0.998852014541626,
      0.9971383810043335,
      0.9961211085319519,
      0.9983943700790405,
      0.9985824227333069,
      0.9957889914512634,
      0.9969600439071655,
      0.9988923668861389,
      0.9977912306785583,
      0.9911878108978271,
      0.997559666633606,
      0.999138593673706,
      0.9974932074546814,
      0.9940037131309509,
      0.9990055561065674,
      0.998807966709137,
      0.9964820742607117,
      0.9981955289840698,
      0.9993318319320679,
      0.9988835453987122,
      0.9985389709472656,
      0.9995492696762085,
      0.99945068359375,
      0.9991121888160706,
      0.9996134042739868,
      0.999475359916687,
      0.9989065527915955,
      0.9994134306907654,
      0.9997175931930542,
      0.9994964003562927,
      0.9992888569831848,
      0.9998446702957153,
      0.9997808933258057,
      0.9995370507240295,
      0.9993203282356262,
      0.9989902377128601,
      0.9989144206047058,
      0.9995010495185852,
      0.9996920228004456,
      0.9996632933616638,
      0.9996318221092224,
      0.9996384978294373,
      0.9997240304946899,
      0.9998090863227844,
      0.999792218208313,
      0.9995853900909424,
      0.9995909333229065,
      0.9986167550086975,
      0.9943966269493103,
      0.9945706129074097,
      0.998753011226654,
      0.9975054860115051,
      0.9929465651512146,
      0.9959077835083008,
      0.998310387134552,
      0.9944295287132263,
      0.9883974194526672,
      0.9951145648956299,
      0.9949525594711304,
      0.9986100196838379,
      0.9991850852966309,
      0.9995728135108948,
      0.9992003440856934,
      0.9992786049842834,
      0.9995605945587158,
      0.9994721412658691,
      0.998681366443634,
      0.9995126724243164,
      0.9996340870857239,
      0.9991451501846313,
      0.9991462826728821,
      0.9995145797729492,
      0.9991865158081055
    ],
    [
      0.11903154104948044,
      0.1321258544921875,
      0.12249390780925751,
      0.121799036860466,
      0.11779817193746567,
      0.11359558254480362,
      0.1126142218708992,
      0.11215932667255402,
      0.11160923540592194,
      0.10577818006277084,
      0.1030346229672432,
      0.10452939569950104,
      0.10127071291208267,
      0.09331806004047394,
      0.09020612388849258,
      0.09277292340993881,
      0.09306520223617554,
      0.08684886991977692,
      0.08576679229736328,
      0.09017841517925262,
      0.0859556496143341,
      0.08403674513101578,
      0.08113739639520645,
      0.08214985579252243,
      0.08278404921293259,
      0.08242057263851166,
      0.08588393032550812,
      0.09079605340957642,
      0.09122200310230255,
      0.09442931413650513,
      0.09507735073566437,
      0.09560272097587585,
      0.09800305962562561,
      0.10003863275051117,
      0.10017938166856766,
      0.10240356624126434,
      0.10940717160701752,
      0.1069767028093338,
      0.10431522130966187,
      0.10693323612213135,
      0.10922951996326447,
      0.10911020636558533,
      0.11705933511257172,
      0.12004531919956207,
      0.1262936294078827,
      0.12016549706459045,
      0.12293463945388794,
      0.12427229434251785,
      0.13247394561767578,
      0.1314987689256668,
      0.1235676184296608,
      0.14522318542003632,
      0.14638832211494446,
      0.14346793293952942,
      0.1347607672214508,
      0.15170595049858093,
      0.15158185362815857,
      0.15500761568546295,
      0.16426895558834076,
      0.18105188012123108,
      0.19988390803337097,
      0.21679607033729553,
      0.2543795108795166,
      0.2783066928386688,
      0.279873788356781,
      0.9989845156669617,
      0.9992955923080444,
      0.9991609454154968,
      0.9993259906768799,
      0.999170184135437,
      0.998907744884491,
      0.9965007901191711,
      0.9841904044151306,
      0.9353398680686951,
      0.9401036500930786,
      0.8776674270629883,
      0.8737374544143677,
      0.8772967457771301,
      0.9064981937408447,
      0.9327375888824463,
      0.9790452718734741,
      0.9920939803123474,
      0.9978053569793701,
      0.9984847903251648,
      0.9987040162086487,
      0.9986473321914673,
      0.9990110397338867,
      0.9988713264465332,
      0.9968057870864868,
      0.9963055849075317,
      0.9833661317825317,
      0.9648811221122742,
      0.9230825304985046,
      0.9112253189086914,
      0.9197809100151062,
      0.9078468084335327,
      0.9111186265945435,
      0.9168249368667603,
      0.9504048824310303,
      0.9380824565887451,
      0.9718053340911865,
      0.9630400538444519,
      0.9830459952354431,
      0.9815215468406677,
      0.9924911856651306,
      0.9946802854537964,
      0.998300313949585,
      0.9962002635002136,
      0.9970204830169678,
      0.9960090517997742,
      0.9875438809394836,
      0.9908890128135681,
      0.9982181191444397,
      0.9994142651557922,
      0.9996457099914551,
      0.996516764163971,
      0.9993100762367249,
      0.999305248260498,
      0.9997226595878601,
      0.9997127652168274,
      0.9982792139053345,
      0.9983709454536438,
      0.9985127449035645,
      0.9986024498939514,
      0.9965937733650208,
      0.992889940738678,
      0.9947124123573303,
      0.9965311288833618,
      0.9956989288330078,
      0.9961283206939697,
      0.9991220235824585,
      0.9995337128639221,
      0.9996693134307861,
      0.9998138546943665,
      0.9996089935302734,
      0.9996843338012695,
      0.9985849261283875,
      0.9986514449119568,
      0.9980186223983765,
      0.9986423850059509,
      0.9956440329551697,
      0.9918500781059265,
      0.9883918166160583,
      0.9851670265197754,
      0.9814687967300415,
      0.974777340888977,
      0.991140604019165,
      0.9983136653900146,
      0.999159574508667,
      0.9996395707130432,
      0.9991312026977539,
      0.9971885085105896,
      0.9936032891273499,
      0.9764919877052307,
      0.9463188648223877,
      0.8940452337265015,
      0.8566522598266602,
      0.8845742344856262,
      0.9075107574462891,
      0.9657331109046936,
      0.9861375689506531,
      0.9974838495254517,
      0.997925877571106,
      0.9993318915367126,
      0.9995696544647217,
      0.9997560977935791,
      0.999193549156189,
      0.9988399744033813,
      0.9913240671157837,
      0.9658467173576355,
      0.9728618264198303,
      0.9519081115722656,
      0.9834780693054199,
      0.997743546962738,
      0.9986408948898315,
      0.998920738697052,
      0.9978679418563843,
      0.9962926506996155,
      0.9896729588508606,
      0.9787152409553528,
      0.9571955800056458,
      0.9466006755828857,
      0.9503186345100403,
      0.9279661774635315,
      0.9395901560783386,
      0.9732849597930908,
      0.992250919342041,
      0.9799314141273499,
      0.990749716758728,
      0.9624589085578918,
      0.9992268085479736,
      0.9990194439888,
      0.9986350536346436,
      0.9992923736572266,
      0.9993420839309692,
      0.9991680383682251,
      0.9993167519569397,
      0.9993619322776794,
      0.9993516802787781,
      0.9991981387138367,
      0.9979543685913086,
      0.9956623315811157,
      0.9900076985359192,
      0.9716143608093262,
      0.9260876774787903,
      0.9191880226135254,
      0.9057078957557678,
      0.8643155694007874,
      0.8465643525123596,
      0.876144289970398,
      0.9233345985412598,
      0.9660571217536926,
      0.975149393081665,
      0.9932399988174438,
      0.9939773082733154,
      0.9971767067909241,
      0.9971072673797607,
      0.9972703456878662,
      0.9958094358444214,
      0.9902626276016235,
      0.9857465028762817,
      0.9876499772071838,
      0.9704355597496033,
      0.9661253690719604,
      0.9457477331161499,
      0.9197897911071777,
      0.9492164850234985,
      0.8919858336448669,
      0.9071533679962158,
      0.9318256974220276,
      0.9015712738037109,
      0.8561459183692932,
      0.8776323795318604,
      0.9078739285469055,
      0.8650847673416138,
      0.856185257434845,
      0.8945651054382324,
      0.9089086055755615,
      0.849632740020752,
      0.8456723690032959,
      0.8970892429351807,
      0.8886231184005737,
      0.835598886013031,
      0.8538337349891663,
      0.9054652452468872,
      0.8645584583282471,
      0.8377968072891235,
      0.907210111618042,
      0.9360721707344055,
      0.9058139324188232,
      0.9413474202156067,
      0.9771785140037537,
      0.9852445721626282,
      0.9964391589164734,
      0.9990144968032837,
      0.9996857047080994,
      0.9996359944343567,
      0.9991783499717712,
      0.9893126487731934,
      0.9944789409637451,
      0.9953558444976807,
      0.9923102259635925,
      0.9951701760292053,
      0.9975463151931763,
      0.9972353577613831,
      0.994711697101593,
      0.9968947172164917,
      0.9986645579338074,
      0.9969767332077026,
      0.9961581230163574,
      0.9970362186431885,
      0.9984071850776672,
      0.9977210760116577,
      0.9959240555763245,
      0.9954044222831726,
      0.9978490471839905,
      0.9972547292709351,
      0.9943116307258606,
      0.9937193989753723,
      0.9970597624778748,
      0.9960641860961914,
      0.9917511940002441,
      0.9952867031097412,
      0.9979446530342102,
      0.9964550137519836,
      0.990281343460083,
      0.9975031614303589,
      0.998820960521698,
      0.9969788789749146,
      0.9947208166122437,
      0.9988105297088623,
      0.9981902837753296,
      0.9961742162704468,
      0.9981909394264221,
      0.9988753795623779,
      0.9980305433273315,
      0.9982527494430542,
      0.9993324875831604,
      0.9988505244255066,
      0.9984142184257507,
      0.9994888305664062,
      0.9991999864578247,
      0.998062014579773,
      0.9991024732589722,
      0.9996159076690674,
      0.9991883039474487,
      0.9989400506019592,
      0.9997439980506897,
      0.999684751033783,
      0.9993141889572144,
      0.9990735054016113,
      0.9984687566757202,
      0.9984867572784424,
      0.9991946816444397,
      0.9995917677879333,
      0.9995176792144775,
      0.9995002746582031,
      0.9995101094245911,
      0.9996269345283508,
      0.9996845722198486,
      0.9996530413627625,
      0.9993637204170227,
      0.9993693828582764,
      0.9979187846183777,
      0.9929091930389404,
      0.9931539297103882,
      0.9982573986053467,
      0.9969364404678345,
      0.9922075271606445,
      0.9950661659240723,
      0.9980167150497437,
      0.9943223595619202,
      0.9881015419960022,
      0.9944368600845337,
      0.9935919046401978,
      0.997974157333374,
      0.9987005591392517,
      0.9991858601570129,
      0.9984883069992065,
      0.9986600875854492,
      0.9991577863693237,
      0.9989840984344482,
      0.9976842999458313,
      0.9990708231925964,
      0.9992918372154236,
      0.9984394311904907,
      0.9984642863273621,
      0.9990811944007874,
      0.9986743330955505
    ],
    [
      0.15235908329486847,
      0.15871934592723846,
      0.13813816010951996,
      0.13608680665493011,
      0.13536733388900757,
      0.13141599297523499,
      0.12941531836986542,
      0.12691643834114075,
      0.12570369243621826,
      0.11875836551189423,
      0.11225597560405731,
      0.10882612317800522,
      0.11708352714776993,
      0.10552581399679184,
      0.1036967858672142,
      0.10098107904195786,
      0.10521680116653442,
      0.0975322350859642,
      0.09731344878673553,
      0.10167587548494339,
      0.09967567026615143,
      0.09662435948848724,
      0.09132350236177444,
      0.09663650393486023,
      0.09613761305809021,
      0.09463591128587723,
      0.09354430437088013,
      0.09876856207847595,
      0.09578096121549606,
      0.10156610608100891,
      0.10439430177211761,
      0.10291530191898346,
      0.10284638404846191,
      0.1053442656993866,
      0.10065751522779465,
      0.10547883808612823,
      0.11361762136220932,
      0.11011400818824768,
      0.11121885478496552,
      0.12062913179397583,
      0.1225784569978714,
      0.11999433487653732,
      0.12675002217292786,
      0.135503888130188,
      0.13591685891151428,
      0.13589921593666077,
      0.1368740350008011,
      0.1414557695388794,
      0.15796411037445068,
      0.1523367315530777,
      0.1431685984134674,
      0.16450068354606628,
      0.16971266269683838,
      0.1636534482240677,
      0.15758836269378662,
      0.18022778630256653,
      0.18506084382534027,
      0.18990790843963623,
      0.1987210363149643,
      0.23882046341896057,
      0.2642363905906677,
      0.2833782434463501,
      0.3154785633087158,
      0.34569448232650757,
      0.34487420320510864,
      0.9991216659545898,
      0.9994030594825745,
      0.9992809295654297,
      0.9993658065795898,
      0.9992188811302185,
      0.9988465905189514,
      0.9962143898010254,
      0.9819865226745605,
      0.9330213665962219,
      0.9381760358810425,
      0.877814769744873,
      0.8734921813011169,
      0.8759922385215759,
      0.905032217502594,
      0.9306621551513672,
      0.9777682423591614,
      0.9910913705825806,
      0.9977338314056396,
      0.9984807372093201,
      0.9987179636955261,
      0.9986395835876465,
      0.9990100264549255,
      0.9988847970962524,
      0.9968253970146179,
      0.9961773753166199,
      0.9826474189758301,
      0.9632248878479004,
      0.9211764335632324,
      0.9040383100509644,
      0.9150701761245728,
      0.9037045836448669,
      0.9073489904403687,
      0.912821888923645,
      0.9481469988822937,
      0.9344207048416138,
      0.9695274233818054,
      0.9594597220420837,
      0.9811652898788452,
      0.9802286028862,
      0.9921261668205261,
      0.9946281313896179,
      0.9983526468276978,
      0.996317446231842,
      0.9971349835395813,
      0.9961284399032593,
      0.9879110455513,
      0.9912803173065186,
      0.998382031917572,
      0.9994692802429199,
      0.9996830821037292,
      0.9968780279159546,
      0.9994010925292969,
      0.9993799328804016,
      0.9997511506080627,
      0.9997475147247314,
      0.9984468817710876,
      0.998583197593689,
      0.9987138509750366,
      0.9987990260124207,
      0.9969978928565979,
      0.9935750365257263,
      0.9953334331512451,
      0.9969310760498047,
      0.9962438941001892,
      0.9965009689331055,
      0.9991999864578247,
      0.999587893486023,
      0.9997043609619141,
      0.9998293519020081,
      0.9996518492698669,
      0.9997105002403259,
      0.99870765209198,
      0.9987488985061646,
      0.9981798529624939,
      0.9987503886222839,
      0.9958938360214233,
      0.9921963214874268,
      0.9884069561958313,
      0.9849925637245178,
      0.9808465838432312,
      0.9735966920852661,
      0.9904748201370239,
      0.998203456401825,
      0.999129593372345,
      0.999649167060852,
      0.9991204738616943,
      0.9970555901527405,
      0.9930387139320374,
      0.9739297032356262,
      0.9417316913604736,
      0.8845075368881226,
      0.8446470499038696,
      0.8787422180175781,
      0.9057168960571289,
      0.9642324447631836,
      0.9847715497016907,
      0.9972512125968933,
      0.9977119565010071,
      0.999309778213501,
      0.9995661377906799,
      0.999757707118988,
      0.9991713762283325,
      0.99882972240448,
      0.9913159012794495,
      0.9663472175598145,
      0.9718317985534668,
      0.9502310752868652,
      0.982508659362793,
      0.9975932836532593,
      0.9985995292663574,
      0.99886554479599,
      0.9977389574050903,
      0.9959217309951782,
      0.9884082078933716,
      0.9770849347114563,
      0.9545661211013794,
      0.9443320035934448,
      0.9472012519836426,
      0.9245152473449707,
      0.9368499517440796,
      0.9709609150886536,
      0.9917110800743103,
      0.9784919619560242,
      0.9906260967254639,
      0.9624974727630615,
      0.9992806315422058,
      0.9989423751831055,
      0.9985256195068359,
      0.9992972016334534,
      0.9993277192115784,
      0.9991706609725952,
      0.9993622303009033,
      0.9994028210639954,
      0.9994524121284485,
      0.9992513060569763,
      0.9981881380081177,
      0.9959545135498047,
      0.9895732998847961,
      0.9691696166992188,
      0.9227508306503296,
      0.9143433570861816,
      0.9015689492225647,
      0.8606075644493103,
      0.8358228206634521,
      0.8744833469390869,
      0.9196887016296387,
      0.9602582454681396,
      0.9722556471824646,
      0.9923946261405945,
      0.9936845302581787,
      0.9971998929977417,
      0.9973098635673523,
      0.9974777102470398,
      0.9961512684822083,
      0.9902721643447876,
      0.9854811429977417,
      0.9871385097503662,
      0.9676300883293152,
      0.9629842638969421,
      0.9411330223083496,
      0.9149840474128723,
      0.9443311095237732,
      0.8867331743240356,
      0.9012056589126587,
      0.9260737299919128,
      0.8970280289649963,
      0.8479489088058472,
      0.8702478408813477,
      0.9015264511108398,
      0.8486436009407043,
      0.8463947176933289,
      0.8874163627624512,
      0.9026444554328918,
      0.8220686316490173,
      0.8338780403137207,
      0.894707202911377,
      0.8826487064361572,
      0.8255549669265747,
      0.8547613620758057,
      0.9061659574508667,
      0.8610719442367554,
      0.8365599513053894,
      0.9127283692359924,
      0.9375665783882141,
      0.9038220047950745,
      0.94089674949646,
      0.9768326282501221,
      0.9852033853530884,
      0.9964357018470764,
      0.9990217089653015,
      0.9997035264968872,
      0.9996681213378906,
      0.9992595911026001,
      0.9900383949279785,
      0.9949038028717041,
      0.9956584572792053,
      0.9926010370254517,
      0.9952585101127625,
      0.9976418614387512,
      0.9972656965255737,
      0.9947329759597778,
      0.996928870677948,
      0.9985983371734619,
      0.9968814253807068,
      0.9961426258087158,
      0.9970608353614807,
      0.9983838200569153,
      0.9976004362106323,
      0.9961080551147461,
      0.9955705404281616,
      0.9977658987045288,
      0.9971885085105896,
      0.9945812225341797,
      0.9937077164649963,
      0.9973594546318054,
      0.9965700507164001,
      0.9922101497650146,
      0.9952893853187561,
      0.9981386065483093,
      0.9963579177856445,
      0.9888996481895447,
      0.9971751570701599,
      0.9985575079917908,
      0.9959142804145813,
      0.993119478225708,
      0.9986504316329956,
      0.9979298114776611,
      0.9952490925788879,
      0.9979091286659241,
      0.9986957311630249,
      0.9974581003189087,
      0.9979043006896973,
      0.9992738962173462,
      0.9986613988876343,
      0.9980695247650146,
      0.9994327425956726,
      0.9992008805274963,
      0.9979992508888245,
      0.9990825057029724,
      0.999634861946106,
      0.9992629289627075,
      0.9990996718406677,
      0.999784529209137,
      0.9997358322143555,
      0.999445378780365,
      0.9992275238037109,
      0.9987492561340332,
      0.9987562298774719,
      0.9993584156036377,
      0.9996283650398254,
      0.999599814414978,
      0.9995755553245544,
      0.9995880126953125,
      0.9996877312660217,
      0.9997507333755493,
      0.9997184872627258,
      0.9994527101516724,
      0.99942946434021,
      0.998031497001648,
      0.9928120374679565,
      0.9929662942886353,
      0.9982551336288452,
      0.9968190789222717,
      0.991560161113739,
      0.9947096109390259,
      0.9978528022766113,
      0.9936556220054626,
      0.9868492484092712,
      0.9937946200370789,
      0.9932911396026611,
      0.9979283809661865,
      0.99876469373703,
      0.9992731213569641,
      0.998674750328064,
      0.9988155364990234,
      0.9992904663085938,
      0.9991665482521057,
      0.9981138110160828,
      0.9992824196815491,
      0.9994572401046753,
      0.9988165497779846,
      0.9988447427749634,
      0.99931401014328,
      0.9989745020866394
    ],
    [
      0.1746777445077896,
      0.17422181367874146,
      0.15089236199855804,
      0.14838089048862457,
      0.15033560991287231,
      0.14794757962226868,
      0.14296139776706696,
      0.13775095343589783,
      0.13702359795570374,
      0.13307908177375793,
      0.12366890907287598,
      0.12113697826862335,
      0.12752671539783478,
      0.114866241812706,
      0.11081235110759735,
      0.10387404263019562,
      0.11395446956157684,
      0.10234074294567108,
      0.10523908585309982,
      0.10709298402070999,
      0.10693889111280441,
      0.10095870494842529,
      0.09686779230833054,
      0.10081811994314194,
      0.09991110861301422,
      0.09796598553657532,
      0.09656113386154175,
      0.10191213339567184,
      0.09957821667194366,
      0.10596851259469986,
      0.1070203110575676,
      0.10641063749790192,
      0.10826021432876587,
      0.11136563122272491,
      0.10655476152896881,
      0.11150266230106354,
      0.12193436920642853,
      0.11591901630163193,
      0.1190827265381813,
      0.12899371981620789,
      0.12930713593959808,
      0.12975028157234192,
      0.13376128673553467,
      0.14975032210350037,
      0.15360800921916962,
      0.15408256649971008,
      0.15313059091567993,
      0.1596582978963852,
      0.17304012179374695,
      0.16914251446723938,
      0.16174067556858063,
      0.18251171708106995,
      0.19520404934883118,
      0.19475948810577393,
      0.18781888484954834,
      0.2100399285554886,
      0.22141706943511963,
      0.22724413871765137,
      0.2446916550397873,
      0.29132187366485596,
      0.3202769458293915,
      0.33694350719451904,
      0.35045304894447327,
      0.37076494097709656,
      0.3723841905593872,
      0.9991841316223145,
      0.9994283318519592,
      0.9993060827255249,
      0.9993618130683899,
      0.9992244243621826,
      0.998824954032898,
      0.9961462020874023,
      0.9814179539680481,
      0.9322586059570312,
      0.9378881454467773,
      0.8780266046524048,
      0.8740063309669495,
      0.8766836524009705,
      0.9062204360961914,
      0.9313042759895325,
      0.9784718751907349,
      0.9912844300270081,
      0.9978601336479187,
      0.9985838532447815,
      0.9988476037979126,
      0.9987636208534241,
      0.9990842342376709,
      0.9989860653877258,
      0.9970831274986267,
      0.9963602423667908,
      0.9830908179283142,
      0.963729977607727,
      0.9215604066848755,
      0.9023996591567993,
      0.9114358425140381,
      0.9005365371704102,
      0.9060429334640503,
      0.9119065999984741,
      0.9478070735931396,
      0.9332972168922424,
      0.9692984819412231,
      0.9589833617210388,
      0.9809533357620239,
      0.9804204702377319,
      0.992520272731781,
      0.995012640953064,
      0.9984806776046753,
      0.9965065717697144,
      0.997185230255127,
      0.9958982467651367,
      0.9871946573257446,
      0.991270124912262,
      0.9984369874000549,
      0.9995090961456299,
      0.999709963798523,
      0.9971116185188293,
      0.9994499087333679,
      0.9993960857391357,
      0.9997603297233582,
      0.9997695684432983,
      0.9985551834106445,
      0.9986727833747864,
      0.9988208413124084,
      0.9988910555839539,
      0.9972294569015503,
      0.993930995464325,
      0.9955835342407227,
      0.9969899654388428,
      0.9961862564086914,
      0.9962042570114136,
      0.9991942048072815,
      0.9996062517166138,
      0.999732255935669,
      0.9998437762260437,
      0.9996941685676575,
      0.9997391104698181,
      0.998860776424408,
      0.9988659620285034,
      0.9983999729156494,
      0.9989010691642761,
      0.9963391423225403,
      0.9928237795829773,
      0.9888109564781189,
      0.9849563241004944,
      0.9800727963447571,
      0.9714113473892212,
      0.9895276427268982,
      0.9981077313423157,
      0.999121367931366,
      0.9996678233146667,
      0.9991705417633057,
      0.9971270561218262,
      0.9929329752922058,
      0.9728416204452515,
      0.9397754669189453,
      0.8798421025276184,
      0.8380286693572998,
      0.8723709583282471,
      0.9034973382949829,
      0.9629896879196167,
      0.9839207530021667,
      0.9972021579742432,
      0.9976778626441956,
      0.999298095703125,
      0.9995628595352173,
      0.9997541904449463,
      0.9991213083267212,
      0.9987471699714661,
      0.9902952909469604,
      0.9631499648094177,
      0.9693303108215332,
      0.9473237991333008,
      0.9812175631523132,
      0.9974411725997925,
      0.9985854625701904,
      0.998908281326294,
      0.9977571964263916,
      0.9961312413215637,
      0.9888054728507996,
      0.9774126410484314,
      0.9550659656524658,
      0.9442802667617798,
      0.9471724033355713,
      0.9234418272972107,
      0.9363534450531006,
      0.9710867404937744,
      0.9919263124465942,
      0.9783593416213989,
      0.9906679391860962,
      0.96162348985672,
      0.9993159174919128,
      0.9989762902259827,
      0.9985618591308594,
      0.9993396401405334,
      0.9993566870689392,
      0.999204695224762,
      0.999411404132843,
      0.9994364380836487,
      0.9994971752166748,
      0.9992995262145996,
      0.998289167881012,
      0.9959830045700073,
      0.9892594814300537,
      0.9674497842788696,
      0.9197114706039429,
      0.9102665781974792,
      0.8988929986953735,
      0.8563738465309143,
      0.8367390632629395,
      0.8733314275741577,
      0.9194769263267517,
      0.9590647220611572,
      0.9709692001342773,
      0.9918518662452698,
      0.9931989312171936,
      0.9970138072967529,
      0.9971073269844055,
      0.9974172711372375,
      0.9961288571357727,
      0.989733099937439,
      0.9845197200775146,
      0.9861359000205994,
      0.9654644131660461,
      0.9601006507873535,
      0.9380543231964111,
      0.9137880206108093,
      0.942547082901001,
      0.8853718042373657,
      0.8976826667785645,
      0.923760175704956,
      0.8963707685470581,
      0.8408207893371582,
      0.8671118021011353,
      0.8986592292785645,
      0.8416814804077148,
      0.8304940462112427,
      0.884566605091095,
      0.9006420373916626,
      0.8150582909584045,
      0.8255141973495483,
      0.8933461904525757,
      0.8797053098678589,
      0.820280134677887,
      0.8540408611297607,
      0.9058378338813782,
      0.8565089106559753,
      0.8330576419830322,
      0.9097578525543213,
      0.9346442222595215,
      0.9009969234466553,
      0.9370054602622986,
      0.9751468300819397,
      0.9839686751365662,
      0.9961451292037964,
      0.9989345669746399,
      0.9997124075889587,
      0.9997023344039917,
      0.999346137046814,
      0.9907799959182739,
      0.9952930212020874,
      0.9960883855819702,
      0.9931572079658508,
      0.9955405592918396,
      0.9977645874023438,
      0.9974368214607239,
      0.9950094819068909,
      0.9969931840896606,
      0.99864262342453,
      0.9970537424087524,
      0.9962999224662781,
      0.9971405863761902,
      0.9984281659126282,
      0.9977121949195862,
      0.9962862133979797,
      0.9955800771713257,
      0.9978593587875366,
      0.9974684715270996,
      0.9948229193687439,
      0.9938254356384277,
      0.9975345730781555,
      0.9969597458839417,
      0.9925098419189453,
      0.9955919981002808,
      0.9982653260231018,
      0.9965126514434814,
      0.9890481233596802,
      0.9972543120384216,
      0.9985789656639099,
      0.9956759214401245,
      0.992965042591095,
      0.998712956905365,
      0.9979116320610046,
      0.9949729442596436,
      0.9978764057159424,
      0.9987021684646606,
      0.9974625706672668,
      0.9978204965591431,
      0.9992393255233765,
      0.9986213445663452,
      0.9979631900787354,
      0.9994193315505981,
      0.999225378036499,
      0.9980246424674988,
      0.9990862011909485,
      0.9996492266654968,
      0.9993149638175964,
      0.9991965889930725,
      0.9998071193695068,
      0.9997619986534119,
      0.9995188117027283,
      0.9993307590484619,
      0.9989203214645386,
      0.9988948106765747,
      0.9994335174560547,
      0.9996498227119446,
      0.9996271729469299,
      0.9996088147163391,
      0.9996263980865479,
      0.9997150897979736,
      0.9997850060462952,
      0.9997496604919434,
      0.999489426612854,
      0.9994471073150635,
      0.998021125793457,
      0.9925921559333801,
      0.992798388004303,
      0.9982535243034363,
      0.9967238306999207,
      0.9912354946136475,
      0.9945095181465149,
      0.997764527797699,
      0.9932757019996643,
      0.9862158298492432,
      0.9933419227600098,
      0.9929839372634888,
      0.9978955984115601,
      0.9988040924072266,
      0.9993280172348022,
      0.9987990260124207,
      0.9989302158355713,
      0.9993780851364136,
      0.9992855787277222,
      0.9984184503555298,
      0.9994112849235535,
      0.9995521306991577,
      0.9990443587303162,
      0.9990761280059814,
      0.9994497299194336,
      0.999160647392273
    ],
    [
      0.19666489958763123,
      0.19941608607769012,
      0.17543664574623108,
      0.1659679263830185,
      0.16672617197036743,
      0.16420941054821014,
      0.15677005052566528,
      0.154893696308136,
      0.1509859710931778,
      0.1496047079563141,
      0.13973060250282288,
      0.13278242945671082,
      0.13808634877204895,
      0.1294659972190857,
      0.12098484486341476,
      0.11091263592243195,
      0.12390134483575821,
      0.11547639220952988,
      0.11297132819890976,
      0.1159946396946907,
      0.11485227942466736,
      0.1070413738489151,
      0.1034967228770256,
      0.10630694031715393,
      0.10554200410842896,
      0.10580919682979584,
      0.10363340377807617,
      0.10863710194826126,
      0.10550829768180847,
      0.11340682208538055,
      0.11130782961845398,
      0.113255575299263,
      0.11377806216478348,
      0.1176590844988823,
      0.11255582422018051,
      0.11663462221622467,
      0.12907692790031433,
      0.11949126422405243,
      0.12613368034362793,
      0.135067418217659,
      0.13474543392658234,
      0.13982291519641876,
      0.14313210546970367,
      0.1576855629682541,
      0.16826188564300537,
      0.1668132245540619,
      0.16532444953918457,
      0.1755298227071762,
      0.19229385256767273,
      0.19057753682136536,
      0.18278475105762482,
      0.20531152188777924,
      0.2217365801334381,
      0.22342385351657867,
      0.21602633595466614,
      0.24160300195217133,
      0.25995445251464844,
      0.2696557641029358,
      0.29443833231925964,
      0.3409508168697357,
      0.3669089078903198,
      0.3687453269958496,
      0.3721471130847931,
      0.39141690731048584,
      0.37985193729400635,
      0.9992594122886658,
      0.9994699954986572,
      0.9993482232093811,
      0.9993909597396851,
      0.9992690086364746,
      0.998907208442688,
      0.9963914155960083,
      0.9823658466339111,
      0.9340534210205078,
      0.9388614296913147,
      0.8783420324325562,
      0.8741462230682373,
      0.8772647976875305,
      0.9067504405975342,
      0.9311146140098572,
      0.9783704280853271,
      0.9911529421806335,
      0.9979654550552368,
      0.9987438321113586,
      0.9990168213844299,
      0.9989268183708191,
      0.9991709589958191,
      0.999091386795044,
      0.9972923398017883,
      0.9964592456817627,
      0.9830865859985352,
      0.9634131193161011,
      0.9210191965103149,
      0.9017085433006287,
      0.9071385860443115,
      0.8973191380500793,
      0.9042549133300781,
      0.9093795418739319,
      0.9477263689041138,
      0.9328199625015259,
      0.9693753123283386,
      0.9591981768608093,
      0.9808221459388733,
      0.9807717204093933,
      0.993140459060669,
      0.9955494999885559,
      0.9986481666564941,
      0.9967268705368042,
      0.9972656965255737,
      0.9956669807434082,
      0.9866018295288086,
      0.991202175617218,
      0.9984877705574036,
      0.9995530843734741,
      0.9997388124465942,
      0.9973801970481873,
      0.9995059370994568,
      0.999422013759613,
      0.9997740387916565,
      0.999793529510498,
      0.9987116456031799,
      0.9988163113594055,
      0.9989669322967529,
      0.999026358127594,
      0.9975191950798035,
      0.9944083094596863,
      0.9959539175033569,
      0.9971089363098145,
      0.996142566204071,
      0.9960083365440369,
      0.9992154836654663,
      0.9996393918991089,
      0.9997650384902954,
      0.9998542070388794,
      0.9997384548187256,
      0.9997742176055908,
      0.9990342855453491,
      0.9990302324295044,
      0.9986542463302612,
      0.999065637588501,
      0.9967960715293884,
      0.9934166073799133,
      0.9891359210014343,
      0.9847807884216309,
      0.979118824005127,
      0.9687479734420776,
      0.9884232878684998,
      0.9980160593986511,
      0.999130129814148,
      0.9996997714042664,
      0.999259889125824,
      0.9972905516624451,
      0.9929095506668091,
      0.971833348274231,
      0.9374349117279053,
      0.8756733536720276,
      0.8325300216674805,
      0.8691105842590332,
      0.9005615711212158,
      0.961512565612793,
      0.9832433462142944,
      0.99721360206604,
      0.9977239370346069,
      0.9993221163749695,
      0.9995759129524231,
      0.9997629523277283,
      0.9990885853767395,
      0.9986692667007446,
      0.9890850186347961,
      0.9591482281684875,
      0.9661648273468018,
      0.944449782371521,
      0.9797077775001526,
      0.9972979426383972,
      0.9986062049865723,
      0.9989804029464722,
      0.9978534579277039,
      0.9963688850402832,
      0.9891033172607422,
      0.977323591709137,
      0.9546430110931396,
      0.9431725740432739,
      0.945807695388794,
      0.9217231273651123,
      0.9346777200698853,
      0.9720349311828613,
      0.9922555685043335,
      0.9783348441123962,
      0.9907219409942627,
      0.9604471921920776,
      0.999406635761261,
      0.9991451501846313,
      0.9987983107566833,
      0.9994499087333679,
      0.9994484186172485,
      0.9992754459381104,
      0.9994653463363647,
      0.9994986057281494,
      0.9995288848876953,
      0.9993588328361511,
      0.998406708240509,
      0.9960477948188782,
      0.9894479513168335,
      0.9676440954208374,
      0.9193174839019775,
      0.9089884757995605,
      0.8991906642913818,
      0.8548293709754944,
      0.8348873853683472,
      0.8736898899078369,
      0.9201072454452515,
      0.961284875869751,
      0.9720939993858337,
      0.9922069907188416,
      0.993245542049408,
      0.9969723224639893,
      0.9969532489776611,
      0.9974343776702881,
      0.9962009191513062,
      0.9896022081375122,
      0.9839795827865601,
      0.9856140613555908,
      0.9647701978683472,
      0.9595707654953003,
      0.9388874173164368,
      0.9157326221466064,
      0.9440978765487671,
      0.8876935243606567,
      0.8978645205497742,
      0.924778163433075,
      0.8971161842346191,
      0.8399195075035095,
      0.8663016557693481,
      0.8977627158164978,
      0.8367005586624146,
      0.8255641460418701,
      0.8832800388336182,
      0.8994577527046204,
      0.8045706152915955,
      0.823733389377594,
      0.89207923412323,
      0.877348005771637,
      0.8116433024406433,
      0.8510239124298096,
      0.9037668704986572,
      0.8516083359718323,
      0.8253275752067566,
      0.9039726257324219,
      0.9300626516342163,
      0.8977679014205933,
      0.9332078695297241,
      0.9733242988586426,
      0.9822560548782349,
      0.9958807229995728,
      0.9989057183265686,
      0.9997355341911316,
      0.9997504353523254,
      0.99946129322052,
      0.9921515583992004,
      0.9960365891456604,
      0.9968575835227966,
      0.9942963123321533,
      0.9962697625160217,
      0.9981520771980286,
      0.9978718757629395,
      0.9957168698310852,
      0.9973650574684143,
      0.9988175630569458,
      0.9975031614303589,
      0.9967294931411743,
      0.9973754286766052,
      0.9985761046409607,
      0.9980846643447876,
      0.9966439008712769,
      0.9956406950950623,
      0.9979662895202637,
      0.997775673866272,
      0.9950401186943054,
      0.9938272833824158,
      0.9977013468742371,
      0.9973400235176086,
      0.9927585124969482,
      0.9957853555679321,
      0.9984322786331177,
      0.9968360662460327,
      0.9893026351928711,
      0.9973922967910767,
      0.9988008141517639,
      0.9962219595909119,
      0.9937548041343689,
      0.9989091157913208,
      0.9981968402862549,
      0.9954824447631836,
      0.9980831146240234,
      0.9988737106323242,
      0.9977891445159912,
      0.998039186000824,
      0.9993228912353516,
      0.9988310933113098,
      0.9982966184616089,
      0.9995019435882568,
      0.9993453025817871,
      0.9983506202697754,
      0.9992196559906006,
      0.9996898174285889,
      0.999415397644043,
      0.9993196725845337,
      0.9998358488082886,
      0.9997916221618652,
      0.9995917677879333,
      0.9994253516197205,
      0.9990645051002502,
      0.9990343451499939,
      0.9995081424713135,
      0.999694287776947,
      0.9996683597564697,
      0.9996519088745117,
      0.9996652603149414,
      0.9997464418411255,
      0.9998190402984619,
      0.9997866749763489,
      0.9995394349098206,
      0.99949049949646,
      0.9980993866920471,
      0.9927071928977966,
      0.9929829239845276,
      0.9983667731285095,
      0.9968350529670715,
      0.9915599226951599,
      0.9948133826255798,
      0.9979168772697449,
      0.9936471581459045,
      0.986799418926239,
      0.9938857555389404,
      0.9935213327407837,
      0.9981045126914978,
      0.9989595413208008,
      0.99944007396698,
      0.9990084767341614,
      0.999114990234375,
      0.9994959235191345,
      0.9994303584098816,
      0.9987452030181885,
      0.9995399713516235,
      0.9996463656425476,
      0.9992619156837463,
      0.9992700219154358,
      0.9995705485343933,
      0.9993306994438171
    ],
    [
      0.211988627910614,
      0.21420197188854218,
      0.19006909430027008,
      0.17590497434139252,
      0.17535632848739624,
      0.17114093899726868,
      0.16274462640285492,
      0.16191625595092773,
      0.15476389229297638,
      0.15465109050273895,
      0.14384260773658752,
      0.13839051127433777,
      0.1403048038482666,
      0.13336478173732758,
      0.12338073551654816,
      0.11325505375862122,
      0.12574267387390137,
      0.11722788214683533,
      0.11496569961309433,
      0.11701877415180206,
      0.11924802511930466,
      0.11109906435012817,
      0.10831264406442642,
      0.11206698417663574,
      0.10879022628068924,
      0.10890335589647293,
      0.10861355066299438,
      0.11430412530899048,
      0.10951598733663559,
      0.11792272329330444,
      0.1165815144777298,
      0.12018813192844391,
      0.11982537060976028,
      0.12314409017562866,
      0.11676566302776337,
      0.12105150520801544,
      0.13091880083084106,
      0.12439598143100739,
      0.13128887116909027,
      0.13817374408245087,
      0.13951030373573303,
      0.14493495225906372,
      0.1503138393163681,
      0.1645040363073349,
      0.17574471235275269,
      0.1755877435207367,
      0.17422860860824585,
      0.18508683145046234,
      0.2020719349384308,
      0.20431794226169586,
      0.1938416063785553,
      0.2157883197069168,
      0.23763041198253632,
      0.23913249373435974,
      0.23583164811134338,
      0.2621893286705017,
      0.2895406484603882,
      0.3023306429386139,
      0.3256121873855591,
      0.3681042194366455,
      0.387482613325119,
      0.38310641050338745,
      0.3810309171676636,
      0.4022327661514282,
      0.3865147829055786,
      0.9993258714675903,
      0.9995178580284119,
      0.9993969202041626,
      0.9994115233421326,
      0.9992893934249878,
      0.9989148378372192,
      0.9963988065719604,
      0.9822115302085876,
      0.9341868758201599,
      0.9387120008468628,
      0.8783522844314575,
      0.8742576837539673,
      0.8773177862167358,
      0.907129168510437,
      0.9308149814605713,
      0.9781051278114319,
      0.9908596873283386,
      0.9980022311210632,
      0.9988051652908325,
      0.999112069606781,
      0.9990172982215881,
      0.9992259740829468,
      0.9991534352302551,
      0.997417151927948,
      0.9964883327484131,
      0.9828490614891052,
      0.9624724984169006,
      0.9197985529899597,
      0.8982840776443481,
      0.904570996761322,
      0.8912532925605774,
      0.9021334052085876,
      0.9078134298324585,
      0.9470275044441223,
      0.9320605993270874,
      0.9690250754356384,
      0.9589748382568359,
      0.9808562397956848,
      0.9811351895332336,
      0.9935518503189087,
      0.9959207773208618,
      0.99876469373703,
      0.9968822002410889,
      0.9972840547561646,
      0.9954062104225159,
      0.9861197471618652,
      0.9910362958908081,
      0.9985017776489258,
      0.9995742440223694,
      0.9997482895851135,
      0.99753338098526,
      0.9995357394218445,
      0.9994298815727234,
      0.9997799396514893,
      0.9998070001602173,
      0.9988015294075012,
      0.9989019632339478,
      0.9990584254264832,
      0.9991037249565125,
      0.9977036118507385,
      0.9947325587272644,
      0.9961934089660645,
      0.997166097164154,
      0.9960814118385315,
      0.9957745671272278,
      0.9992075562477112,
      0.9996553659439087,
      0.9997751712799072,
      0.9998654723167419,
      0.9997655749320984,
      0.9997961521148682,
      0.9991443157196045,
      0.9991317987442017,
      0.998818039894104,
      0.9991755485534668,
      0.9971379637718201,
      0.9938761591911316,
      0.9894512891769409,
      0.9846915006637573,
      0.9784411191940308,
      0.9670466184616089,
      0.9876344799995422,
      0.9979178309440613,
      0.9991279244422913,
      0.9997196793556213,
      0.9992996454238892,
      0.997401237487793,
      0.9928128123283386,
      0.9710954427719116,
      0.9367371797561646,
      0.874541699886322,
      0.8285914063453674,
      0.8657947778701782,
      0.8978515863418579,
      0.9603081345558167,
      0.9824281334877014,
      0.9971522092819214,
      0.9977102875709534,
      0.9993269443511963,
      0.9995762705802917,
      0.9997648596763611,
      0.9990427494049072,
      0.9985619187355042,
      0.9878933429718018,
      0.9561721086502075,
      0.9641493558883667,
      0.9424954652786255,
      0.978580117225647,
      0.9971390962600708,
      0.9985666871070862,
      0.9990088939666748,
      0.9978642463684082,
      0.9963729977607727,
      0.9888519644737244,
      0.9766104221343994,
      0.9534361958503723,
      0.941718339920044,
      0.9441134333610535,
      0.9198900461196899,
      0.9333951473236084,
      0.971237301826477,
      0.9922125339508057,
      0.9780043363571167,
      0.9907195568084717,
      0.9603252410888672,
      0.9994606375694275,
      0.9992530345916748,
      0.9989429712295532,
      0.9995214343070984,
      0.9994930028915405,
      0.9992995858192444,
      0.999494194984436,
      0.9995374083518982,
      0.9995737075805664,
      0.9993952512741089,
      0.9984925389289856,
      0.9960706233978271,
      0.9893676042556763,
      0.9674654006958008,
      0.9189097881317139,
      0.908114492893219,
      0.8988635540008545,
      0.8538210391998291,
      0.8325231075286865,
      0.8729786276817322,
      0.9199110269546509,
      0.9609413743019104,
      0.9718161821365356,
      0.992104172706604,
      0.9931219816207886,
      0.9969825744628906,
      0.9969942569732666,
      0.9975694417953491,
      0.9964251518249512,
      0.989844024181366,
      0.9838871359825134,
      0.9853546619415283,
      0.9642598628997803,
      0.958831787109375,
      0.938228964805603,
      0.9156498908996582,
      0.9435431957244873,
      0.8873371481895447,
      0.8962975740432739,
      0.9238669276237488,
      0.8956363201141357,
      0.8379979133605957,
      0.8654730319976807,
      0.8977808952331543,
      0.8336746692657471,
      0.8209521770477295,
      0.8819518685340881,
      0.8986097574234009,
      0.8017815351486206,
      0.8210848569869995,
      0.8910611271858215,
      0.8743403553962708,
      0.8075679540634155,
      0.8499994277954102,
      0.9024566411972046,
      0.8510695695877075,
      0.8224153518676758,
      0.9015175104141235,
      0.9287302494049072,
      0.8945459723472595,
      0.930368185043335,
      0.9715816378593445,
      0.9801919460296631,
      0.9954721927642822,
      0.9988460540771484,
      0.999748706817627,
      0.9997749328613281,
      0.9995142221450806,
      0.9930920004844666,
      0.9965870976448059,
      0.9973224401473999,
      0.995061993598938,
      0.9968200325965881,
      0.9984119534492493,
      0.9981561303138733,
      0.9962040781974792,
      0.9976112246513367,
      0.9989277720451355,
      0.9977919459342957,
      0.9970378875732422,
      0.9975520968437195,
      0.9986539483070374,
      0.9982976317405701,
      0.9968858361244202,
      0.9956011176109314,
      0.9979872703552246,
      0.997904360294342,
      0.9950800538063049,
      0.9935237169265747,
      0.9977775812149048,
      0.9975755214691162,
      0.9927228689193726,
      0.9956749677658081,
      0.9985065460205078,
      0.9969255924224854,
      0.988988995552063,
      0.9973655343055725,
      0.9988740682601929,
      0.996285617351532,
      0.9937070608139038,
      0.9989457130432129,
      0.9982728958129883,
      0.995516300201416,
      0.9980865716934204,
      0.9989222884178162,
      0.9978848695755005,
      0.998080313205719,
      0.999359667301178,
      0.9989357590675354,
      0.9984490275382996,
      0.9995414018630981,
      0.9994176030158997,
      0.9985491633415222,
      0.9993018507957458,
      0.9997182488441467,
      0.9994839429855347,
      0.9994104504585266,
      0.9998570084571838,
      0.9998151063919067,
      0.9996480941772461,
      0.9995033740997314,
      0.9991937875747681,
      0.9991629123687744,
      0.9995633959770203,
      0.999718427658081,
      0.9996912479400635,
      0.9996851086616516,
      0.9996998310089111,
      0.9997726082801819,
      0.9998461008071899,
      0.9998154044151306,
      0.9995861053466797,
      0.999535322189331,
      0.9982104897499084,
      0.9928604960441589,
      0.9931972026824951,
      0.9984757900238037,
      0.9969490170478821,
      0.9917335510253906,
      0.9950233101844788,
      0.9980064630508423,
      0.993741512298584,
      0.9870226979255676,
      0.9942055940628052,
      0.9938550591468811,
      0.9982547163963318,
      0.9990686178207397,
      0.9995157718658447,
      0.9991449117660522,
      0.9992367029190063,
      0.9995774626731873,
      0.9995293617248535,
      0.9989733099937439,
      0.9996306300163269,
      0.9997150301933289,
      0.9994179010391235,
      0.9994210600852966,
      0.9996578097343445,
      0.9994575381278992
    ],
    [
      0.22510869801044464,
      0.23024848103523254,
      0.20836856961250305,
      0.19323739409446716,
      0.1910306215286255,
      0.18337571620941162,
      0.17357884347438812,
      0.17202207446098328,
      0.1638544797897339,
      0.16171236336231232,
      0.15010543167591095,
      0.14716759324073792,
      0.1471230685710907,
      0.1394946128129959,
      0.13184697926044464,
      0.12000614404678345,
      0.13097620010375977,
      0.12090666592121124,
      0.11847677826881409,
      0.12067001312971115,
      0.12541411817073822,
      0.11421507596969604,
      0.11099488288164139,
      0.11776808649301529,
      0.11290306597948074,
      0.1093163713812828,
      0.11014442145824432,
      0.11556722223758698,
      0.10853845626115799,
      0.11947348713874817,
      0.11778786778450012,
      0.12373083829879761,
      0.12192374467849731,
      0.1262628138065338,
      0.12472398579120636,
      0.12487927079200745,
      0.13458190858364105,
      0.1294662058353424,
      0.1344078630208969,
      0.14062920212745667,
      0.14443811774253845,
      0.153597891330719,
      0.16079187393188477,
      0.1692533791065216,
      0.18570537865161896,
      0.18862184882164001,
      0.1891585737466812,
      0.19818317890167236,
      0.21704265475273132,
      0.21929919719696045,
      0.21493269503116608,
      0.2304660975933075,
      0.26239120960235596,
      0.26125621795654297,
      0.2695489823818207,
      0.2935399115085602,
      0.3323523700237274,
      0.34237614274024963,
      0.3645804524421692,
      0.39031699299812317,
      0.4065566658973694,
      0.40385115146636963,
      0.39713728427886963,
      0.4113788306713104,
      0.3954923748970032,
      0.9993823766708374,
      0.9995618462562561,
      0.9994382262229919,
      0.9994290471076965,
      0.9993067383766174,
      0.9989326596260071,
      0.9964351654052734,
      0.982184112071991,
      0.9344620108604431,
      0.9388614892959595,
      0.8787601590156555,
      0.8761048316955566,
      0.8790698647499084,
      0.9090580344200134,
      0.9315332770347595,
      0.9784173965454102,
      0.9909352660179138,
      0.9980694055557251,
      0.9988617300987244,
      0.9991870522499084,
      0.9990922808647156,
      0.9992803931236267,
      0.9992154836654663,
      0.997582197189331,
      0.9965695142745972,
      0.9829903244972229,
      0.9620479941368103,
      0.9189152717590332,
      0.8968225121498108,
      0.9017919301986694,
      0.8892605304718018,
      0.90156090259552,
      0.9070937633514404,
      0.9473572373390198,
      0.9323635101318359,
      0.9695909023284912,
      0.9602785110473633,
      0.9817375540733337,
      0.9822689294815063,
      0.994396448135376,
      0.9964523315429688,
      0.9989022612571716,
      0.9970808029174805,
      0.9973276257514954,
      0.9951241612434387,
      0.9851024746894836,
      0.9908397793769836,
      0.9985104203224182,
      0.9995984435081482,
      0.9997636675834656,
      0.9976577758789062,
      0.9995591044425964,
      0.9994263052940369,
      0.9997825026512146,
      0.9998206496238708,
      0.9988561868667603,
      0.9989473223686218,
      0.9991143941879272,
      0.9991546273231506,
      0.9978364706039429,
      0.9949266314506531,
      0.996322512626648,
      0.9971153140068054,
      0.9958209991455078,
      0.9953579306602478,
      0.9991678595542908,
      0.9996606111526489,
      0.9997912645339966,
      0.999875009059906,
      0.9997900724411011,
      0.9998174905776978,
      0.9992440342903137,
      0.9992424249649048,
      0.9990007877349854,
      0.9992930293083191,
      0.9975144863128662,
      0.9944537878036499,
      0.9898977279663086,
      0.9846197962760925,
      0.977850615978241,
      0.9644317030906677,
      0.9864368438720703,
      0.9977988004684448,
      0.9991214871406555,
      0.9997382164001465,
      0.9993692636489868,
      0.9975594878196716,
      0.9928773045539856,
      0.9707330465316772,
      0.9357655048370361,
      0.876382052898407,
      0.8237415552139282,
      0.8640487194061279,
      0.8964969515800476,
      0.9593966007232666,
      0.9820924997329712,
      0.9971601963043213,
      0.997750997543335,
      0.9993357062339783,
      0.9995728135108948,
      0.9997612237930298,
      0.9989707469940186,
      0.9983670711517334,
      0.986014723777771,
      0.9525772929191589,
      0.9616101980209351,
      0.9403612613677979,
      0.9769337773323059,
      0.9969469904899597,
      0.9985495805740356,
      0.9990429282188416,
      0.9979387521743774,
      0.9966073632240295,
      0.9893666505813599,
      0.976829469203949,
      0.9538607597351074,
      0.9411073327064514,
      0.9429492354393005,
      0.915906548500061,
      0.9326661229133606,
      0.971147894859314,
      0.9922681450843811,
      0.9780501127243042,
      0.9908626675605774,
      0.9606820344924927,
      0.9995115399360657,
      0.9993488192558289,
      0.9990734457969666,
      0.9995821118354797,
      0.9995387196540833,
      0.9993314146995544,
      0.9995242953300476,
      0.9995728135108948,
      0.9996139407157898,
      0.9994328618049622,
      0.9985787272453308,
      0.9961392283439636,
      0.9894056916236877,
      0.9671407341957092,
      0.9188923835754395,
      0.9075085520744324,
      0.8982539176940918,
      0.8518493175506592,
      0.8273562788963318,
      0.8708155155181885,
      0.920296311378479,
      0.9609657526016235,
      0.9716067314147949,
      0.9920316338539124,
      0.992992103099823,
      0.9969903826713562,
      0.9970616102218628,
      0.9976894855499268,
      0.9966552257537842,
      0.9901981353759766,
      0.9840043783187866,
      0.9852590560913086,
      0.9639229774475098,
      0.9580162167549133,
      0.9375011324882507,
      0.9155099391937256,
      0.9429892897605896,
      0.886443018913269,
      0.8951644897460938,
      0.9226672649383545,
      0.894882082939148,
      0.8306784629821777,
      0.8638485670089722,
      0.8969793319702148,
      0.8295300006866455,
      0.8107866644859314,
      0.8801945447921753,
      0.8979637622833252,
      0.7983542680740356,
      0.8151407837867737,
      0.889700174331665,
      0.8729288578033447,
      0.804618239402771,
      0.8462357521057129,
      0.9013925790786743,
      0.84955894947052,
      0.8177174925804138,
      0.8981584906578064,
      0.9260684251785278,
      0.8910136222839355,
      0.9269299507141113,
      0.9693503379821777,
      0.9780009984970093,
      0.9949226379394531,
      0.9987449645996094,
      0.9997547268867493,
      0.9997945427894592,
      0.9995554685592651,
      0.9938127994537354,
      0.9969909191131592,
      0.9976844191551208,
      0.9957319498062134,
      0.9972356557846069,
      0.9985901713371277,
      0.9983805418014526,
      0.9966086149215698,
      0.9978443384170532,
      0.9989711046218872,
      0.9980202913284302,
      0.9972960948944092,
      0.9976620674133301,
      0.9987048506736755,
      0.9984375834465027,
      0.9970023036003113,
      0.9955134391784668,
      0.9979870915412903,
      0.9979721307754517,
      0.9950108528137207,
      0.9932443499565125,
      0.9978313446044922,
      0.9976662993431091,
      0.992605447769165,
      0.995513379573822,
      0.9985378980636597,
      0.9969526529312134,
      0.9886175990104675,
      0.9973583221435547,
      0.9989651441574097,
      0.9962984919548035,
      0.9935963749885559,
      0.9989962577819824,
      0.9983712434768677,
      0.9955267906188965,
      0.998128354549408,
      0.999001145362854,
      0.9980406165122986,
      0.9981564879417419,
      0.9994040727615356,
      0.9990594387054443,
      0.9986151456832886,
      0.999582052230835,
      0.9994677901268005,
      0.9987323880195618,
      0.9993788003921509,
      0.9997407793998718,
      0.999536395072937,
      0.9994717836380005,
      0.9998716711997986,
      0.9998315572738647,
      0.9996868371963501,
      0.9995588064193726,
      0.9992853999137878,
      0.9992663860321045,
      0.9996123313903809,
      0.9997389316558838,
      0.9997137784957886,
      0.9997094869613647,
      0.9997248649597168,
      0.9997915625572205,
      0.9998636245727539,
      0.9998363852500916,
      0.9996233582496643,
      0.9995720386505127,
      0.9983161687850952,
      0.9930431246757507,
      0.9934099316596985,
      0.9985725283622742,
      0.9970492720603943,
      0.991901695728302,
      0.9952256083488464,
      0.99809330701828,
      0.9938415884971619,
      0.9872569441795349,
      0.9945502281188965,
      0.9943105578422546,
      0.9984108209609985,
      0.9991683959960938,
      0.9995790719985962,
      0.9992591142654419,
      0.999336838722229,
      0.999635636806488,
      0.9995954632759094,
      0.9991169571876526,
      0.9996867179870605,
      0.9997575879096985,
      0.9995091557502747,
      0.9995133280754089,
      0.9997125864028931,
      0.9995369911193848
    ],
    [
      0.22885167598724365,
      0.243575781583786,
      0.23141640424728394,
      0.21767230331897736,
      0.21524029970169067,
      0.2106723189353943,
      0.19713906943798065,
      0.192928746342659,
      0.17935141921043396,
      0.1747276484966278,
      0.16276445984840393,
      0.1590476930141449,
      0.15863750874996185,
      0.14913959801197052,
      0.1417810618877411,
      0.12799441814422607,
      0.13810184597969055,
      0.12795425951480865,
      0.1283702254295349,
      0.12993767857551575,
      0.13374412059783936,
      0.11642260104417801,
      0.112001433968544,
      0.12271159887313843,
      0.11428210139274597,
      0.10861916095018387,
      0.11126600950956345,
      0.11238545179367065,
      0.10704566538333893,
      0.1186617761850357,
      0.1191340759396553,
      0.12582112848758698,
      0.12877805531024933,
      0.12791560590267181,
      0.12738387286663055,
      0.12881255149841309,
      0.1390315592288971,
      0.13418594002723694,
      0.13890185952186584,
      0.14594367146492004,
      0.15324459969997406,
      0.1685323268175125,
      0.174836665391922,
      0.1771811544895172,
      0.20459584891796112,
      0.20573514699935913,
      0.2046031951904297,
      0.22126680612564087,
      0.24650925397872925,
      0.24870795011520386,
      0.237345889210701,
      0.25209611654281616,
      0.3006911277770996,
      0.3014410138130188,
      0.3029738962650299,
      0.34200966358184814,
      0.3839264512062073,
      0.39007851481437683,
      0.4067612588405609,
      0.4178581237792969,
      0.4326024651527405,
      0.4303712844848633,
      0.41688066720962524,
      0.4148603081703186,
      0.40433937311172485,
      0.9994474649429321,
      0.9996141791343689,
      0.9994974732398987,
      0.999466598033905,
      0.9993467330932617,
      0.9989686608314514,
      0.9965248107910156,
      0.9822988510131836,
      0.9353628754615784,
      0.9384341239929199,
      0.8779393434524536,
      0.8776091933250427,
      0.8810173273086548,
      0.9104649424552917,
      0.9319844245910645,
      0.9783387184143066,
      0.9908021688461304,
      0.9981328845024109,
      0.9989314675331116,
      0.9992764592170715,
      0.9991823434829712,
      0.9993425607681274,
      0.9992795586585999,
      0.9977449774742126,
      0.9966170787811279,
      0.9827507734298706,
      0.9616978168487549,
      0.9178166389465332,
      0.893103301525116,
      0.8968842029571533,
      0.8827106952667236,
      0.8999258279800415,
      0.9057872295379639,
      0.9469615817070007,
      0.932252049446106,
      0.9699774980545044,
      0.961396336555481,
      0.982499361038208,
      0.9833104610443115,
      0.9951189160346985,
      0.9969502687454224,
      0.9990468621253967,
      0.9973278045654297,
      0.9974175095558167,
      0.9948356747627258,
      0.9839711785316467,
      0.9907781481742859,
      0.9985905289649963,
      0.999638020992279,
      0.9997868537902832,
      0.9978359341621399,
      0.9995957612991333,
      0.9994388818740845,
      0.9997885823249817,
      0.9998352527618408,
      0.9988968372344971,
      0.998949408531189,
      0.9991686940193176,
      0.9992177486419678,
      0.998013436794281,
      0.9951687455177307,
      0.9964489936828613,
      0.996997594833374,
      0.9952813386917114,
      0.9946386814117432,
      0.999110996723175,
      0.9996695518493652,
      0.9998115301132202,
      0.9998862743377686,
      0.9998156428337097,
      0.9998393654823303,
      0.9993445873260498,
      0.999349057674408,
      0.9991637468338013,
      0.9994069933891296,
      0.9979048371315002,
      0.9951151013374329,
      0.9904412031173706,
      0.9846181869506836,
      0.9772132039070129,
      0.9614346623420715,
      0.9850176572799683,
      0.9976853728294373,
      0.9991210699081421,
      0.9997616410255432,
      0.999441921710968,
      0.9977473616600037,
      0.992977499961853,
      0.9704372882843018,
      0.9339657425880432,
      0.8684783577919006,
      0.8173320889472961,
      0.8600864410400391,
      0.8943093419075012,
      0.958061933517456,
      0.9814372658729553,
      0.997135579586029,
      0.9977754950523376,
      0.9993438720703125,
      0.9995723366737366,
      0.9997603893280029,
      0.9988749623298645,
      0.9981573224067688,
      0.983636200428009,
      0.9481327533721924,
      0.958528459072113,
      0.9376826286315918,
      0.9748063683509827,
      0.9966878294944763,
      0.9985032677650452,
      0.9990655183792114,
      0.9979975819587708,
      0.9967955350875854,
      0.9897460341453552,
      0.9766287207603455,
      0.9534156918525696,
      0.9393166303634644,
      0.9408057928085327,
      0.9146249294281006,
      0.9299103021621704,
      0.9711536169052124,
      0.9922674298286438,
      0.9776573777198792,
      0.9907700419425964,
      0.959989070892334,
      0.9995740056037903,
      0.9994540810585022,
      0.999214768409729,
      0.9996472001075745,
      0.9995995759963989,
      0.9993814826011658,
      0.9995644688606262,
      0.9996156096458435,
      0.9996587634086609,
      0.9994791150093079,
      0.9986874461174011,
      0.9962430000305176,
      0.9893429279327393,
      0.9666264057159424,
      0.9182520508766174,
      0.9063681364059448,
      0.8977444767951965,
      0.8512749075889587,
      0.8285952210426331,
      0.8716201782226562,
      0.9193745851516724,
      0.9617165327072144,
      0.9715837240219116,
      0.9920980334281921,
      0.9930364489555359,
      0.997097373008728,
      0.9972252249717712,
      0.9978516101837158,
      0.9969238638877869,
      0.9906711578369141,
      0.9841458201408386,
      0.9851875901222229,
      0.9633496999740601,
      0.9571695923805237,
      0.9368952512741089,
      0.9166341423988342,
      0.9428194165229797,
      0.8863404393196106,
      0.8947069644927979,
      0.9228695034980774,
      0.8951151371002197,
      0.8228231072425842,
      0.8622565269470215,
      0.895965039730072,
      0.8258628845214844,
      0.7984611988067627,
      0.8765263557434082,
      0.895390510559082,
      0.7936654686927795,
      0.8063206076622009,
      0.8850022554397583,
      0.8687164783477783,
      0.7976834774017334,
      0.8405499458312988,
      0.8964575529098511,
      0.8422492146492004,
      0.8088998794555664,
      0.8926582336425781,
      0.9221083521842957,
      0.8875414729118347,
      0.9225454330444336,
      0.9664934873580933,
      0.9742823839187622,
      0.9942685961723328,
      0.9986125826835632,
      0.9997648000717163,
      0.9998173713684082,
      0.999603807926178,
      0.9947161674499512,
      0.9974962472915649,
      0.998099148273468,
      0.9964935183525085,
      0.9977185130119324,
      0.9988563656806946,
      0.9986938238143921,
      0.9972192645072937,
      0.998197615146637,
      0.9991153478622437,
      0.9983431100845337,
      0.997671365737915,
      0.9978058934211731,
      0.9987746477127075,
      0.9985944032669067,
      0.9970799684524536,
      0.9954033493995667,
      0.998035728931427,
      0.9981502890586853,
      0.9947571754455566,
      0.9926798939704895,
      0.9977977275848389,
      0.9976098537445068,
      0.9917116165161133,
      0.9950119853019714,
      0.9985391497612,
      0.996843159198761,
      0.9878900051116943,
      0.9973382353782654,
      0.9989898204803467,
      0.9961739182472229,
      0.993800938129425,
      0.9990944862365723,
      0.9984956979751587,
      0.995730459690094,
      0.9982494115829468,
      0.9991346597671509,
      0.9983063340187073,
      0.9983268976211548,
      0.9994903206825256,
      0.9992234706878662,
      0.9988783001899719,
      0.9996524453163147,
      0.9995598196983337,
      0.9989644885063171,
      0.9994848370552063,
      0.999773383140564,
      0.9995959401130676,
      0.999535083770752,
      0.9998874664306641,
      0.9998505115509033,
      0.9997258186340332,
      0.9996173977851868,
      0.9993860721588135,
      0.9993628859519958,
      0.9996538758277893,
      0.9997656345367432,
      0.9997434616088867,
      0.9997391104698181,
      0.9997532963752747,
      0.9998128414154053,
      0.9998830556869507,
      0.9998581409454346,
      0.9996634721755981,
      0.9996168613433838,
      0.9984543919563293,
      0.9933465123176575,
      0.9937390089035034,
      0.9987202882766724,
      0.9972568154335022,
      0.9922634363174438,
      0.9956117272377014,
      0.9982660412788391,
      0.9941338896751404,
      0.987829864025116,
      0.9951298832893372,
      0.9949988722801208,
      0.9986432790756226,
      0.9992961287498474,
      0.9996508955955505,
      0.9993873238563538,
      0.999451756477356,
      0.9997013211250305,
      0.999667763710022,
      0.9992718696594238,
      0.9997459650039673,
      0.999802827835083,
      0.9996006488800049,
      0.9996023178100586,
      0.9997660517692566,
      0.9996146559715271
    ],
    [
      0.2264428436756134,
      0.24744813144207,
      0.2394912987947464,
      0.23499125242233276,
      0.24119806289672852,
      0.23901371657848358,
      0.22820252180099487,
      0.22765782475471497,
      0.21121439337730408,
      0.19806328415870667,
      0.1856948435306549,
      0.1781376302242279,
      0.17846398055553436,
      0.16727563738822937,
      0.1572900116443634,
      0.14294207096099854,
      0.1546454131603241,
      0.1430409550666809,
      0.13771185278892517,
      0.13793200254440308,
      0.14112448692321777,
      0.12450173497200012,
      0.11093708872795105,
      0.12612712383270264,
      0.1167655736207962,
      0.1088871881365776,
      0.11828789114952087,
      0.11874024569988251,
      0.11369064450263977,
      0.12445563822984695,
      0.12897276878356934,
      0.1339956820011139,
      0.1365537941455841,
      0.13717783987522125,
      0.13731412589550018,
      0.13864001631736755,
      0.1472385823726654,
      0.14460252225399017,
      0.14600317180156708,
      0.15836864709854126,
      0.16961020231246948,
      0.1841176301240921,
      0.19203275442123413,
      0.2043604850769043,
      0.22893822193145752,
      0.23231181502342224,
      0.22741395235061646,
      0.2462121844291687,
      0.28074851632118225,
      0.28385502099990845,
      0.2783967852592468,
      0.300226092338562,
      0.3617241680622101,
      0.3580274283885956,
      0.36553722620010376,
      0.40158379077911377,
      0.4377828538417816,
      0.4376157224178314,
      0.4487811326980591,
      0.446454793214798,
      0.46159422397613525,
      0.4484652578830719,
      0.4236629605293274,
      0.4190344214439392,
      0.4225543141365051,
      0.999457061290741,
      0.9995768666267395,
      0.9994443655014038,
      0.9994173049926758,
      0.9992828965187073,
      0.9989003539085388,
      0.9961339235305786,
      0.9803335070610046,
      0.9332574605941772,
      0.9351088404655457,
      0.8754675388336182,
      0.8756787180900574,
      0.8758391737937927,
      0.9093167185783386,
      0.9309824109077454,
      0.9776611328125,
      0.9902521967887878,
      0.9981569051742554,
      0.9989830255508423,
      0.9993537068367004,
      0.9992397427558899,
      0.9993825554847717,
      0.9993218779563904,
      0.9978168606758118,
      0.9965559840202332,
      0.9816596508026123,
      0.9599323272705078,
      0.9142477512359619,
      0.8875840306282043,
      0.8954529166221619,
      0.8763502240180969,
      0.8977439403533936,
      0.9010485410690308,
      0.945341169834137,
      0.9315932989120483,
      0.9699040055274963,
      0.9621326327323914,
      0.9832512736320496,
      0.984457790851593,
      0.99571692943573,
      0.9973658323287964,
      0.999164879322052,
      0.9975555539131165,
      0.9975224733352661,
      0.9945940375328064,
      0.9829689860343933,
      0.9907328486442566,
      0.998656690120697,
      0.9996686577796936,
      0.99980229139328,
      0.9980039596557617,
      0.999625027179718,
      0.999447226524353,
      0.9997923374176025,
      0.9998456239700317,
      0.9989647269248962,
      0.9990128874778748,
      0.9992423057556152,
      0.9992876648902893,
      0.9981887340545654,
      0.9954828023910522,
      0.9966471791267395,
      0.9969583749771118,
      0.994513988494873,
      0.9938843846321106,
      0.9990584850311279,
      0.999677300453186,
      0.9998267889022827,
      0.9998953938484192,
      0.9998356103897095,
      0.9998570680618286,
      0.999423623085022,
      0.9994314312934875,
      0.99928218126297,
      0.999492347240448,
      0.9981926083564758,
      0.9956283569335938,
      0.9909223914146423,
      0.9846010208129883,
      0.9759689569473267,
      0.9585552215576172,
      0.9832592010498047,
      0.9975583553314209,
      0.9991117119789124,
      0.9997789859771729,
      0.9994991421699524,
      0.997906506061554,
      0.9930325746536255,
      0.9698739647865295,
      0.9331638813018799,
      0.8672887682914734,
      0.8117653131484985,
      0.8590058088302612,
      0.8919108510017395,
      0.9565446376800537,
      0.9802728891372681,
      0.9970159530639648,
      0.9977521896362305,
      0.9993441700935364,
      0.9995666146278381,
      0.999756932258606,
      0.9987589120864868,
      0.9979335069656372,
      0.9811999201774597,
      0.9443832635879517,
      0.9551783800125122,
      0.9358555674552917,
      0.9722548723220825,
      0.9962981343269348,
      0.9984461069107056,
      0.9990752339363098,
      0.9979996681213379,
      0.9968831539154053,
      0.9898427128791809,
      0.9759618043899536,
      0.9526692628860474,
      0.9379652738571167,
      0.9390496015548706,
      0.9106568098068237,
      0.9286618232727051,
      0.9693747758865356,
      0.9915358424186707,
      0.97516268491745,
      0.9895806312561035,
      0.956428050994873,
      0.9996119141578674,
      0.9995304346084595,
      0.9992942810058594,
      0.9996851086616516,
      0.9996203780174255,
      0.9993759989738464,
      0.9995598196983337,
      0.9996338486671448,
      0.9996824264526367,
      0.9994776844978333,
      0.9986276030540466,
      0.9958325624465942,
      0.9877455234527588,
      0.9630831480026245,
      0.9150358438491821,
      0.9008821845054626,
      0.894745945930481,
      0.8500705361366272,
      0.8269217610359192,
      0.8673797845840454,
      0.9203912019729614,
      0.9601397514343262,
      0.9700742959976196,
      0.9908446669578552,
      0.9917137026786804,
      0.9964733123779297,
      0.9965500235557556,
      0.9974270462989807,
      0.9964748620986938,
      0.9890869855880737,
      0.9815599322319031,
      0.9827473759651184,
      0.9588667154312134,
      0.9532468318939209,
      0.933975100517273,
      0.9167302250862122,
      0.9417483806610107,
      0.8866285085678101,
      0.8946102857589722,
      0.9227508306503296,
      0.8963756561279297,
      0.8193206191062927,
      0.8578575849533081,
      0.8966915607452393,
      0.8254170417785645,
      0.7912895679473877,
      0.8696491718292236,
      0.8878867030143738,
      0.7892886400222778,
      0.795855700969696,
      0.8809893727302551,
      0.8624927997589111,
      0.7899610996246338,
      0.8421404361724854,
      0.8981904983520508,
      0.841685950756073,
      0.8067569136619568,
      0.8896505236625671,
      0.9184725284576416,
      0.886618971824646,
      0.9181739091873169,
      0.9634727835655212,
      0.9718649387359619,
      0.9934060573577881,
      0.9984798431396484,
      0.9997726678848267,
      0.9998353719711304,
      0.999643087387085,
      0.9955548644065857,
      0.997957706451416,
      0.9984534382820129,
      0.9971954822540283,
      0.9981916546821594,
      0.9990910291671753,
      0.9989612698554993,
      0.99782395362854,
      0.9985945820808411,
      0.9992585778236389,
      0.9986591935157776,
      0.9981489181518555,
      0.9979932904243469,
      0.9988190531730652,
      0.9987978935241699,
      0.9973433017730713,
      0.994990885257721,
      0.9980018138885498,
      0.998242974281311,
      0.9943855404853821,
      0.9916426539421082,
      0.9977173209190369,
      0.9976904988288879,
      0.9905683994293213,
      0.994434654712677,
      0.9985391497612,
      0.9967619180679321,
      0.9867795705795288,
      0.9970882534980774,
      0.9989675879478455,
      0.9959250092506409,
      0.9932281374931335,
      0.9990792274475098,
      0.9985151290893555,
      0.9954988956451416,
      0.998222827911377,
      0.9992209076881409,
      0.9984951019287109,
      0.9984189867973328,
      0.9995629787445068,
      0.9993864893913269,
      0.9990850687026978,
      0.9997032284736633,
      0.9996359348297119,
      0.9991601705551147,
      0.9995754957199097,
      0.9998012781143188,
      0.9996504783630371,
      0.9995903968811035,
      0.9998992085456848,
      0.9998629093170166,
      0.999750554561615,
      0.9996552467346191,
      0.9994326233863831,
      0.999403178691864,
      0.9996578097343445,
      0.9997648596763611,
      0.999736487865448,
      0.9997470378875732,
      0.9997596740722656,
      0.9998224377632141,
      0.9998952746391296,
      0.9998717308044434,
      0.9996722340583801,
      0.9996136426925659,
      0.9983582496643066,
      0.9929594397544861,
      0.9936224818229675,
      0.9987496733665466,
      0.9972109794616699,
      0.9922076463699341,
      0.9958706498146057,
      0.9983643889427185,
      0.9941601753234863,
      0.9882001876831055,
      0.9956151247024536,
      0.9955446720123291,
      0.9988053441047668,
      0.9993910789489746,
      0.9997044801712036,
      0.9994819760322571,
      0.9995282888412476,
      0.9997428059577942,
      0.9997181296348572,
      0.999378502368927,
      0.9997837543487549,
      0.9998313188552856,
      0.9996634125709534,
      0.9996621608734131,
      0.9997990727424622,
      0.9996667504310608
    ],
    [
      0.20678459107875824,
      0.23172283172607422,
      0.23211470246315002,
      0.22562238574028015,
      0.23651845753192902,
      0.24133600294589996,
      0.24030423164367676,
      0.24554499983787537,
      0.24262022972106934,
      0.24151675403118134,
      0.23796984553337097,
      0.2312905192375183,
      0.23346830904483795,
      0.22173720598220825,
      0.20952799916267395,
      0.19626477360725403,
      0.20860564708709717,
      0.1929340660572052,
      0.18368588387966156,
      0.1850416660308838,
      0.17922040820121765,
      0.1646922081708908,
      0.16863635182380676,
      0.17441804707050323,
      0.16209734976291656,
      0.15706220269203186,
      0.17494437098503113,
      0.17603783309459686,
      0.16284054517745972,
      0.16826504468917847,
      0.16819889843463898,
      0.15547248721122742,
      0.16039249300956726,
      0.16017642617225647,
      0.16818609833717346,
      0.15766781568527222,
      0.17342405021190643,
      0.17287972569465637,
      0.18775615096092224,
      0.19847634434700012,
      0.2151004672050476,
      0.23871324956417084,
      0.24480748176574707,
      0.26161646842956543,
      0.28816163539886475,
      0.30282098054885864,
      0.29304903745651245,
      0.3193119764328003,
      0.3712051808834076,
      0.3800336420536041,
      0.36496517062187195,
      0.3931505084037781,
      0.4467923641204834,
      0.4289979934692383,
      0.4267541170120239,
      0.448108434677124,
      0.481224000453949,
      0.46596550941467285,
      0.4579009711742401,
      0.4580410122871399,
      0.4705934524536133,
      0.45833519101142883,
      0.43649905920028687,
      0.4435884356498718,
      0.44676291942596436,
      0.9993850588798523,
      0.9994195103645325,
      0.9991616010665894,
      0.9992013573646545,
      0.9991037845611572,
      0.9987014532089233,
      0.9953979253768921,
      0.9777049422264099,
      0.9329075217247009,
      0.935742199420929,
      0.8803701400756836,
      0.8822519183158875,
      0.8783610463142395,
      0.9110662937164307,
      0.9301114678382874,
      0.9768420457839966,
      0.989309549331665,
      0.9981012940406799,
      0.9989974498748779,
      0.9994105696678162,
      0.9992875456809998,
      0.9994189143180847,
      0.9993515014648438,
      0.9978234171867371,
      0.9964218139648438,
      0.9805855751037598,
      0.9580185413360596,
      0.9154840707778931,
      0.8801989555358887,
      0.8871601819992065,
      0.8606962561607361,
      0.8877730965614319,
      0.8994446396827698,
      0.9463695883750916,
      0.9334402084350586,
      0.9708878397941589,
      0.9641412496566772,
      0.9841487407684326,
      0.9854536652565002,
      0.9962592124938965,
      0.9978272914886475,
      0.9993200302124023,
      0.9979605078697205,
      0.9978470206260681,
      0.9947527647018433,
      0.9836565256118774,
      0.991586446762085,
      0.9989042282104492,
      0.9997345209121704,
      0.9998327493667603,
      0.998306393623352,
      0.9996845722198486,
      0.9995101690292358,
      0.9998111128807068,
      0.9998615384101868,
      0.999120831489563,
      0.9992116689682007,
      0.9994065165519714,
      0.9994484782218933,
      0.998535692691803,
      0.9963653087615967,
      0.9973867535591125,
      0.997429370880127,
      0.9949182271957397,
      0.9938324689865112,
      0.999127209186554,
      0.9997118711471558,
      0.9998495578765869,
      0.9999076128005981,
      0.9998590350151062,
      0.9998788237571716,
      0.999518096446991,
      0.9995282888412476,
      0.9994255900382996,
      0.9995943903923035,
      0.998566746711731,
      0.996417224407196,
      0.9919796586036682,
      0.9855538010597229,
      0.9764165878295898,
      0.9582409262657166,
      0.9821538925170898,
      0.997547447681427,
      0.9991195201873779,
      0.9998034238815308,
      0.9995628595352173,
      0.9980927109718323,
      0.9933207631111145,
      0.9697704911231995,
      0.9319215416908264,
      0.8691583275794983,
      0.8127992153167725,
      0.8603962659835815,
      0.8962936401367188,
      0.9564656019210815,
      0.9799818992614746,
      0.9970051050186157,
      0.9978037476539612,
      0.9993655681610107,
      0.9995869994163513,
      0.9997698068618774,
      0.9986890554428101,
      0.9978359937667847,
      0.9806061387062073,
      0.9435304403305054,
      0.9543736577033997,
      0.9378347396850586,
      0.9720637798309326,
      0.9961817264556885,
      0.9984549283981323,
      0.9991200566291809,
      0.9980629086494446,
      0.9970654845237732,
      0.9900711178779602,
      0.9758122563362122,
      0.9525244235992432,
      0.9365311861038208,
      0.937488317489624,
      0.8996478319168091,
      0.9250866174697876,
      0.9680995345115662,
      0.9907684922218323,
      0.9719048738479614,
      0.9870486259460449,
      0.9514329433441162,
      0.9996408224105835,
      0.9995939135551453,
      0.9993709921836853,
      0.9997138977050781,
      0.9996368288993835,
      0.9993624687194824,
      0.9995126128196716,
      0.9996405839920044,
      0.9996895790100098,
      0.9994425177574158,
      0.9983034133911133,
      0.9947446584701538,
      0.9834244251251221,
      0.9564517736434937,
      0.9145973920822144,
      0.8999009132385254,
      0.8954135775566101,
      0.8480239510536194,
      0.8229919672012329,
      0.859993040561676,
      0.9202691316604614,
      0.9584797620773315,
      0.967577338218689,
      0.9883012175559998,
      0.9882587790489197,
      0.9945317506790161,
      0.9943580627441406,
      0.9958310723304749,
      0.9947648048400879,
      0.9846126437187195,
      0.9754316806793213,
      0.9770396947860718,
      0.949505090713501,
      0.9451684951782227,
      0.9290581941604614,
      0.9144922494888306,
      0.9401640892028809,
      0.8850463628768921,
      0.8958660960197449,
      0.9235254526138306,
      0.8907784223556519,
      0.8240435123443604,
      0.8581321239471436,
      0.8948975205421448,
      0.8173174262046814,
      0.7781291007995605,
      0.8667882680892944,
      0.8675843477249146,
      0.7854386568069458,
      0.7809301614761353,
      0.8708896636962891,
      0.849277138710022,
      0.7856403589248657,
      0.838512659072876,
      0.8984672427177429,
      0.846914529800415,
      0.8135291337966919,
      0.8952555656433105,
      0.9205633401870728,
      0.8906359672546387,
      0.9194439649581909,
      0.962675929069519,
      0.9710128307342529,
      0.9930610060691833,
      0.9985054731369019,
      0.9998012185096741,
      0.9998626708984375,
      0.9997015595436096,
      0.9965841174125671,
      0.9985478520393372,
      0.9988877177238464,
      0.998031735420227,
      0.9987523555755615,
      0.9993711113929749,
      0.9992761015892029,
      0.9985176920890808,
      0.9990511536598206,
      0.9994415044784546,
      0.9989956617355347,
      0.9986492395401001,
      0.9983667135238647,
      0.9989681243896484,
      0.9989506602287292,
      0.9977138638496399,
      0.9948824644088745,
      0.9979788064956665,
      0.9982661604881287,
      0.9940065145492554,
      0.9905171394348145,
      0.9974910616874695,
      0.9976326823234558,
      0.989333987236023,
      0.9935635328292847,
      0.9984139800071716,
      0.9964788556098938,
      0.9856536388397217,
      0.9968581199645996,
      0.9989071488380432,
      0.995358407497406,
      0.9922012090682983,
      0.9990435242652893,
      0.9984732866287231,
      0.9948386549949646,
      0.9981209635734558,
      0.9992920160293579,
      0.9985798597335815,
      0.9983965158462524,
      0.9995769262313843,
      0.9995031952857971,
      0.9992510676383972,
      0.9997301697731018,
      0.9996960759162903,
      0.999358057975769,
      0.9996469616889954,
      0.9998244643211365,
      0.9997003674507141,
      0.9996390342712402,
      0.9999078512191772,
      0.9998692274093628,
      0.9997594952583313,
      0.9996633529663086,
      0.9994006156921387,
      0.9993650317192078,
      0.9995971918106079,
      0.9997332692146301,
      0.9996873140335083,
      0.9997186064720154,
      0.999733030796051,
      0.9998165369033813,
      0.9999013543128967,
      0.999875545501709,
      0.9996390342712402,
      0.9995118975639343,
      0.9978156089782715,
      0.9912894368171692,
      0.9925031661987305,
      0.9985129237174988,
      0.9965404868125916,
      0.9909680485725403,
      0.9955883622169495,
      0.9982613325119019,
      0.9933486580848694,
      0.9878356456756592,
      0.9957475066184998,
      0.9958759546279907,
      0.9988799095153809,
      0.9994585514068604,
      0.9997451305389404,
      0.9995706677436829,
      0.9995913505554199,
      0.9997705817222595,
      0.9997590780258179,
      0.9994641542434692,
      0.9998090863227844,
      0.9998489618301392,
      0.9997080564498901,
      0.9997039437294006,
      0.9998176693916321,
      0.9996986389160156
    ],
    [
      0.3040003776550293,
      0.33020341396331787,
      0.3287460505962372,
      0.3321073651313782,
      0.3366982042789459,
      0.33162781596183777,
      0.3492240309715271,
      0.3480788469314575,
      0.3361288905143738,
      0.33936741948127747,
      0.34420472383499146,
      0.3331117033958435,
      0.34860292077064514,
      0.3469104766845703,
      0.3351144790649414,
      0.3301279544830322,
      0.35006293654441833,
      0.34140071272850037,
      0.3274766206741333,
      0.35478484630584717,
      0.34785905480384827,
      0.3298516869544983,
      0.3508542776107788,
      0.3518158793449402,
      0.301988422870636,
      0.30796751379966736,
      0.3279360234737396,
      0.2874479591846466,
      0.2621736526489258,
      0.25087714195251465,
      0.24443897604942322,
      0.21600253880023956,
      0.22372999787330627,
      0.22311055660247803,
      0.2520492970943451,
      0.22148743271827698,
      0.26097556948661804,
      0.270034521818161,
      0.2886263132095337,
      0.31515735387802124,
      0.33888354897499084,
      0.3963705897331238,
      0.42514359951019287,
      0.42662376165390015,
      0.4440581500530243,
      0.47959792613983154,
      0.47621870040893555,
      0.4774959683418274,
      0.489202082157135,
      0.4898017942905426,
      0.47247928380966187,
      0.48242896795272827,
      0.5143032670021057,
      0.5015751123428345,
      0.4931824803352356,
      0.4986346960067749,
      0.5294595956802368,
      0.5115579962730408,
      0.4801226854324341,
      0.4901124835014343,
      0.5050712823867798,
      0.5095103979110718,
      0.47339946031570435,
      0.4900769293308258,
      0.522615909576416,
      0.9993836283683777,
      0.9992635846138,
      0.998899519443512,
      0.9989016056060791,
      0.9988231062889099,
      0.9984352588653564,
      0.993973433971405,
      0.9746030569076538,
      0.9210199117660522,
      0.9228417873382568,
      0.85142982006073,
      0.8554052114486694,
      0.8558875322341919,
      0.9016419649124146,
      0.9247117042541504,
      0.9735713005065918,
      0.9868700504302979,
      0.9979055523872375,
      0.9989851713180542,
      0.9995726943016052,
      0.999505877494812,
      0.9995665550231934,
      0.9994431138038635,
      0.9977540969848633,
      0.995832622051239,
      0.976933479309082,
      0.9532784223556519,
      0.8943113684654236,
      0.8555367588996887,
      0.8685611486434937,
      0.8566137552261353,
      0.8896112442016602,
      0.9060366153717041,
      0.9449928998947144,
      0.9341318607330322,
      0.9703465700149536,
      0.9658067226409912,
      0.9867058396339417,
      0.9894205331802368,
      0.9979224801063538,
      0.9989714622497559,
      0.9996698498725891,
      0.9990630745887756,
      0.9989809393882751,
      0.9965649247169495,
      0.9881840348243713,
      0.9953035116195679,
      0.9995102286338806,
      0.999870777130127,
      0.9999004006385803,
      0.9989171028137207,
      0.9998176693916321,
      0.9997152090072632,
      0.9998776316642761,
      0.9999046325683594,
      0.9994947910308838,
      0.9996498227119446,
      0.9997243881225586,
      0.9997499585151672,
      0.999176025390625,
      0.9982355833053589,
      0.9990319013595581,
      0.9991376399993896,
      0.9979586601257324,
      0.9964961409568787,
      0.9995344281196594,
      0.9998316764831543,
      0.9999017119407654,
      0.9999369382858276,
      0.9999046325683594,
      0.9999241828918457,
      0.9997168183326721,
      0.999729573726654,
      0.9997289776802063,
      0.9998061060905457,
      0.9993785619735718,
      0.998485803604126,
      0.9961521625518799,
      0.9900137186050415,
      0.9800609946250916,
      0.9626083970069885,
      0.9829416871070862,
      0.9979457259178162,
      0.9992738366127014,
      0.9998612403869629,
      0.9997133016586304,
      0.9986457228660583,
      0.9947483539581299,
      0.9709914922714233,
      0.9358919262886047,
      0.8811583518981934,
      0.825621485710144,
      0.8685372471809387,
      0.9021919369697571,
      0.9561446309089661,
      0.9787026643753052,
      0.9968128204345703,
      0.997905969619751,
      0.9994378685951233,
      0.999657392501831,
      0.9998389482498169,
      0.9989868998527527,
      0.9982929229736328,
      0.9828991889953613,
      0.9480235576629639,
      0.9557036757469177,
      0.9412583112716675,
      0.9739611148834229,
      0.9963895678520203,
      0.9986665844917297,
      0.9992356896400452,
      0.9982381463050842,
      0.9972104430198669,
      0.989271879196167,
      0.9738514423370361,
      0.9487283825874329,
      0.9321523308753967,
      0.9308403730392456,
      0.8837199807167053,
      0.9079183340072632,
      0.9652501344680786,
      0.9888722896575928,
      0.9662284851074219,
      0.9813922047615051,
      0.9441515207290649,
      0.9997206926345825,
      0.9997426867485046,
      0.9995718002319336,
      0.9998151063919067,
      0.9997133612632751,
      0.9993390440940857,
      0.9995124340057373,
      0.9996961951255798,
      0.9997748136520386,
      0.9994610548019409,
      0.9981995224952698,
      0.9924274682998657,
      0.9764963984489441,
      0.9458140134811401,
      0.8861517310142517,
      0.8782384395599365,
      0.8671438694000244,
      0.8062304258346558,
      0.7888352274894714,
      0.8417239785194397,
      0.9040749669075012,
      0.9568526148796082,
      0.9633793830871582,
      0.9823583960533142,
      0.9799359440803528,
      0.9887043833732605,
      0.9882477521896362,
      0.9908364415168762,
      0.9896422624588013,
      0.9705564975738525,
      0.9531311988830566,
      0.9581001400947571,
      0.9256762266159058,
      0.9250501990318298,
      0.9148737192153931,
      0.9092376232147217,
      0.9376846551895142,
      0.8766908049583435,
      0.8965979814529419,
      0.9249424934387207,
      0.8689985275268555,
      0.811403751373291,
      0.8544965386390686,
      0.8814660906791687,
      0.8075495958328247,
      0.7732291221618652,
      0.8469142317771912,
      0.8527300357818604,
      0.7793089747428894,
      0.7781578898429871,
      0.8632200956344604,
      0.8401690721511841,
      0.781101405620575,
      0.8358792066574097,
      0.899111270904541,
      0.8562891483306885,
      0.8169466853141785,
      0.9025535583496094,
      0.9257023334503174,
      0.9043407440185547,
      0.9273035526275635,
      0.9650888442993164,
      0.9748357534408569,
      0.9946995973587036,
      0.9990953803062439,
      0.9998765587806702,
      0.9999134540557861,
      0.999809741973877,
      0.9982316493988037,
      0.999432384967804,
      0.999527633190155,
      0.9992424845695496,
      0.9995372891426086,
      0.9997527599334717,
      0.9997156858444214,
      0.9994725584983826,
      0.9996715784072876,
      0.9997625350952148,
      0.9995715022087097,
      0.99949049949646,
      0.9992050528526306,
      0.9994221925735474,
      0.9994851350784302,
      0.9987950325012207,
      0.9961482882499695,
      0.9984331130981445,
      0.9988436102867126,
      0.9952850937843323,
      0.990426242351532,
      0.997573971748352,
      0.9979982972145081,
      0.9892917275428772,
      0.9922889471054077,
      0.9983663558959961,
      0.99653559923172,
      0.983538806438446,
      0.9963076114654541,
      0.9988822340965271,
      0.9945930242538452,
      0.9904211759567261,
      0.9990485906600952,
      0.9986705780029297,
      0.994905948638916,
      0.9980801939964294,
      0.9994984269142151,
      0.9990787506103516,
      0.9986576437950134,
      0.999718427658081,
      0.9997667074203491,
      0.9996488690376282,
      0.9998337030410767,
      0.999860942363739,
      0.9997320175170898,
      0.9998301863670349,
      0.9998902678489685,
      0.9998276829719543,
      0.9997802376747131,
      0.9999396204948425,
      0.9999130368232727,
      0.9998502731323242,
      0.9997842907905579,
      0.9996076226234436,
      0.9995336532592773,
      0.9996486306190491,
      0.9997332692146301,
      0.9996840953826904,
      0.9997693300247192,
      0.9997788667678833,
      0.9998534321784973,
      0.9999372959136963,
      0.999915599822998,
      0.999657928943634,
      0.9994136095046997,
      0.9966799020767212,
      0.9871835112571716,
      0.9907501935958862,
      0.9984368085861206,
      0.9956589341163635,
      0.9896937608718872,
      0.9963195323944092,
      0.9984833002090454,
      0.9926337003707886,
      0.9883638024330139,
      0.9969029426574707,
      0.9973633289337158,
      0.9993385672569275,
      0.9997144937515259,
      0.9998728632926941,
      0.9998031854629517,
      0.9997954964637756,
      0.9998790621757507,
      0.9998761415481567,
      0.9997139573097229,
      0.999899685382843,
      0.9999165534973145,
      0.9998494982719421,
      0.9998453259468079,
      0.9999032616615295,
      0.9998273849487305
    ],
    [
      0.44052281975746155,
      0.4608944058418274,
      0.4541460871696472,
      0.4695129096508026,
      0.46931886672973633,
      0.47556519508361816,
      0.5124946236610413,
      0.5173506736755371,
      0.489418625831604,
      0.5099601149559021,
      0.5422728061676025,
      0.5110039710998535,
      0.5074307918548584,
      0.5332590341567993,
      0.5359334945678711,
      0.500584602355957,
      0.5097331404685974,
      0.5455217957496643,
      0.540436863899231,
      0.5004785060882568,
      0.489070326089859,
      0.5234772562980652,
      0.48064303398132324,
      0.4254392385482788,
      0.4173167645931244,
      0.42337894439697266,
      0.3606586754322052,
      0.33637097477912903,
      0.3094797134399414,
      0.3059016764163971,
      0.291876882314682,
      0.28696170449256897,
      0.31488358974456787,
      0.31696081161499023,
      0.3224632143974304,
      0.2892623543739319,
      0.32580679655075073,
      0.36441412568092346,
      0.3978954553604126,
      0.4034840762615204,
      0.4601261615753174,
      0.5026901960372925,
      0.5308519601821899,
      0.5160198211669922,
      0.5430418252944946,
      0.5887429118156433,
      0.5727088451385498,
      0.5553625822067261,
      0.569817304611206,
      0.6078734993934631,
      0.5752636790275574,
      0.583897590637207,
      0.6133029460906982,
      0.6164463758468628,
      0.5936317443847656,
      0.6028205752372742,
      0.6284782886505127,
      0.6179322004318237,
      0.5860574841499329,
      0.5983026027679443,
      0.6268258094787598,
      0.6046143174171448,
      0.5662846565246582,
      0.5780881643295288,
      0.6001790165901184,
      0.9994868636131287,
      0.999343991279602,
      0.9990134239196777,
      0.9989495277404785,
      0.9988888502120972,
      0.9984005093574524,
      0.9939549565315247,
      0.9770106673240662,
      0.9155951142311096,
      0.9111391305923462,
      0.8372392058372498,
      0.8332797288894653,
      0.8514332175254822,
      0.9029095768928528,
      0.9277212619781494,
      0.9771446585655212,
      0.989202618598938,
      0.9983222484588623,
      0.999233067035675,
      0.9997223615646362,
      0.9996964931488037,
      0.9997028708457947,
      0.9995752573013306,
      0.9980578422546387,
      0.9959701299667358,
      0.9789103269577026,
      0.9550693035125732,
      0.8945349454879761,
      0.8609718680381775,
      0.8789358735084534,
      0.8680161237716675,
      0.9055346250534058,
      0.9206854701042175,
      0.958383321762085,
      0.951506495475769,
      0.9824514985084534,
      0.9807395339012146,
      0.9953522682189941,
      0.9974125623703003,
      0.9994685649871826,
      0.9996852278709412,
      0.9998670220375061,
      0.9996961355209351,
      0.9996300339698792,
      0.9981497526168823,
      0.9925053119659424,
      0.9981828331947327,
      0.9998000860214233,
      0.9999381303787231,
      0.9999364018440247,
      0.9992786645889282,
      0.9998942613601685,
      0.9998531937599182,
      0.9999266862869263,
      0.9999303817749023,
      0.9996928572654724,
      0.9998200535774231,
      0.9998525977134705,
      0.9998819828033447,
      0.9995110034942627,
      0.9991213083267212,
      0.9996446967124939,
      0.9997475147247314,
      0.9993511438369751,
      0.9987383484840393,
      0.9997918605804443,
      0.9999071359634399,
      0.9999291896820068,
      0.9999531507492065,
      0.9999195337295532,
      0.9999518990516663,
      0.9998401999473572,
      0.9998608827590942,
      0.9998597502708435,
      0.9999055862426758,
      0.9997692704200745,
      0.9994802474975586,
      0.9990481734275818,
      0.9961101412773132,
      0.9872323870658875,
      0.9686964750289917,
      0.9872244596481323,
      0.9987971186637878,
      0.9995375275611877,
      0.9999169111251831,
      0.9998659491539001,
      0.9993959665298462,
      0.9976449608802795,
      0.9808924794197083,
      0.9440391063690186,
      0.8971865773200989,
      0.8520156741142273,
      0.8867604732513428,
      0.9126501083374023,
      0.9649113416671753,
      0.9873722195625305,
      0.9981378316879272,
      0.998796820640564,
      0.9996812343597412,
      0.9998185634613037,
      0.9999086260795593,
      0.9993609189987183,
      0.998865008354187,
      0.9883555769920349,
      0.9561779499053955,
      0.9632062911987305,
      0.9504514932632446,
      0.9816153049468994,
      0.9980164766311646,
      0.9992699027061462,
      0.9995776414871216,
      0.999022364616394,
      0.998611569404602,
      0.9939835667610168,
      0.9825866222381592,
      0.9576108455657959,
      0.940217137336731,
      0.9350688457489014,
      0.8914310336112976,
      0.9128865003585815,
      0.9699444770812988,
      0.9899526834487915,
      0.9646793007850647,
      0.9800620079040527,
      0.9385592937469482,
      0.9997607469558716,
      0.9998323321342468,
      0.9997230768203735,
      0.9998950958251953,
      0.9997894763946533,
      0.9993809461593628,
      0.999577522277832,
      0.9997586607933044,
      0.9998449683189392,
      0.9995476603507996,
      0.9985613822937012,
      0.9922682046890259,
      0.9754220247268677,
      0.9389305114746094,
      0.8595759868621826,
      0.8475010991096497,
      0.8511786460876465,
      0.7920758724212646,
      0.7793737649917603,
      0.8407540917396545,
      0.9015150666236877,
      0.9610432982444763,
      0.9645516276359558,
      0.9816622734069824,
      0.9775769114494324,
      0.9874228835105896,
      0.9865277409553528,
      0.988738477230072,
      0.9861259460449219,
      0.9646252393722534,
      0.9417669773101807,
      0.9487850666046143,
      0.9168174266815186,
      0.917518675327301,
      0.9155598282814026,
      0.9047433733940125,
      0.9437989592552185,
      0.8850222229957581,
      0.9067741632461548,
      0.9367754459381104,
      0.8761144280433655,
      0.812579870223999,
      0.8592935800552368,
      0.8854445815086365,
      0.8153250217437744,
      0.7809664011001587,
      0.8564567565917969,
      0.8635107278823853,
      0.7913495898246765,
      0.7945343255996704,
      0.876201868057251,
      0.8514198660850525,
      0.7976109981536865,
      0.8516239523887634,
      0.9082774519920349,
      0.867448091506958,
      0.8352187275886536,
      0.9137738347053528,
      0.9334676265716553,
      0.916007936000824,
      0.9387525916099548,
      0.970429539680481,
      0.9807493686676025,
      0.9966413974761963,
      0.9995830655097961,
      0.9999236464500427,
      0.9999384880065918,
      0.9998671412467957,
      0.9988914132118225,
      0.999744713306427,
      0.9997546672821045,
      0.9996488094329834,
      0.9998008608818054,
      0.9998903274536133,
      0.9998647570610046,
      0.9997552037239075,
      0.999858558177948,
      0.999897301197052,
      0.9997952580451965,
      0.9998063445091248,
      0.999699056148529,
      0.99978107213974,
      0.9997588396072388,
      0.9994835257530212,
      0.9981152415275574,
      0.9991199374198914,
      0.9994706511497498,
      0.9974943399429321,
      0.9946005940437317,
      0.9984946846961975,
      0.9990383982658386,
      0.9936039447784424,
      0.9950591921806335,
      0.9989063143730164,
      0.9977309107780457,
      0.9882612824440002,
      0.9971843361854553,
      0.9992760419845581,
      0.9964761734008789,
      0.9931154847145081,
      0.9992742538452148,
      0.9991881251335144,
      0.996456503868103,
      0.99836665391922,
      0.9997013211250305,
      0.9995256066322327,
      0.9990111589431763,
      0.9998301863670349,
      0.9998923540115356,
      0.9998657703399658,
      0.999909520149231,
      0.9999302625656128,
      0.9998850226402283,
      0.9999174475669861,
      0.9999290704727173,
      0.999884307384491,
      0.999845027923584,
      0.9999569058418274,
      0.9999354481697083,
      0.9999055862426758,
      0.9998694062232971,
      0.9997808933258057,
      0.9997544288635254,
      0.9997969269752502,
      0.9997966885566711,
      0.9997649192810059,
      0.999832808971405,
      0.9998345971107483,
      0.9998825788497925,
      0.9999571442604065,
      0.999942421913147,
      0.9997169971466064,
      0.9995248913764954,
      0.9969267249107361,
      0.9878054261207581,
      0.9925623536109924,
      0.9989897012710571,
      0.9966473579406738,
      0.9923468828201294,
      0.9981741309165955,
      0.9991258978843689,
      0.9950165748596191,
      0.9930410981178284,
      0.9986905455589294,
      0.9990108609199524,
      0.9997316002845764,
      0.9998684525489807,
      0.9999375343322754,
      0.999900221824646,
      0.9998959302902222,
      0.9999347925186157,
      0.9999321103096008,
      0.9998409152030945,
      0.9999434947967529,
      0.9999530911445618,
      0.9999128580093384,
      0.9999063611030579,
      0.9999436140060425,
      0.9998886585235596
    ],
    [
      0.4785490036010742,
      0.49672406911849976,
      0.49583786725997925,
      0.5143952369689941,
      0.5201906561851501,
      0.5191640853881836,
      0.5720285177230835,
      0.579988956451416,
      0.5512895584106445,
      0.573759913444519,
      0.6201986074447632,
      0.5840963125228882,
      0.573508620262146,
      0.5975435972213745,
      0.6123195290565491,
      0.5647416114807129,
      0.5646315217018127,
      0.6080942749977112,
      0.6011382341384888,
      0.5437927842140198,
      0.5242005586624146,
      0.5678726434707642,
      0.5011448860168457,
      0.4474131762981415,
      0.43636393547058105,
      0.4394587278366089,
      0.38158583641052246,
      0.34060317277908325,
      0.325100839138031,
      0.35561227798461914,
      0.3095020353794098,
      0.31494802236557007,
      0.32570260763168335,
      0.3567544221878052,
      0.3484579920768738,
      0.315596342086792,
      0.3594972789287567,
      0.3985080122947693,
      0.43426936864852905,
      0.43821462988853455,
      0.49575960636138916,
      0.557405948638916,
      0.5759154558181763,
      0.5448967218399048,
      0.5773230195045471,
      0.6254618167877197,
      0.6046183109283447,
      0.583207905292511,
      0.6044548749923706,
      0.6444747447967529,
      0.6151712536811829,
      0.6195395588874817,
      0.6445630788803101,
      0.6448947191238403,
      0.6282329559326172,
      0.6336199045181274,
      0.6573049426078796,
      0.6490759253501892,
      0.6167292594909668,
      0.6339278221130371,
      0.6573054790496826,
      0.634641170501709,
      0.5930048823356628,
      0.5999251008033752,
      0.6202316284179688,
      0.9995269775390625,
      0.9994089603424072,
      0.999035656452179,
      0.9989233016967773,
      0.9988227486610413,
      0.9982843399047852,
      0.9935568571090698,
      0.9764789342880249,
      0.9136863946914673,
      0.9082773923873901,
      0.8347457647323608,
      0.8238803148269653,
      0.8509013056755066,
      0.905423641204834,
      0.929883599281311,
      0.9793220162391663,
      0.9905391931533813,
      0.9984983205795288,
      0.9993364214897156,
      0.9997611045837402,
      0.9997377395629883,
      0.9997395873069763,
      0.9996199607849121,
      0.9981772303581238,
      0.99616938829422,
      0.9805601835250854,
      0.9537678360939026,
      0.8979544639587402,
      0.8676460981369019,
      0.8869636654853821,
      0.8782949447631836,
      0.9138756990432739,
      0.9268370866775513,
      0.9635041952133179,
      0.9583679437637329,
      0.9871519207954407,
      0.9852080345153809,
      0.9970492720603943,
      0.99851393699646,
      0.9996299147605896,
      0.999776303768158,
      0.9998981952667236,
      0.9997983574867249,
      0.9997636079788208,
      0.9988105893135071,
      0.9943791031837463,
      0.9989116787910461,
      0.9998641610145569,
      0.9999526739120483,
      0.9999451637268066,
      0.9993552565574646,
      0.9999110698699951,
      0.999883234500885,
      0.9999388456344604,
      0.9999345541000366,
      0.9997260570526123,
      0.9998505711555481,
      0.9998722076416016,
      0.9999043345451355,
      0.9995743632316589,
      0.9992745518684387,
      0.9997403621673584,
      0.9998315572738647,
      0.9995580315589905,
      0.9991706013679504,
      0.9998446702957153,
      0.9999247193336487,
      0.9999359250068665,
      0.999955415725708,
      0.9999220967292786,
      0.9999566674232483,
      0.9998624920845032,
      0.9998892545700073,
      0.9998802542686462,
      0.9999212026596069,
      0.9998307228088379,
      0.9996206164360046,
      0.9994518756866455,
      0.9977157115936279,
      0.9904524087905884,
      0.972030520439148,
      0.9889441132545471,
      0.9990546703338623,
      0.9996201992034912,
      0.9999306201934814,
      0.9998952746391296,
      0.9995793104171753,
      0.9983243942260742,
      0.9848121404647827,
      0.9488580226898193,
      0.9061258435249329,
      0.8705506920814514,
      0.8979753255844116,
      0.9213295578956604,
      0.9711631536483765,
      0.9908464550971985,
      0.9986469745635986,
      0.9991427659988403,
      0.9997714757919312,
      0.9998705983161926,
      0.9999298453330994,
      0.9995009303092957,
      0.9990811347961426,
      0.9901356101036072,
      0.9606113433837891,
      0.9702558517456055,
      0.9570387601852417,
      0.9843146800994873,
      0.9985935091972351,
      0.9994649291038513,
      0.9996770620346069,
      0.9992861151695251,
      0.9990050792694092,
      0.9955048561096191,
      0.9865162372589111,
      0.9603812098503113,
      0.9444676041603088,
      0.9398120045661926,
      0.8968416452407837,
      0.9175255298614502,
      0.9702944755554199,
      0.990599513053894,
      0.9635889530181885,
      0.9791015982627869,
      0.9322407841682434,
      0.999775767326355,
      0.9998500347137451,
      0.9997418522834778,
      0.9999039173126221,
      0.999798059463501,
      0.9993545413017273,
      0.9995521903038025,
      0.9997602105140686,
      0.9998506307601929,
      0.9995233416557312,
      0.9984720349311829,
      0.9915843605995178,
      0.972952127456665,
      0.9343135952949524,
      0.8491334319114685,
      0.836662769317627,
      0.8503805994987488,
      0.7905553579330444,
      0.7814316153526306,
      0.8447222709655762,
      0.903677761554718,
      0.9618855714797974,
      0.9632509350776672,
      0.9815896153450012,
      0.9765937924385071,
      0.9872658252716064,
      0.9863281846046448,
      0.9893779754638672,
      0.9880727529525757,
      0.9676970839500427,
      0.943452000617981,
      0.9476987719535828,
      0.9129456281661987,
      0.9155656695365906,
      0.916500449180603,
      0.9024665951728821,
      0.9432659149169922,
      0.8891414999961853,
      0.9112236499786377,
      0.9389660358428955,
      0.8806572556495667,
      0.8190434575080872,
      0.8667809963226318,
      0.8912527561187744,
      0.8216784596443176,
      0.7902281284332275,
      0.8640623688697815,
      0.8709065914154053,
      0.8013903498649597,
      0.8044061660766602,
      0.884002685546875,
      0.8591172099113464,
      0.8090673685073853,
      0.8627183437347412,
      0.9157792925834656,
      0.8766891956329346,
      0.8503672480583191,
      0.9231947660446167,
      0.9426809549331665,
      0.9255668520927429,
      0.946786642074585,
      0.9763213396072388,
      0.9842488169670105,
      0.9974168539047241,
      0.999713122844696,
      0.9999387860298157,
      0.9999449253082275,
      0.9998791813850403,
      0.9990189671516418,
      0.999793291091919,
      0.9997913837432861,
      0.9997126460075378,
      0.9998417496681213,
      0.9999135732650757,
      0.9998886585235596,
      0.9998108744621277,
      0.9998934268951416,
      0.9999220967292786,
      0.999835729598999,
      0.9998477697372437,
      0.999786376953125,
      0.9998353719711304,
      0.9998026490211487,
      0.9996150135993958,
      0.9986037611961365,
      0.999306321144104,
      0.9996160268783569,
      0.9980912208557129,
      0.996095597743988,
      0.9988117814064026,
      0.9992671012878418,
      0.9949970841407776,
      0.9960447549819946,
      0.9990699887275696,
      0.9979802966117859,
      0.989716112613678,
      0.9973588585853577,
      0.9993343949317932,
      0.9968519806861877,
      0.993760347366333,
      0.9993138909339905,
      0.9992677569389343,
      0.9967250823974609,
      0.9983795881271362,
      0.999728262424469,
      0.9995964765548706,
      0.999038577079773,
      0.9998340606689453,
      0.9999065399169922,
      0.9998944997787476,
      0.9999196529388428,
      0.9999369382858276,
      0.9999021887779236,
      0.999931275844574,
      0.9999344944953918,
      0.9998895525932312,
      0.9998550415039062,
      0.9999594688415527,
      0.9999396800994873,
      0.9999127984046936,
      0.999884843826294,
      0.9998078942298889,
      0.9997832775115967,
      0.9998111128807068,
      0.9997954964637756,
      0.9997624754905701,
      0.9998404383659363,
      0.9998440742492676,
      0.9998911023139954,
      0.9999609589576721,
      0.9999491572380066,
      0.9997618198394775,
      0.9996370077133179,
      0.9977668523788452,
      0.9906864762306213,
      0.9956790804862976,
      0.9993957281112671,
      0.9975848197937012,
      0.9942182302474976,
      0.998945951461792,
      0.9993637204170227,
      0.9962512254714966,
      0.995386004447937,
      0.9991350173950195,
      0.9993686676025391,
      0.9998143911361694,
      0.999896228313446,
      0.9999485015869141,
      0.9999139308929443,
      0.9999132752418518,
      0.9999462962150574,
      0.9999405741691589,
      0.9998619556427002,
      0.9999511241912842,
      0.9999597072601318,
      0.9999231696128845,
      0.9999158382415771,
      0.9999507069587708,
      0.9998986721038818
    ],
    [
      0.5136386156082153,
      0.5199195146560669,
      0.5396898984909058,
      0.5626215934753418,
      0.5677056908607483,
      0.5662308931350708,
      0.62752366065979,
      0.6349399089813232,
      0.5965752601623535,
      0.6183239817619324,
      0.6626371145248413,
      0.6265990138053894,
      0.6108611226081848,
      0.6330233812332153,
      0.6551779508590698,
      0.6045162081718445,
      0.5901152491569519,
      0.6421089172363281,
      0.6463940143585205,
      0.5811063051223755,
      0.5558212995529175,
      0.6073176860809326,
      0.5368272662162781,
      0.4724605083465576,
      0.4739619493484497,
      0.4814724922180176,
      0.42211395502090454,
      0.3602455258369446,
      0.3612729609012604,
      0.4019835293292999,
      0.3548148572444916,
      0.34175509214401245,
      0.3696770668029785,
      0.41201114654541016,
      0.38176649808883667,
      0.3473239541053772,
      0.3975701928138733,
      0.45702341198921204,
      0.5127643346786499,
      0.49326151609420776,
      0.5335240960121155,
      0.6032698750495911,
      0.6218075752258301,
      0.5818450450897217,
      0.6123939752578735,
      0.657588541507721,
      0.6405621767044067,
      0.611962080001831,
      0.6303879022598267,
      0.6730610132217407,
      0.6461308002471924,
      0.6417578458786011,
      0.667046844959259,
      0.6717144846916199,
      0.6530064940452576,
      0.6587585210800171,
      0.679735004901886,
      0.678070068359375,
      0.6425303816795349,
      0.6630802154541016,
      0.6864655017852783,
      0.6642318367958069,
      0.6188018321990967,
      0.6186334490776062,
      0.6413304805755615,
      0.999525249004364,
      0.9993712306022644,
      0.9989785552024841,
      0.9988518953323364,
      0.9987196326255798,
      0.9982320666313171,
      0.9936853051185608,
      0.9775810837745667,
      0.9134625792503357,
      0.9087134003639221,
      0.8333536982536316,
      0.8186336159706116,
      0.8532240986824036,
      0.9113962650299072,
      0.9339044094085693,
      0.9822002649307251,
      0.992245078086853,
      0.99869304895401,
      0.99944669008255,
      0.9997962713241577,
      0.9997744560241699,
      0.9997743368148804,
      0.9996635317802429,
      0.9983590841293335,
      0.9965537786483765,
      0.9831947088241577,
      0.957309365272522,
      0.9032802581787109,
      0.8740299940109253,
      0.8920642137527466,
      0.8863756656646729,
      0.9195696115493774,
      0.9331244826316833,
      0.9702063202857971,
      0.9650013446807861,
      0.9918619990348816,
      0.9899837374687195,
      0.9982254505157471,
      0.9991203546524048,
      0.9997418522834778,
      0.9998354911804199,
      0.9999194145202637,
      0.9998587369918823,
      0.9998421669006348,
      0.9992083311080933,
      0.9958324432373047,
      0.9992327690124512,
      0.9998987913131714,
      0.9999619722366333,
      0.9999518394470215,
      0.9994165301322937,
      0.9999231696128845,
      0.9999067187309265,
      0.999947726726532,
      0.9999381303787231,
      0.9997527599334717,
      0.9998734593391418,
      0.9998865127563477,
      0.9999207854270935,
      0.9996258616447449,
      0.9993874430656433,
      0.9998021125793457,
      0.9998829364776611,
      0.9996993541717529,
      0.9994630813598633,
      0.9998798966407776,
      0.9999368786811829,
      0.9999404549598694,
      0.9999579787254333,
      0.999922513961792,
      0.9999595880508423,
      0.9998766183853149,
      0.9999073147773743,
      0.9998944997787476,
      0.9999321699142456,
      0.9998723864555359,
      0.9997134804725647,
      0.9996708035469055,
      0.9986736178398132,
      0.992882251739502,
      0.9758310914039612,
      0.990348219871521,
      0.9992437958717346,
      0.9996750950813293,
      0.999939501285553,
      0.9999144077301025,
      0.9996997714042664,
      0.998806357383728,
      0.988013505935669,
      0.9561901092529297,
      0.9154080152511597,
      0.8831977248191833,
      0.9079594612121582,
      0.9301087856292725,
      0.9766838550567627,
      0.9938597679138184,
      0.9990267753601074,
      0.9994423389434814,
      0.9998281002044678,
      0.9999019503593445,
      0.9999428987503052,
      0.999599277973175,
      0.9992348551750183,
      0.9917104840278625,
      0.9666548371315002,
      0.9753908514976501,
      0.9652042388916016,
      0.9877935647964478,
      0.9989839196205139,
      0.9995976686477661,
      0.9997429847717285,
      0.9994535446166992,
      0.9992556571960449,
      0.9966503381729126,
      0.9899154305458069,
      0.965093731880188,
      0.9498757719993591,
      0.946885883808136,
      0.9044089913368225,
      0.922619104385376,
      0.9715425968170166,
      0.9918469190597534,
      0.9642106294631958,
      0.979257345199585,
      0.9296672940254211,
      0.9997949004173279,
      0.9998633861541748,
      0.9997696280479431,
      0.9999132752418518,
      0.9998112320899963,
      0.9993758201599121,
      0.9995604753494263,
      0.9997696280479431,
      0.9998581409454346,
      0.9995018839836121,
      0.9985256791114807,
      0.99147629737854,
      0.9714276790618896,
      0.9306639432907104,
      0.8457964658737183,
      0.8295516967773438,
      0.8514319062232971,
      0.7938715219497681,
      0.7847877144813538,
      0.8483269810676575,
      0.9083271622657776,
      0.9637515544891357,
      0.9640527367591858,
      0.9816874265670776,
      0.9753738641738892,
      0.9865937829017639,
      0.9851019382476807,
      0.9883732199668884,
      0.985967755317688,
      0.9659891724586487,
      0.9382407069206238,
      0.9430521130561829,
      0.9073256254196167,
      0.9072810411453247,
      0.9171305894851685,
      0.9043071866035461,
      0.9456185102462769,
      0.8944045305252075,
      0.9152859449386597,
      0.9439113736152649,
      0.8885725736618042,
      0.8283886313438416,
      0.8757580518722534,
      0.9011955857276917,
      0.8300857543945312,
      0.8028250932693481,
      0.8733912706375122,
      0.8796273469924927,
      0.8115919828414917,
      0.8175386190414429,
      0.8933860063552856,
      0.8694767355918884,
      0.8236395120620728,
      0.8753668069839478,
      0.9236668944358826,
      0.8896976113319397,
      0.8667299747467041,
      0.9332559108734131,
      0.952416181564331,
      0.9345045685768127,
      0.9522024393081665,
      0.9809851050376892,
      0.9871894717216492,
      0.9981471300125122,
      0.9997984766960144,
      0.9999485015869141,
      0.9999491572380066,
      0.9998878836631775,
      0.9990838766098022,
      0.9998164176940918,
      0.9998064637184143,
      0.9997420310974121,
      0.9998621940612793,
      0.9999251961708069,
      0.9998995065689087,
      0.999839723110199,
      0.9999131560325623,
      0.9999354481697083,
      0.9998619556427002,
      0.999873697757721,
      0.9998418092727661,
      0.9998809099197388,
      0.9998390674591064,
      0.9997108578681946,
      0.998936653137207,
      0.9994853138923645,
      0.9997177720069885,
      0.9985980987548828,
      0.9973702430725098,
      0.9991540908813477,
      0.9994545578956604,
      0.9967020750045776,
      0.9971469640731812,
      0.999294638633728,
      0.9984868764877319,
      0.9924048185348511,
      0.9978657960891724,
      0.9994345903396606,
      0.9974226355552673,
      0.9950088262557983,
      0.9993699193000793,
      0.9993742108345032,
      0.9971424341201782,
      0.9984914064407349,
      0.9997521638870239,
      0.9996638894081116,
      0.9991223812103271,
      0.9998420476913452,
      0.9999182820320129,
      0.9999136924743652,
      0.999926745891571,
      0.9999421238899231,
      0.9999150633811951,
      0.9999401569366455,
      0.9999372959136963,
      0.9998941421508789,
      0.9998629093170166,
      0.999961256980896,
      0.9999414682388306,
      0.9999185800552368,
      0.9998905658721924,
      0.9998220801353455,
      0.999798059463501,
      0.999821662902832,
      0.9997895359992981,
      0.9997559785842896,
      0.999840497970581,
      0.9998432993888855,
      0.9998911619186401,
      0.9999602437019348,
      0.9999517798423767,
      0.999771237373352,
      0.9996656179428101,
      0.9980043768882751,
      0.991932213306427,
      0.9971596002578735,
      0.9995368719100952,
      0.9979406595230103,
      0.9952520132064819,
      0.9992548823356628,
      0.9994687438011169,
      0.9968611598014832,
      0.9964704513549805,
      0.99933922290802,
      0.9995296597480774,
      0.9998447895050049,
      0.9999111890792847,
      0.9999536871910095,
      0.999923586845398,
      0.9999241232872009,
      0.9999528527259827,
      0.9999460577964783,
      0.9998757839202881,
      0.9999561309814453,
      0.9999638199806213,
      0.999930202960968,
      0.9999258518218994,
      0.999954879283905,
      0.9999051094055176
    ],
    [
      0.539124608039856,
      0.5482526421546936,
      0.5766163468360901,
      0.6038252115249634,
      0.6069028973579407,
      0.6022689342498779,
      0.6631792783737183,
      0.6686599254608154,
      0.6249142289161682,
      0.6472113728523254,
      0.6895048022270203,
      0.6579862833023071,
      0.6353998780250549,
      0.6589133739471436,
      0.6864731311798096,
      0.6432426571846008,
      0.6155115962028503,
      0.6661054491996765,
      0.6765384674072266,
      0.6099485754966736,
      0.5871142745018005,
      0.640303909778595,
      0.5768795013427734,
      0.4965525269508362,
      0.5124042630195618,
      0.5202305316925049,
      0.4499453902244568,
      0.38889920711517334,
      0.39575058221817017,
      0.4282878339290619,
      0.37929168343544006,
      0.3725414276123047,
      0.39595165848731995,
      0.4340028464794159,
      0.4111027419567108,
      0.3779717683792114,
      0.4328964650630951,
      0.5168598890304565,
      0.5664758086204529,
      0.5324833989143372,
      0.5679224133491516,
      0.6423944234848022,
      0.652776300907135,
      0.6153756380081177,
      0.6468081474304199,
      0.6871657967567444,
      0.6703256368637085,
      0.642979085445404,
      0.6567341089248657,
      0.6995725631713867,
      0.671552300453186,
      0.6641656756401062,
      0.6868045330047607,
      0.6960221529006958,
      0.6731744408607483,
      0.6819336414337158,
      0.6991409063339233,
      0.7010406851768494,
      0.6644062399864197,
      0.6886923313140869,
      0.712816596031189,
      0.6871274709701538,
      0.6428091526031494,
      0.6372256875038147,
      0.6609449982643127,
      0.9995131492614746,
      0.9993011951446533,
      0.9988963007926941,
      0.9987499713897705,
      0.998602569103241,
      0.9981881380081177,
      0.9939361810684204,
      0.9790154695510864,
      0.916766345500946,
      0.9126214981079102,
      0.8380242586135864,
      0.8223742246627808,
      0.8591917753219604,
      0.9164378643035889,
      0.9375959634780884,
      0.9859449863433838,
      0.9940173625946045,
      0.9988806843757629,
      0.9995383620262146,
      0.9998219013214111,
      0.9998002648353577,
      0.9998031258583069,
      0.9997057914733887,
      0.9986194968223572,
      0.9970325231552124,
      0.9849271774291992,
      0.9633476734161377,
      0.9116307497024536,
      0.8826191425323486,
      0.8998289108276367,
      0.8955948948860168,
      0.925250768661499,
      0.9390219449996948,
      0.9747134447097778,
      0.9701898097991943,
      0.9950530529022217,
      0.9945996403694153,
      0.9989979267120361,
      0.9994120001792908,
      0.999791145324707,
      0.9998657703399658,
      0.9999300837516785,
      0.9998903870582581,
      0.9998849630355835,
      0.9994597434997559,
      0.9971194267272949,
      0.9994603991508484,
      0.9999213218688965,
      0.9999679327011108,
      0.999955952167511,
      0.9994589686393738,
      0.9999314546585083,
      0.9999232888221741,
      0.9999542236328125,
      0.9999402165412903,
      0.9997702836990356,
      0.9998883605003357,
      0.9998955130577087,
      0.9999312162399292,
      0.9996582269668579,
      0.9994561076164246,
      0.999838650226593,
      0.9999135136604309,
      0.9997860789299011,
      0.9996570348739624,
      0.9999046325683594,
      0.9999454021453857,
      0.9999431371688843,
      0.9999595284461975,
      0.9999222159385681,
      0.9999608993530273,
      0.9998834729194641,
      0.9999182224273682,
      0.9999039173126221,
      0.9999369978904724,
      0.9998955726623535,
      0.999757707118988,
      0.9997624754905701,
      0.999150812625885,
      0.9947640895843506,
      0.9801754355430603,
      0.9921267032623291,
      0.9993988275527954,
      0.9997155666351318,
      0.9999446272850037,
      0.9999256730079651,
      0.9997681975364685,
      0.9991694688796997,
      0.9906982183456421,
      0.9629184603691101,
      0.9237712621688843,
      0.8955122828483582,
      0.9175881147384644,
      0.9387122988700867,
      0.9806400537490845,
      0.9958187937736511,
      0.9992781281471252,
      0.9996275901794434,
      0.9998649954795837,
      0.9999222755432129,
      0.9999525547027588,
      0.9997023344039917,
      0.9994127750396729,
      0.9931557774543762,
      0.9716636538505554,
      0.9790744781494141,
      0.9702389240264893,
      0.9903826117515564,
      0.9992294907569885,
      0.9996848702430725,
      0.9997906684875488,
      0.9995733499526978,
      0.9994173049926758,
      0.9973465204238892,
      0.9924921989440918,
      0.9702272415161133,
      0.9557199478149414,
      0.952224850654602,
      0.9118446111679077,
      0.92731773853302,
      0.9751379489898682,
      0.993248701095581,
      0.9680864810943604,
      0.9808452725410461,
      0.9310596585273743,
      0.9998118877410889,
      0.9998749494552612,
      0.9997920989990234,
      0.9999203085899353,
      0.9998225569725037,
      0.9994018077850342,
      0.9996047616004944,
      0.9997813701629639,
      0.9998651742935181,
      0.9995117783546448,
      0.998618483543396,
      0.991976261138916,
      0.972488522529602,
      0.9286581873893738,
      0.8463221788406372,
      0.8277705907821655,
      0.85429847240448,
      0.7996394634246826,
      0.7893947958946228,
      0.8540931344032288,
      0.912812352180481,
      0.9674390554428101,
      0.9653373956680298,
      0.9813181161880493,
      0.9735885262489319,
      0.9860092997550964,
      0.9834625720977783,
      0.987027645111084,
      0.9830381870269775,
      0.9636998176574707,
      0.93135005235672,
      0.9383641481399536,
      0.902414083480835,
      0.9036306142807007,
      0.9164711236953735,
      0.9075860381126404,
      0.9480453729629517,
      0.8994021415710449,
      0.922244131565094,
      0.9484329223632812,
      0.8967156410217285,
      0.8374088406562805,
      0.8840541839599609,
      0.9074414968490601,
      0.8375378847122192,
      0.8126306533813477,
      0.881020188331604,
      0.8862265348434448,
      0.8213163018226624,
      0.8293706774711609,
      0.9016264081001282,
      0.8783634901046753,
      0.8370190858840942,
      0.8854713439941406,
      0.9305140376091003,
      0.8998350501060486,
      0.8802158832550049,
      0.9405741095542908,
      0.9583488702774048,
      0.9409907460212708,
      0.9565655589103699,
      0.9841228723526001,
      0.9892564415931702,
      0.9986680746078491,
      0.9998500347137451,
      0.9999556541442871,
      0.9999517202377319,
      0.9998926520347595,
      0.999121367931366,
      0.9998298287391663,
      0.9998136162757874,
      0.9997593760490417,
      0.9998745322227478,
      0.9999322891235352,
      0.9999068975448608,
      0.9998591542243958,
      0.9999271035194397,
      0.9999454617500305,
      0.9998791813850403,
      0.9998935461044312,
      0.9998831748962402,
      0.9999111294746399,
      0.9998673796653748,
      0.9997901916503906,
      0.9992106556892395,
      0.9996455311775208,
      0.999795138835907,
      0.9990575313568115,
      0.9982001781463623,
      0.9993853569030762,
      0.999595582485199,
      0.9977931976318359,
      0.997929573059082,
      0.9994494318962097,
      0.9988917708396912,
      0.9944829344749451,
      0.9982963800430298,
      0.9995355606079102,
      0.99788498878479,
      0.9961222410202026,
      0.9994418621063232,
      0.9994671940803528,
      0.9975215792655945,
      0.9986249208450317,
      0.9997644424438477,
      0.9997016191482544,
      0.9991844892501831,
      0.9998475909233093,
      0.9999240040779114,
      0.9999204277992249,
      0.9999294877052307,
      0.9999445676803589,
      0.9999222159385681,
      0.999945342540741,
      0.9999391436576843,
      0.9998971819877625,
      0.9998695850372314,
      0.9999626874923706,
      0.9999431371688843,
      0.9999227523803711,
      0.9998925924301147,
      0.9998205304145813,
      0.9998038411140442,
      0.9998301267623901,
      0.9997921586036682,
      0.9997432231903076,
      0.9998365640640259,
      0.999841034412384,
      0.9998925924301147,
      0.9999635219573975,
      0.9999541640281677,
      0.9997695088386536,
      0.9996628165245056,
      0.9980071783065796,
      0.992469847202301,
      0.9977636933326721,
      0.9996089339256287,
      0.9980892539024353,
      0.9958783388137817,
      0.9994080066680908,
      0.9995273947715759,
      0.9971941113471985,
      0.9970951676368713,
      0.9994496703147888,
      0.9996210336685181,
      0.9998681545257568,
      0.999920666217804,
      0.999957799911499,
      0.9999290108680725,
      0.9999304413795471,
      0.9999568462371826,
      0.9999495148658752,
      0.9998846054077148,
      0.999959409236908,
      0.9999668598175049,
      0.9999358057975769,
      0.9999316334724426,
      0.9999582767486572,
      0.9999110698699951
    ],
    [
      0.5712935328483582,
      0.5769031047821045,
      0.6177969574928284,
      0.6542928218841553,
      0.6429409384727478,
      0.6380378007888794,
      0.6903918981552124,
      0.696947455406189,
      0.6494221687316895,
      0.6683741807937622,
      0.7152048349380493,
      0.6803038120269775,
      0.6535022258758545,
      0.6834914684295654,
      0.716907799243927,
      0.6752936244010925,
      0.6401571035385132,
      0.6899992227554321,
      0.7007418870925903,
      0.6340734958648682,
      0.6165241003036499,
      0.6751599311828613,
      0.6216022372245789,
      0.5378352999687195,
      0.5599508881568909,
      0.5786510705947876,
      0.5016026496887207,
      0.43834537267684937,
      0.46287643909454346,
      0.4714053273200989,
      0.4353533685207367,
      0.4152730107307434,
      0.43881121277809143,
      0.4702067971229553,
      0.47789105772972107,
      0.44494128227233887,
      0.49290958046913147,
      0.5824446082115173,
      0.6171848773956299,
      0.5819857120513916,
      0.6104479432106018,
      0.6814452409744263,
      0.6801621317863464,
      0.6527873873710632,
      0.6824278235435486,
      0.7165981531143188,
      0.6986809968948364,
      0.6748265027999878,
      0.682282567024231,
      0.7244366407394409,
      0.6941964626312256,
      0.6859976053237915,
      0.7031530141830444,
      0.7145206928253174,
      0.6917322278022766,
      0.7015013694763184,
      0.7131205797195435,
      0.7200425863265991,
      0.6838867664337158,
      0.7114390134811401,
      0.7337005734443665,
      0.7083313465118408,
      0.6637612581253052,
      0.6534909009933472,
      0.6726275682449341,
      0.999550461769104,
      0.9993776679039001,
      0.9989807605743408,
      0.9988361597061157,
      0.9986556172370911,
      0.9983291029930115,
      0.9946700930595398,
      0.9810491800308228,
      0.9228960871696472,
      0.9182528853416443,
      0.8473155498504639,
      0.8292253017425537,
      0.870506227016449,
      0.9239524006843567,
      0.9441536664962769,
      0.9887999892234802,
      0.9956320524215698,
      0.9991234540939331,
      0.9996205568313599,
      0.9998438358306885,
      0.9998170137405396,
      0.9998301267623901,
      0.9997519254684448,
      0.9989175200462341,
      0.9976474046707153,
      0.9890298247337341,
      0.9697772264480591,
      0.9179823994636536,
      0.8922582864761353,
      0.9075547456741333,
      0.903877317905426,
      0.932435154914856,
      0.9492143392562866,
      0.9798145294189453,
      0.9776846766471863,
      0.9972728490829468,
      0.9973169565200806,
      0.9993970990180969,
      0.9995850920677185,
      0.9998354911804199,
      0.9998878836631775,
      0.9999382495880127,
      0.9999125003814697,
      0.9999136924743652,
      0.9996246099472046,
      0.9981322884559631,
      0.9996260404586792,
      0.9999367594718933,
      0.9999720454216003,
      0.9999587535858154,
      0.9994913935661316,
      0.9999377131462097,
      0.9999356865882874,
      0.9999595284461975,
      0.9999420642852783,
      0.9997840523719788,
      0.9998995065689087,
      0.9999019503593445,
      0.9999390244483948,
      0.9996843338012695,
      0.9995043277740479,
      0.9998626708984375,
      0.9999332427978516,
      0.9998400211334229,
      0.9997601509094238,
      0.9999228715896606,
      0.9999524354934692,
      0.9999452233314514,
      0.9999607801437378,
      0.999921441078186,
      0.9999615550041199,
      0.9998871088027954,
      0.9999248385429382,
      0.9999081492424011,
      0.9999397993087769,
      0.9999097585678101,
      0.9997855424880981,
      0.9998170137405396,
      0.9994203448295593,
      0.9960814714431763,
      0.9833163619041443,
      0.9933628439903259,
      0.9995169639587402,
      0.999750554561615,
      0.9999487400054932,
      0.9999346137046814,
      0.9998180866241455,
      0.9994205832481384,
      0.9924309849739075,
      0.965933084487915,
      0.929885745048523,
      0.9059955477714539,
      0.9268253445625305,
      0.9471047520637512,
      0.9832051992416382,
      0.9960494637489319,
      0.9994378089904785,
      0.9997361302375793,
      0.9998892545700073,
      0.999936044216156,
      0.9999595284461975,
      0.999777615070343,
      0.9995585083961487,
      0.9943807721138,
      0.9748281836509705,
      0.9813377857208252,
      0.9734947681427002,
      0.9920233488082886,
      0.9993981122970581,
      0.9997721314430237,
      0.9998288154602051,
      0.999670147895813,
      0.9995512962341309,
      0.9981130957603455,
      0.9946883916854858,
      0.9761238098144531,
      0.9624330997467041,
      0.9581286907196045,
      0.9187802076339722,
      0.9322023987770081,
      0.9786493182182312,
      0.9942916035652161,
      0.9734894037246704,
      0.9843292832374573,
      0.9346789121627808,
      0.9998296499252319,
      0.9998831152915955,
      0.9998114705085754,
      0.9999280571937561,
      0.9998405575752258,
      0.9994751214981079,
      0.9996737241744995,
      0.9998026490211487,
      0.9998733997344971,
      0.9995585083961487,
      0.9988676309585571,
      0.9934670925140381,
      0.9753260016441345,
      0.9296600818634033,
      0.8513922691345215,
      0.8279674649238586,
      0.8596494197845459,
      0.8080712556838989,
      0.7967895269393921,
      0.8615207672119141,
      0.9182558059692383,
      0.9704717993736267,
      0.9681318998336792,
      0.982675313949585,
      0.9741610884666443,
      0.9863752722740173,
      0.9837360382080078,
      0.9876164197921753,
      0.984528660774231,
      0.9665822386741638,
      0.9304647445678711,
      0.9337539076805115,
      0.9012758731842041,
      0.9044499397277832,
      0.9194341897964478,
      0.9126650094985962,
      0.9538154006004333,
      0.905661940574646,
      0.9267513751983643,
      0.9519550800323486,
      0.9011968374252319,
      0.8456421494483948,
      0.8898062705993652,
      0.912212073802948,
      0.8450075387954712,
      0.8226486444473267,
      0.887866735458374,
      0.8930456638336182,
      0.8315645456314087,
      0.839539110660553,
      0.9075959324836731,
      0.8854666948318481,
      0.8487985134124756,
      0.8949453830718994,
      0.9375438690185547,
      0.9095008373260498,
      0.8918516635894775,
      0.9464389681816101,
      0.963188648223877,
      0.9471817016601562,
      0.9612253904342651,
      0.9862951040267944,
      0.9909603595733643,
      0.9990406036376953,
      0.999882698059082,
      0.9999610185623169,
      0.99995356798172,
      0.9998959898948669,
      0.9991422295570374,
      0.9998377561569214,
      0.9998172521591187,
      0.9997697472572327,
      0.9998829364776611,
      0.9999373555183411,
      0.9999118447303772,
      0.9998727440834045,
      0.9999372959136963,
      0.9999529719352722,
      0.9998916387557983,
      0.9999082684516907,
      0.9999111294746399,
      0.9999322891235352,
      0.9998876452445984,
      0.9998427629470825,
      0.9993993043899536,
      0.9997377395629883,
      0.9998409748077393,
      0.9993510842323303,
      0.9987291693687439,
      0.9995482563972473,
      0.9996875524520874,
      0.9983991384506226,
      0.9984480142593384,
      0.9995744228363037,
      0.999187707901001,
      0.9959720969200134,
      0.9986306428909302,
      0.9996067881584167,
      0.9981870651245117,
      0.9968870282173157,
      0.9995182752609253,
      0.9995283484458923,
      0.9978436827659607,
      0.9987833499908447,
      0.9997859597206116,
      0.9997344613075256,
      0.9992668628692627,
      0.9998614192008972,
      0.9999299049377441,
      0.9999279975891113,
      0.9999366402626038,
      0.9999481439590454,
      0.9999276995658875,
      0.9999497532844543,
      0.9999408721923828,
      0.9998987317085266,
      0.9998716711997986,
      0.999963641166687,
      0.9999459385871887,
      0.9999278783798218,
      0.9999018311500549,
      0.9998372197151184,
      0.9998188614845276,
      0.999846875667572,
      0.9998131990432739,
      0.9997653961181641,
      0.9998489022254944,
      0.9998524188995361,
      0.9998992681503296,
      0.9999653697013855,
      0.9999576807022095,
      0.9997953176498413,
      0.9997217655181885,
      0.9984287619590759,
      0.9940053224563599,
      0.9986040592193604,
      0.9997206926345825,
      0.9985308647155762,
      0.9969786405563354,
      0.9995900392532349,
      0.9996259212493896,
      0.997782289981842,
      0.9978120923042297,
      0.9995667338371277,
      0.9996920228004456,
      0.9998869299888611,
      0.9999271035194397,
      0.9999610185623169,
      0.9999325275421143,
      0.9999356269836426,
      0.9999607801437378,
      0.9999521374702454,
      0.9998911619186401,
      0.9999618530273438,
      0.9999693632125854,
      0.9999393820762634,
      0.9999350905418396,
      0.9999606609344482,
      0.9999150633811951
    ],
    [
      0.5954152345657349,
      0.5966539978981018,
      0.6459637880325317,
      0.6848544478416443,
      0.6647830009460449,
      0.6582562923431396,
      0.7077445983886719,
      0.7134478092193604,
      0.6679375171661377,
      0.6862789988517761,
      0.7337690591812134,
      0.6952241659164429,
      0.666607141494751,
      0.7009716629981995,
      0.7329709529876709,
      0.6922701597213745,
      0.6627911329269409,
      0.7094296216964722,
      0.7175253033638,
      0.6457682251930237,
      0.6409492492675781,
      0.7010082006454468,
      0.6527875661849976,
      0.5658363699913025,
      0.5950008630752563,
      0.6253461837768555,
      0.5397909879684448,
      0.4868939518928528,
      0.5232895612716675,
      0.5129852294921875,
      0.497532457113266,
      0.45516544580459595,
      0.4849127531051636,
      0.517859160900116,
      0.5513743758201599,
      0.4985221028327942,
      0.5380255579948425,
      0.6322102546691895,
      0.6516972780227661,
      0.6124159693717957,
      0.6486680507659912,
      0.7105188369750977,
      0.7015639543533325,
      0.6811727285385132,
      0.7125738859176636,
      0.7418268322944641,
      0.7171421051025391,
      0.7022778391838074,
      0.7069844007492065,
      0.7433009147644043,
      0.7101336717605591,
      0.7048137187957764,
      0.7190592885017395,
      0.7301004528999329,
      0.7059784531593323,
      0.7160527110099792,
      0.7285926342010498,
      0.7355732917785645,
      0.6998158693313599,
      0.7295268774032593,
      0.7511692643165588,
      0.7263949513435364,
      0.6829093098640442,
      0.6711224317550659,
      0.6824337244033813,
      0.9995719790458679,
      0.9994121193885803,
      0.9990219473838806,
      0.9988974928855896,
      0.9987485408782959,
      0.9985171556472778,
      0.9955185651779175,
      0.983574628829956,
      0.9280644655227661,
      0.9250658750534058,
      0.8607144355773926,
      0.8421907424926758,
      0.8828427791595459,
      0.931370735168457,
      0.9499130249023438,
      0.9906208515167236,
      0.9965962767601013,
      0.999291181564331,
      0.999675989151001,
      0.9998575448989868,
      0.9998265504837036,
      0.9998494386672974,
      0.999786913394928,
      0.9991401433944702,
      0.9980831742286682,
      0.9914495944976807,
      0.9741171598434448,
      0.9254096150398254,
      0.9007074236869812,
      0.9150150418281555,
      0.9103507399559021,
      0.9371318817138672,
      0.9531782865524292,
      0.9818877577781677,
      0.9822310209274292,
      0.9983597993850708,
      0.9984426498413086,
      0.9995806217193604,
      0.9996717572212219,
      0.9998570680618286,
      0.9998997449874878,
      0.9999427199363708,
      0.9999241828918457,
      0.9999277591705322,
      0.9997045397758484,
      0.9986072778701782,
      0.9996964931488037,
      0.9999443888664246,
      0.9999743103981018,
      0.9999599456787109,
      0.9995022416114807,
      0.9999402761459351,
      0.9999416470527649,
      0.9999621510505676,
      0.9999425411224365,
      0.9997912645339966,
      0.9999052882194519,
      0.9999049305915833,
      0.9999423623085022,
      0.9996945261955261,
      0.9995260238647461,
      0.9998742938041687,
      0.9999425411224365,
      0.9998671412467957,
      0.9998125433921814,
      0.9999322295188904,
      0.9999562501907349,
      0.9999462962150574,
      0.999961256980896,
      0.9999207854270935,
      0.9999615550041199,
      0.9998892545700073,
      0.9999288320541382,
      0.9999100565910339,
      0.999941349029541,
      0.9999174475669861,
      0.9998013377189636,
      0.9998459219932556,
      0.9995549917221069,
      0.9967505931854248,
      0.98558509349823,
      0.994260311126709,
      0.9995898604393005,
      0.9997813105583191,
      0.999951183795929,
      0.9999399781227112,
      0.9998456835746765,
      0.9995540380477905,
      0.9936485886573792,
      0.9692907333374023,
      0.9352303147315979,
      0.914603590965271,
      0.9346518516540527,
      0.9524285197257996,
      0.9850051403045654,
      0.996587872505188,
      0.9995737075805664,
      0.9997963309288025,
      0.9999037384986877,
      0.9999440908432007,
      0.9999635219573975,
      0.9998204112052917,
      0.9996465444564819,
      0.9952647686004639,
      0.9791747331619263,
      0.9832812547683716,
      0.9757874608039856,
      0.9931026101112366,
      0.9994931221008301,
      0.9998225569725037,
      0.9998525977134705,
      0.9997287392616272,
      0.9996337294578552,
      0.9985091686248779,
      0.9946309328079224,
      0.9792521595954895,
      0.9666104316711426,
      0.9623532295227051,
      0.923366129398346,
      0.9378559589385986,
      0.9814850687980652,
      0.9951788783073425,
      0.9752663969993591,
      0.9863691329956055,
      0.938437819480896,
      0.9998422861099243,
      0.9998892545700073,
      0.9998271465301514,
      0.9999344944953918,
      0.9998593926429749,
      0.9995471239089966,
      0.9997263550758362,
      0.9998223781585693,
      0.9998869299888611,
      0.9996255040168762,
      0.9990829825401306,
      0.9948066473007202,
      0.9781599640846252,
      0.9340816140174866,
      0.857689380645752,
      0.8322055339813232,
      0.8652148246765137,
      0.8168739676475525,
      0.8047254681587219,
      0.8690531253814697,
      0.9230940341949463,
      0.9738247990608215,
      0.9715008735656738,
      0.984068751335144,
      0.975169837474823,
      0.9867268204689026,
      0.9842306971549988,
      0.9882015585899353,
      0.9853948354721069,
      0.9679418802261353,
      0.929531455039978,
      0.9322011470794678,
      0.8987155556678772,
      0.908537745475769,
      0.9215818047523499,
      0.9173165559768677,
      0.9581225514411926,
      0.9107288122177124,
      0.9305915832519531,
      0.9564604163169861,
      0.9060215353965759,
      0.8506530523300171,
      0.894403338432312,
      0.9165433645248413,
      0.8520106077194214,
      0.8315529227256775,
      0.8939308524131775,
      0.8977175951004028,
      0.839663565158844,
      0.8468888998031616,
      0.9118237495422363,
      0.8909544944763184,
      0.8576322197914124,
      0.9009146094322205,
      0.9422686100006104,
      0.9160846471786499,
      0.9002861380577087,
      0.9503928422927856,
      0.9664530158042908,
      0.9530476331710815,
      0.9664894938468933,
      0.9884077310562134,
      0.9925718307495117,
      0.9992772936820984,
      0.9999033808708191,
      0.9999644160270691,
      0.9999547004699707,
      0.9998976588249207,
      0.9991517663002014,
      0.9998413920402527,
      0.9998177886009216,
      0.9997743368148804,
      0.9998871088027954,
      0.999940037727356,
      0.9999146461486816,
      0.9998798966407776,
      0.9999434351921082,
      0.9999576807022095,
      0.9998995661735535,
      0.9999135732650757,
      0.9999272227287292,
      0.9999446868896484,
      0.9999010562896729,
      0.9998726844787598,
      0.9995066523551941,
      0.9997979998588562,
      0.9998677968978882,
      0.999514639377594,
      0.998995304107666,
      0.9996386170387268,
      0.9997532963752747,
      0.9987189769744873,
      0.9987474083900452,
      0.9996508359909058,
      0.9993804693222046,
      0.9969543814659119,
      0.9988667964935303,
      0.9996644258499146,
      0.9984722137451172,
      0.9974057674407959,
      0.9996045827865601,
      0.9995865821838379,
      0.9981252551078796,
      0.9989473819732666,
      0.9998096823692322,
      0.9997637271881104,
      0.999347984790802,
      0.9998744130134583,
      0.9999338984489441,
      0.9999333620071411,
      0.9999420642852783,
      0.9999502897262573,
      0.9999294877052307,
      0.9999520778656006,
      0.9999421238899231,
      0.9998995661735535,
      0.9998734593391418,
      0.9999642372131348,
      0.9999474287033081,
      0.9999303817749023,
      0.9999066591262817,
      0.9998456835746765,
      0.9998266696929932,
      0.9998611807823181,
      0.9998330473899841,
      0.9997817873954773,
      0.9998562932014465,
      0.9998586177825928,
      0.9999035000801086,
      0.9999678134918213,
      0.9999598264694214,
      0.9998087882995605,
      0.9997524619102478,
      0.9986581802368164,
      0.9951182007789612,
      0.9989528059959412,
      0.9997648596763611,
      0.9987494945526123,
      0.997593343257904,
      0.999674379825592,
      0.9996854662895203,
      0.9981358647346497,
      0.9982082843780518,
      0.9996346831321716,
      0.9997299909591675,
      0.9998982548713684,
      0.9999307990074158,
      0.9999628663063049,
      0.9999344348907471,
      0.9999384880065918,
      0.9999629855155945,
      0.9999536871910095,
      0.9998950362205505,
      0.9999632239341736,
      0.9999707341194153,
      0.9999417066574097,
      0.999937117099762,
      0.9999620318412781,
      0.9999176859855652
    ],
    [
      0.6205305457115173,
      0.6143495440483093,
      0.6626849174499512,
      0.6966875791549683,
      0.6777478456497192,
      0.6722941398620605,
      0.7209731936454773,
      0.7250359654426575,
      0.6786869764328003,
      0.6982649564743042,
      0.7472487688064575,
      0.7071499228477478,
      0.6783357858657837,
      0.7170485258102417,
      0.74772709608078,
      0.7035577893257141,
      0.6748406887054443,
      0.7237766981124878,
      0.7284495234489441,
      0.6546444892883301,
      0.6541905403137207,
      0.7180217504501343,
      0.671134889125824,
      0.5849888324737549,
      0.6213371157646179,
      0.6507128477096558,
      0.5644818544387817,
      0.5256181359291077,
      0.5612396597862244,
      0.5382388830184937,
      0.5417442321777344,
      0.5030936598777771,
      0.5438499450683594,
      0.5741521120071411,
      0.6042544841766357,
      0.540501594543457,
      0.5749855041503906,
      0.6620014309883118,
      0.672111451625824,
      0.6341012716293335,
      0.6752197742462158,
      0.7275708317756653,
      0.7161809206008911,
      0.7022802829742432,
      0.7361128330230713,
      0.7571656703948975,
      0.7287271618843079,
      0.721442699432373,
      0.723807692527771,
      0.7569535970687866,
      0.7235445976257324,
      0.7188867926597595,
      0.7306951284408569,
      0.7424635887145996,
      0.7165799736976624,
      0.7238271236419678,
      0.7395809888839722,
      0.7457806468009949,
      0.7126203179359436,
      0.7398070096969604,
      0.7620729207992554,
      0.7376213073730469,
      0.6941251754760742,
      0.680147647857666,
      0.6894721388816833,
      0.9995841383934021,
      0.9994354248046875,
      0.999056339263916,
      0.9989571571350098,
      0.9988315105438232,
      0.9986766576766968,
      0.9961033463478088,
      0.9856998920440674,
      0.9324021339416504,
      0.9300185441970825,
      0.8690134286880493,
      0.8504153490066528,
      0.8906635046005249,
      0.9361818432807922,
      0.9530430436134338,
      0.9911299347877502,
      0.9969948530197144,
      0.9993925094604492,
      0.9997118711471558,
      0.9998674988746643,
      0.9998337626457214,
      0.9998621940612793,
      0.9998100996017456,
      0.999254584312439,
      0.9982577562332153,
      0.992047905921936,
      0.9758846759796143,
      0.930711567401886,
      0.9036208987236023,
      0.9206545352935791,
      0.9140775203704834,
      0.9400346279144287,
      0.9552320241928101,
      0.9844146370887756,
      0.9841964244842529,
      0.9987881779670715,
      0.9988606572151184,
      0.9996583461761475,
      0.9997117519378662,
      0.9998679757118225,
      0.9999062418937683,
      0.9999454617500305,
      0.999930202960968,
      0.99993497133255,
      0.9997461438179016,
      0.9988095760345459,
      0.9997301697731018,
      0.9999476671218872,
      0.9999753832817078,
      0.9999604821205139,
      0.9995118975639343,
      0.999941885471344,
      0.9999451041221619,
      0.9999637603759766,
      0.9999425411224365,
      0.9997963309288025,
      0.9999151229858398,
      0.9999063611030579,
      0.9999446272850037,
      0.9997020363807678,
      0.9995409846305847,
      0.9998810887336731,
      0.9999472498893738,
      0.9998824596405029,
      0.9998399615287781,
      0.9999377727508545,
      0.9999585151672363,
      0.9999473690986633,
      0.9999616742134094,
      0.9999207258224487,
      0.9999618530273438,
      0.9998908042907715,
      0.9999309778213501,
      0.9999117851257324,
      0.9999425411224365,
      0.9999217391014099,
      0.999809980392456,
      0.9998599290847778,
      0.9996170401573181,
      0.9970455765724182,
      0.9869307279586792,
      0.9947932362556458,
      0.9996262192726135,
      0.9997979998588562,
      0.9999527931213379,
      0.9999428987503052,
      0.9998595118522644,
      0.9996148943901062,
      0.9942556023597717,
      0.9710052609443665,
      0.9393799304962158,
      0.9197419285774231,
      0.9397159814834595,
      0.9554380774497986,
      0.9858664870262146,
      0.9968774914741516,
      0.9996415376663208,
      0.9998249411582947,
      0.9999116063117981,
      0.9999487400054932,
      0.9999657869338989,
      0.9998422265052795,
      0.9997009038925171,
      0.9957731366157532,
      0.9806450605392456,
      0.9844006299972534,
      0.977074146270752,
      0.9936783909797668,
      0.9995505809783936,
      0.9998477697372437,
      0.9998652935028076,
      0.999758780002594,
      0.9996768832206726,
      0.9987351894378662,
      0.9952813982963562,
      0.9805566668510437,
      0.9687098264694214,
      0.9648666977882385,
      0.9257906675338745,
      0.9410609602928162,
      0.9825973510742188,
      0.9955530166625977,
      0.9769748449325562,
      0.9874175786972046,
      0.9388493299484253,
      0.9998506903648376,
      0.9998928308486938,
      0.9998371005058289,
      0.9999383091926575,
      0.9998670816421509,
      0.9996054172515869,
      0.9997557401657104,
      0.9998320937156677,
      0.9998936653137207,
      0.9996657371520996,
      0.9991915225982666,
      0.9955942630767822,
      0.9802802801132202,
      0.9368004202842712,
      0.863746702671051,
      0.837489128112793,
      0.8699136972427368,
      0.8242679238319397,
      0.8115097880363464,
      0.8748630285263062,
      0.926813006401062,
      0.975567102432251,
      0.9735018014907837,
      0.9856582880020142,
      0.9764664173126221,
      0.9872103333473206,
      0.9848191738128662,
      0.9887739419937134,
      0.9866231679916382,
      0.969788134098053,
      0.9301958084106445,
      0.9320651888847351,
      0.9013131856918335,
      0.913231372833252,
      0.9237474203109741,
      0.9215793609619141,
      0.9610370993614197,
      0.9140784740447998,
      0.9337080121040344,
      0.9594654440879822,
      0.9098135232925415,
      0.8553293943405151,
      0.8986091613769531,
      0.9193686246871948,
      0.8566422462463379,
      0.8379223346710205,
      0.8976573944091797,
      0.9006966352462769,
      0.8458971977233887,
      0.8531238436698914,
      0.9155424237251282,
      0.89503014087677,
      0.8646388053894043,
      0.906588077545166,
      0.9458519220352173,
      0.9201605319976807,
      0.9074819684028625,
      0.9536395072937012,
      0.9684289693832397,
      0.9568096399307251,
      0.9693526029586792,
      0.9897243976593018,
      0.9936010241508484,
      0.9994075894355774,
      0.9999167323112488,
      0.9999663233757019,
      0.9999552369117737,
      0.9998986124992371,
      0.9991575479507446,
      0.9998440146446228,
      0.9998192191123962,
      0.9997779130935669,
      0.9998900890350342,
      0.9999419450759888,
      0.9999169111251831,
      0.999885082244873,
      0.9999470114707947,
      0.9999604821205139,
      0.9999045133590698,
      0.9999193549156189,
      0.9999359846115112,
      0.9999515414237976,
      0.9999097585678101,
      0.9998904466629028,
      0.9995761513710022,
      0.9998303651809692,
      0.9998853206634521,
      0.9996024966239929,
      0.9991565942764282,
      0.9996962547302246,
      0.9997880458831787,
      0.9989168047904968,
      0.9989279508590698,
      0.9996984601020813,
      0.9994785189628601,
      0.9974546432495117,
      0.9990109801292419,
      0.9997041821479797,
      0.9986612796783447,
      0.9977509379386902,
      0.9996615052223206,
      0.999630868434906,
      0.9983276724815369,
      0.9990659356117249,
      0.9998276829719543,
      0.9997865557670593,
      0.9994219541549683,
      0.9998857378959656,
      0.9999375343322754,
      0.9999381899833679,
      0.9999467134475708,
      0.9999518990516663,
      0.9999304413795471,
      0.9999532699584961,
      0.99994295835495,
      0.9998999834060669,
      0.9998740553855896,
      0.9999645948410034,
      0.9999486804008484,
      0.9999317526817322,
      0.9999074935913086,
      0.9998443126678467,
      0.9998313188552856,
      0.9998691082000732,
      0.999846875667572,
      0.9997938275337219,
      0.9998627305030823,
      0.9998641014099121,
      0.999906599521637,
      0.9999685883522034,
      0.9999610185623169,
      0.9998177289962769,
      0.9997749328613281,
      0.9988360404968262,
      0.9959962964057922,
      0.9991604089736938,
      0.9997958540916443,
      0.9989174008369446,
      0.9980481863021851,
      0.999727725982666,
      0.9997263550758362,
      0.9984046816825867,
      0.9985082149505615,
      0.9996787309646606,
      0.9997528195381165,
      0.9999048113822937,
      0.999932587146759,
      0.9999635815620422,
      0.9999352693557739,
      0.9999399185180664,
      0.9999639987945557,
      0.9999544024467468,
      0.9998968839645386,
      0.9999638795852661,
      0.9999714493751526,
      0.9999427199363708,
      0.9999377727508545,
      0.9999628663063049,
      0.999919056892395
    ],
    [
      0.647951602935791,
      0.6421042680740356,
      0.6990460753440857,
      0.7350766062736511,
      0.6999425888061523,
      0.6944611072540283,
      0.7385345101356506,
      0.7403663396835327,
      0.69730544090271,
      0.7189697027206421,
      0.7666282653808594,
      0.7301387190818787,
      0.6985572576522827,
      0.7366795539855957,
      0.7668035626411438,
      0.7196937203407288,
      0.690557062625885,
      0.7442119121551514,
      0.7414020299911499,
      0.6719444990158081,
      0.6679295301437378,
      0.7334164381027222,
      0.6815147399902344,
      0.6010058522224426,
      0.6466940641403198,
      0.6666739583015442,
      0.5743873715400696,
      0.5534782409667969,
      0.5759429931640625,
      0.5624609589576721,
      0.5623805522918701,
      0.5495740175247192,
      0.5705778002738953,
      0.6120709776878357,
      0.6549394726753235,
      0.5784046649932861,
      0.6072584390640259,
      0.6895596385002136,
      0.6939551830291748,
      0.654369592666626,
      0.6986789703369141,
      0.7495650053024292,
      0.7351759672164917,
      0.7275332808494568,
      0.7589259147644043,
      0.7763431072235107,
      0.74623703956604,
      0.7413840889930725,
      0.7459291219711304,
      0.7743734121322632,
      0.7424529194831848,
      0.7365593314170837,
      0.7475051283836365,
      0.7586618065834045,
      0.7316941618919373,
      0.7376238703727722,
      0.754408597946167,
      0.7587039470672607,
      0.7275997996330261,
      0.7545450925827026,
      0.7780274152755737,
      0.7529003024101257,
      0.7078714370727539,
      0.6929378509521484,
      0.6992076635360718,
      0.9996234774589539,
      0.9995152950286865,
      0.9991750717163086,
      0.9991024136543274,
      0.9990367293357849,
      0.9988718032836914,
      0.9967058300971985,
      0.9878354668617249,
      0.9374109506607056,
      0.9360148906707764,
      0.8785468339920044,
      0.8621848225593567,
      0.9010900259017944,
      0.9448745846748352,
      0.9589264392852783,
      0.9924458265304565,
      0.9975239634513855,
      0.9995072484016418,
      0.9997506737709045,
      0.9998772740364075,
      0.9998403787612915,
      0.9998751282691956,
      0.9998344779014587,
      0.9993869066238403,
      0.9984935522079468,
      0.9931692481040955,
      0.9781912565231323,
      0.9376790523529053,
      0.9106382131576538,
      0.9268247485160828,
      0.9195624589920044,
      0.944200873374939,
      0.9578349590301514,
      0.9856687784194946,
      0.9857401847839355,
      0.9991888403892517,
      0.9992813467979431,
      0.9997411966323853,
      0.9997567534446716,
      0.9998806118965149,
      0.9999127984046936,
      0.9999477863311768,
      0.999936044216156,
      0.9999415874481201,
      0.9997832775115967,
      0.9990140795707703,
      0.9997603893280029,
      0.9999532699584961,
      0.9999765157699585,
      0.9999611377716064,
      0.9995215535163879,
      0.9999436140060425,
      0.9999483227729797,
      0.9999650716781616,
      0.9999428391456604,
      0.999800980091095,
      0.9999179244041443,
      0.9999073147773743,
      0.9999462962150574,
      0.9997069239616394,
      0.99955153465271,
      0.9998866319656372,
      0.9999509453773499,
      0.9998946785926819,
      0.9998597502708435,
      0.9999422430992126,
      0.9999606013298035,
      0.9999480843544006,
      0.9999622106552124,
      0.9999209642410278,
      0.9999630451202393,
      0.9998928308486938,
      0.9999334812164307,
      0.9999131560325623,
      0.9999435544013977,
      0.999925971031189,
      0.9998188018798828,
      0.9998735785484314,
      0.9996749758720398,
      0.9973252415657043,
      0.9883453249931335,
      0.9953278303146362,
      0.9996687769889832,
      0.9998152852058411,
      0.9999546408653259,
      0.9999460577964783,
      0.9998742341995239,
      0.9996790885925293,
      0.9949948787689209,
      0.9730762243270874,
      0.9439188838005066,
      0.925188422203064,
      0.9444419145584106,
      0.9581480026245117,
      0.9869372844696045,
      0.99721360206604,
      0.9997085332870483,
      0.9998551607131958,
      0.999920129776001,
      0.9999535083770752,
      0.9999681115150452,
      0.999860942363739,
      0.9997358322143555,
      0.9961738586425781,
      0.9807151556015015,
      0.9853680729866028,
      0.9783233404159546,
      0.9940981268882751,
      0.999595582485199,
      0.9998724460601807,
      0.9998795390129089,
      0.9997898936271667,
      0.9997230768203735,
      0.9989752173423767,
      0.9960455894470215,
      0.9826219081878662,
      0.9712237119674683,
      0.9679032564163208,
      0.9295819401741028,
      0.9468822479248047,
      0.9845874309539795,
      0.9960755705833435,
      0.9792284369468689,
      0.988929808139801,
      0.9430745244026184,
      0.9998607635498047,
      0.9998977184295654,
      0.9998498558998108,
      0.9999430179595947,
      0.9998818039894104,
      0.9996817111968994,
      0.9997889399528503,
      0.9998437762260437,
      0.9999014735221863,
      0.9997068047523499,
      0.9992904663085938,
      0.9962767958641052,
      0.9824901819229126,
      0.9417241811752319,
      0.8712558746337891,
      0.8445383310317993,
      0.8760815858840942,
      0.8340267539024353,
      0.8200600147247314,
      0.8808040618896484,
      0.932438313961029,
      0.9782969355583191,
      0.9765234589576721,
      0.9875635504722595,
      0.9787791967391968,
      0.9882209897041321,
      0.986127495765686,
      0.9899142980575562,
      0.9881477355957031,
      0.9731088280677795,
      0.934434175491333,
      0.9357328414916992,
      0.9052467942237854,
      0.9175925850868225,
      0.9278453588485718,
      0.9261744022369385,
      0.964591383934021,
      0.9179992079734802,
      0.9369572997093201,
      0.9611457586288452,
      0.9154335856437683,
      0.8622590899467468,
      0.9058794379234314,
      0.9233248233795166,
      0.8658695816993713,
      0.8470550775527954,
      0.9021571278572083,
      0.9074912071228027,
      0.8536316752433777,
      0.8622013330459595,
      0.9200268387794495,
      0.9018923044204712,
      0.8734021186828613,
      0.9132280349731445,
      0.950424313545227,
      0.9262149930000305,
      0.916118323802948,
      0.9577922821044922,
      0.9706330895423889,
      0.9607471227645874,
      0.972732663154602,
      0.9908187389373779,
      0.9944766163825989,
      0.9995089173316956,
      0.9999270439147949,
      0.9999682903289795,
      0.9999557137489319,
      0.9998997449874878,
      0.9991626739501953,
      0.9998462796211243,
      0.9998195767402649,
      0.9997810125350952,
      0.9998928308486938,
      0.9999434351921082,
      0.9999188184738159,
      0.9998898506164551,
      0.9999505877494812,
      0.9999631643295288,
      0.9999098181724548,
      0.9999257922172546,
      0.9999449849128723,
      0.9999579787254333,
      0.9999181628227234,
      0.9999082684516907,
      0.9996600151062012,
      0.9998611211776733,
      0.9999017715454102,
      0.9996926188468933,
      0.9993227124214172,
      0.9997506141662598,
      0.9998238682746887,
      0.9991384148597717,
      0.9991356134414673,
      0.9997467398643494,
      0.9995945692062378,
      0.9979535341262817,
      0.9991804957389832,
      0.9997542500495911,
      0.9989809989929199,
      0.9982048869132996,
      0.9997312426567078,
      0.999700129032135,
      0.9986157417297363,
      0.9992141723632812,
      0.9998502135276794,
      0.9998190999031067,
      0.9995445013046265,
      0.9999006986618042,
      0.9999430775642395,
      0.9999458193778992,
      0.9999532103538513,
      0.9999541640281677,
      0.999932050704956,
      0.999955415725708,
      0.9999444484710693,
      0.9999006390571594,
      0.9998753666877747,
      0.9999653100967407,
      0.999951183795929,
      0.999934732913971,
      0.9999116063117981,
      0.9998549818992615,
      0.9998403787612915,
      0.9998799562454224,
      0.9998608231544495,
      0.9998192191123962,
      0.9998763799667358,
      0.9998762011528015,
      0.9999131560325623,
      0.999970018863678,
      0.9999631643295288,
      0.9998323321342468,
      0.9998039603233337,
      0.9990252256393433,
      0.9967659711837769,
      0.9993240833282471,
      0.9998266696929932,
      0.9990851879119873,
      0.9984025955200195,
      0.9997661113739014,
      0.9997725486755371,
      0.9986630082130432,
      0.9988206624984741,
      0.9997291564941406,
      0.9997804164886475,
      0.9999171495437622,
      0.9999356865882874,
      0.9999651312828064,
      0.9999368190765381,
      0.9999420046806335,
      0.9999657273292542,
      0.9999553561210632,
      0.9998989701271057,
      0.9999645352363586,
      0.9999724626541138,
      0.999943733215332,
      0.9999387264251709,
      0.9999637007713318,
      0.9999210238456726
    ],
    [
      0.6662318706512451,
      0.6606126427650452,
      0.7172228693962097,
      0.7546178698539734,
      0.7123506665229797,
      0.7144339084625244,
      0.7592854499816895,
      0.7524892091751099,
      0.7140045762062073,
      0.7355555295944214,
      0.780586302280426,
      0.743463933467865,
      0.718778669834137,
      0.7524665594100952,
      0.7794934511184692,
      0.7325225472450256,
      0.7087410688400269,
      0.7628582715988159,
      0.7512974739074707,
      0.6861759424209595,
      0.6839467287063599,
      0.7482591867446899,
      0.6960850954055786,
      0.6267150044441223,
      0.6775740385055542,
      0.6914525032043457,
      0.5965684056282043,
      0.5883986949920654,
      0.6006479859352112,
      0.5915974974632263,
      0.5673090219497681,
      0.5868939161300659,
      0.596211850643158,
      0.634647011756897,
      0.6758178472518921,
      0.605606198310852,
      0.6336628794670105,
      0.7091553211212158,
      0.7088109254837036,
      0.674289345741272,
      0.7139455080032349,
      0.7639997601509094,
      0.7493396997451782,
      0.7469005584716797,
      0.7750514149665833,
      0.7907065153121948,
      0.7606687545776367,
      0.7560644149780273,
      0.7637472152709961,
      0.7881458401679993,
      0.7555255889892578,
      0.7499572038650513,
      0.7596579790115356,
      0.7697655558586121,
      0.7429817318916321,
      0.7481110095977783,
      0.7652032375335693,
      0.768200159072876,
      0.7381067276000977,
      0.76311194896698,
      0.7883351445198059,
      0.7622587084770203,
      0.7163008451461792,
      0.7033612728118896,
      0.7078636884689331,
      0.9996804594993591,
      0.9996410012245178,
      0.9993985891342163,
      0.9992825984954834,
      0.9993058443069458,
      0.9991032481193542,
      0.9974256753921509,
      0.9901875853538513,
      0.9435787200927734,
      0.941814124584198,
      0.8873897790908813,
      0.8710715174674988,
      0.9091623425483704,
      0.9473577737808228,
      0.9617210030555725,
      0.993147611618042,
      0.9978341460227966,
      0.9995759725570679,
      0.9997779130935669,
      0.9998847246170044,
      0.9998460412025452,
      0.9998845458030701,
      0.9998502731323242,
      0.9994726181030273,
      0.9986656308174133,
      0.993791937828064,
      0.979911208152771,
      0.9429104328155518,
      0.9170787334442139,
      0.9319744110107422,
      0.9238479137420654,
      0.9479032158851624,
      0.9600106477737427,
      0.9867157340049744,
      0.987732470035553,
      0.9993658661842346,
      0.9994525909423828,
      0.9997832775115967,
      0.9997807741165161,
      0.9998873472213745,
      0.9999166131019592,
      0.9999495148658752,
      0.9999404549598694,
      0.9999477863311768,
      0.9998177289962769,
      0.9991975426673889,
      0.9997854232788086,
      0.9999563694000244,
      0.9999774694442749,
      0.9999616742134094,
      0.9995262622833252,
      0.9999444484710693,
      0.9999510645866394,
      0.9999663233757019,
      0.9999427199363708,
      0.999803364276886,
      0.9999236464500427,
      0.9999080896377563,
      0.9999474883079529,
      0.9997106790542603,
      0.9995596408843994,
      0.9998909831047058,
      0.9999542236328125,
      0.999904990196228,
      0.9998825192451477,
      0.9999467730522156,
      0.999962329864502,
      0.9999469518661499,
      0.9999635219573975,
      0.9999191164970398,
      0.9999628067016602,
      0.9998935461044312,
      0.9999345541000366,
      0.9999136924743652,
      0.9999440908432007,
      0.9999287724494934,
      0.9998250603675842,
      0.9998838901519775,
      0.9997208118438721,
      0.9975911378860474,
      0.9894497990608215,
      0.9957996606826782,
      0.9997079968452454,
      0.9998295903205872,
      0.9999557733535767,
      0.9999482035636902,
      0.999883770942688,
      0.99972003698349,
      0.9955458045005798,
      0.9746977686882019,
      0.948166012763977,
      0.9295696020126343,
      0.9481216669082642,
      0.9604949951171875,
      0.9878050088882446,
      0.9974441528320312,
      0.9997476935386658,
      0.9998728632926941,
      0.9999261498451233,
      0.9999567866325378,
      0.9999702572822571,
      0.9998816847801208,
      0.9997814297676086,
      0.9966719150543213,
      0.9833378791809082,
      0.9864562749862671,
      0.9794620275497437,
      0.9945313930511475,
      0.999632716178894,
      0.9998878240585327,
      0.9998883605003357,
      0.9998103380203247,
      0.9997532963752747,
      0.999126672744751,
      0.9965575933456421,
      0.9836517572402954,
      0.9724249839782715,
      0.9698619842529297,
      0.9323253631591797,
      0.9501510858535767,
      0.9845267534255981,
      0.9964445233345032,
      0.9809573888778687,
      0.9901907444000244,
      0.9465574622154236,
      0.999869167804718,
      0.9999028444290161,
      0.9998622536659241,
      0.9999473690986633,
      0.9998968243598938,
      0.999733030796051,
      0.999820351600647,
      0.9998571276664734,
      0.9999115467071533,
      0.9997599124908447,
      0.9994183778762817,
      0.9969883561134338,
      0.9849177002906799,
      0.9463553428649902,
      0.8794828653335571,
      0.8520013689994812,
      0.8829302191734314,
      0.8427592515945435,
      0.8294805288314819,
      0.8877472877502441,
      0.9368139505386353,
      0.9809939861297607,
      0.979913592338562,
      0.990161120891571,
      0.9818498492240906,
      0.9896631836891174,
      0.9878411293029785,
      0.9919698238372803,
      0.9913486838340759,
      0.9779292345046997,
      0.9426124095916748,
      0.9421877861022949,
      0.9126811027526855,
      0.9230371713638306,
      0.9325540661811829,
      0.9311729073524475,
      0.9679661989212036,
      0.9226179718971252,
      0.940625786781311,
      0.9663524627685547,
      0.9206545352935791,
      0.8691172003746033,
      0.9117487668991089,
      0.9268186092376709,
      0.8723350763320923,
      0.8549244999885559,
      0.9068492650985718,
      0.9112306833267212,
      0.8598203659057617,
      0.8685262203216553,
      0.9231255650520325,
      0.9058876037597656,
      0.8791641592979431,
      0.9172978401184082,
      0.9536477327346802,
      0.930462121963501,
      0.9219871759414673,
      0.9608420133590698,
      0.9725174307823181,
      0.9632934331893921,
      0.9743417501449585,
      0.9918229579925537,
      0.9955249428749084,
      0.9996187090873718,
      0.9999353289604187,
      0.9999699592590332,
      0.9999558329582214,
      0.9998996257781982,
      0.999163806438446,
      0.9998470544815063,
      0.999818742275238,
      0.999781608581543,
      0.9998943209648132,
      0.999944269657135,
      0.9999195337295532,
      0.9998927116394043,
      0.9999529123306274,
      0.9999650120735168,
      0.9999136328697205,
      0.9999315738677979,
      0.9999524354934692,
      0.9999623894691467,
      0.9999240636825562,
      0.9999200701713562,
      0.9997121095657349,
      0.9998769760131836,
      0.9999115467071533,
      0.9997325539588928,
      0.9991543889045715,
      0.9997788667678833,
      0.9998465180397034,
      0.999312162399292,
      0.9992541670799255,
      0.9997901320457458,
      0.9996700286865234,
      0.9983827471733093,
      0.9993045330047607,
      0.9997878074645996,
      0.9991832971572876,
      0.99852055311203,
      0.9997807741165161,
      0.999744176864624,
      0.998826265335083,
      0.9993385672569275,
      0.9998673796653748,
      0.9998416900634766,
      0.9996358156204224,
      0.999911904335022,
      0.9999451637268066,
      0.9999485611915588,
      0.9999582171440125,
      0.9999555945396423,
      0.9999323487281799,
      0.9999564290046692,
      0.999945342540741,
      0.999900758266449,
      0.9998759627342224,
      0.9999656677246094,
      0.9999550580978394,
      0.9999372363090515,
      0.9999155402183533,
      0.9998683333396912,
      0.9998529553413391,
      0.9998961687088013,
      0.9998875260353088,
      0.9998536705970764,
      0.9998933672904968,
      0.9998916387557983,
      0.9999215602874756,
      0.9999715685844421,
      0.9999656677246094,
      0.9998536705970764,
      0.9998435974121094,
      0.999289333820343,
      0.9979436993598938,
      0.9995027780532837,
      0.9998646378517151,
      0.9992965459823608,
      0.9989361763000488,
      0.9998234510421753,
      0.9998159408569336,
      0.9989602565765381,
      0.9991459846496582,
      0.9997755289077759,
      0.9998043775558472,
      0.9999237656593323,
      0.9999372959136963,
      0.9999660849571228,
      0.9999376535415649,
      0.9999436140060425,
      0.999967098236084,
      0.9999561309814453,
      0.999900758266449,
      0.999965250492096,
      0.9999731779098511,
      0.9999443292617798,
      0.999939501285553,
      0.9999644756317139,
      0.9999221563339233
    ],
    [
      0.6799592971801758,
      0.6734207272529602,
      0.7285853624343872,
      0.7637808918952942,
      0.7224174737930298,
      0.7270273566246033,
      0.7723689079284668,
      0.7621617317199707,
      0.7236393094062805,
      0.747826874256134,
      0.792054295539856,
      0.756072998046875,
      0.7337929606437683,
      0.7671160101890564,
      0.7910493016242981,
      0.7445734739303589,
      0.7262521982192993,
      0.7801315784454346,
      0.7630599737167358,
      0.7022281885147095,
      0.7045739889144897,
      0.7697228789329529,
      0.7170721292495728,
      0.6663856506347656,
      0.708694577217102,
      0.7248349785804749,
      0.6374804377555847,
      0.6515963077545166,
      0.6537027955055237,
      0.6402571201324463,
      0.6103172302246094,
      0.6370199918746948,
      0.6377174854278564,
      0.6681156158447266,
      0.7143827676773071,
      0.6594035625457764,
      0.672437310218811,
      0.7373327612876892,
      0.7325020432472229,
      0.7023029923439026,
      0.7318792343139648,
      0.7779281735420227,
      0.7618964910507202,
      0.7615345120429993,
      0.7899954319000244,
      0.8021969199180603,
      0.7723307013511658,
      0.7694087624549866,
      0.7786288261413574,
      0.7989132404327393,
      0.7667975425720215,
      0.7601536512374878,
      0.7686166763305664,
      0.7775023579597473,
      0.7494827508926392,
      0.7560995221138,
      0.7729109525680542,
      0.7746550440788269,
      0.7462741732597351,
      0.7725465893745422,
      0.7957090735435486,
      0.7693660259246826,
      0.7232595682144165,
      0.7133547067642212,
      0.7133225202560425,
      0.9997779726982117,
      0.9997987747192383,
      0.9996727705001831,
      0.9995113611221313,
      0.999602735042572,
      0.9993285536766052,
      0.9980586171150208,
      0.9909030795097351,
      0.9497247934341431,
      0.9472686648368835,
      0.8966119885444641,
      0.8804081678390503,
      0.9157101511955261,
      0.95057213306427,
      0.9639993906021118,
      0.993674635887146,
      0.9980406165122986,
      0.9996228218078613,
      0.9997960925102234,
      0.999889612197876,
      0.9998499751091003,
      0.9998909831047058,
      0.9998612999916077,
      0.9995355010032654,
      0.9988573789596558,
      0.9944202303886414,
      0.9813021421432495,
      0.9480094313621521,
      0.9212143421173096,
      0.935452401638031,
      0.9265787601470947,
      0.9502202272415161,
      0.9614601135253906,
      0.9873221516609192,
      0.9888876676559448,
      0.9994601011276245,
      0.9995545744895935,
      0.9998100399971008,
      0.9997979402542114,
      0.9998928904533386,
      0.999920129776001,
      0.9999510645866394,
      0.9999436140060425,
      0.9999514818191528,
      0.9998376965522766,
      0.9992955923080444,
      0.9998010993003845,
      0.9999585151672363,
      0.9999780654907227,
      0.9999620318412781,
      0.9995302557945251,
      0.9999454021453857,
      0.999953031539917,
      0.9999673962593079,
      0.9999430179595947,
      0.9998040199279785,
      0.9999235272407532,
      0.9999073147773743,
      0.9999480247497559,
      0.9997122883796692,
      0.999561607837677,
      0.9998930096626282,
      0.9999560713768005,
      0.999910295009613,
      0.9998955130577087,
      0.9999496936798096,
      0.999963641166687,
      0.9999475479125977,
      0.9999637603759766,
      0.9999189972877502,
      0.9999629259109497,
      0.9998941421508789,
      0.9999354481697083,
      0.999914288520813,
      0.9999445676803589,
      0.9999310374259949,
      0.9998300671577454,
      0.999891459941864,
      0.999751091003418,
      0.9977717399597168,
      0.990105390548706,
      0.9960486888885498,
      0.999743640422821,
      0.9998420476913452,
      0.9999572038650513,
      0.9999498724937439,
      0.9998915791511536,
      0.9997499585151672,
      0.9958842992782593,
      0.9757933616638184,
      0.9507721662521362,
      0.9327007532119751,
      0.9508330225944519,
      0.9620426893234253,
      0.9883309602737427,
      0.9975752830505371,
      0.9997718930244446,
      0.9998841881752014,
      0.999930202960968,
      0.9999592304229736,
      0.9999719858169556,
      0.9998944997787476,
      0.9998088479042053,
      0.9969785213470459,
      0.9843306541442871,
      0.9872187376022339,
      0.9802926182746887,
      0.9948304295539856,
      0.9996663928031921,
      0.9998971819877625,
      0.9998942017555237,
      0.9998230338096619,
      0.9997735023498535,
      0.9992179274559021,
      0.996793806552887,
      0.9845256209373474,
      0.9734030365943909,
      0.971342921257019,
      0.9360784292221069,
      0.9526572227478027,
      0.985848069190979,
      0.9968671202659607,
      0.9828251004219055,
      0.991480827331543,
      0.9514917731285095,
      0.9998743534088135,
      0.9999052286148071,
      0.9998703002929688,
      0.9999508261680603,
      0.9999099373817444,
      0.9997889995574951,
      0.9998549222946167,
      0.9998695254325867,
      0.9999207854270935,
      0.999813973903656,
      0.9995732307434082,
      0.9980419278144836,
      0.9882394075393677,
      0.9522802829742432,
      0.8897045850753784,
      0.8611924052238464,
      0.8913565874099731,
      0.8514862060546875,
      0.8380553126335144,
      0.8934686779975891,
      0.9417359828948975,
      0.9835512042045593,
      0.983249306678772,
      0.9928314089775085,
      0.9858821630477905,
      0.991884171962738,
      0.9907829761505127,
      0.9956014156341553,
      0.9956810474395752,
      0.9848642945289612,
      0.9574532508850098,
      0.9530013203620911,
      0.9233765602111816,
      0.93108731508255,
      0.938767671585083,
      0.9363009333610535,
      0.971423864364624,
      0.926574170589447,
      0.9434444308280945,
      0.9682806134223938,
      0.9246206879615784,
      0.8766071200370789,
      0.9160988330841064,
      0.929395318031311,
      0.87714022397995,
      0.8609969615936279,
      0.9102004766464233,
      0.913909912109375,
      0.8644458651542664,
      0.8732821941375732,
      0.9250547289848328,
      0.9084373712539673,
      0.8830163478851318,
      0.9197941422462463,
      0.9553534984588623,
      0.9332498908042908,
      0.9253532886505127,
      0.962446391582489,
      0.9738969802856445,
      0.9651638865470886,
      0.9756073951721191,
      0.9925235509872437,
      0.9962842464447021,
      0.9996825456619263,
      0.9999412298202515,
      0.9999710917472839,
      0.999956488609314,
      0.9999006390571594,
      0.9991637468338013,
      0.9998469948768616,
      0.999817430973053,
      0.9997814297676086,
      0.999894917011261,
      0.9999446868896484,
      0.9999200105667114,
      0.9998945593833923,
      0.9999544024467468,
      0.9999660849571228,
      0.9999158382415771,
      0.9999306797981262,
      0.9999554753303528,
      0.9999646544456482,
      0.999927282333374,
      0.999925971031189,
      0.9997317790985107,
      0.9998884797096252,
      0.9999181628227234,
      0.9997662305831909,
      0.9992358088493347,
      0.9998019933700562,
      0.9998646974563599,
      0.9994221329689026,
      0.9993423223495483,
      0.9998135566711426,
      0.9997144341468811,
      0.9985963702201843,
      0.9993900060653687,
      0.9998140335083008,
      0.999336838722229,
      0.9987659454345703,
      0.9998173713684082,
      0.9997766017913818,
      0.998976469039917,
      0.9994370341300964,
      0.9998811483383179,
      0.999858558177948,
      0.9997050166130066,
      0.9999241232872009,
      0.9999471306800842,
      0.9999520778656006,
      0.9999634623527527,
      0.9999564290046692,
      0.9999311566352844,
      0.9999570250511169,
      0.9999464154243469,
      0.999900221824646,
      0.9998761415481567,
      0.9999665021896362,
      0.9999594688415527,
      0.9999420046806335,
      0.9999222159385681,
      0.9998847842216492,
      0.9998683929443359,
      0.999914288520813,
      0.9999120235443115,
      0.9998926520347595,
      0.999916672706604,
      0.999917209148407,
      0.9999367594718933,
      0.9999744892120361,
      0.9999701976776123,
      0.9998883605003357,
      0.9998950958251953,
      0.9995765686035156,
      0.9989641308784485,
      0.9996752738952637,
      0.9999037981033325,
      0.9995574355125427,
      0.9993789196014404,
      0.9998699426651001,
      0.9998608231544495,
      0.9992502927780151,
      0.9994107484817505,
      0.9998190999031067,
      0.9998295903205872,
      0.9999314546585083,
      0.9999390840530396,
      0.9999669790267944,
      0.9999386072158813,
      0.9999451637268066,
      0.9999687671661377,
      0.9999567270278931,
      0.9999023675918579,
      0.9999662637710571,
      0.9999743103981018,
      0.9999451637268066,
      0.9999404549598694,
      0.9999656677246094,
      0.9999237656593323
    ],
    [
      0.6912369728088379,
      0.6825352311134338,
      0.7338333129882812,
      0.7707204818725586,
      0.7286458015441895,
      0.7328716516494751,
      0.7789604067802429,
      0.7692699432373047,
      0.7286153435707092,
      0.7516763806343079,
      0.8017537593841553,
      0.7691658139228821,
      0.746209442615509,
      0.7827758193016052,
      0.8081279993057251,
      0.7588560581207275,
      0.7478511929512024,
      0.8019845485687256,
      0.7838030457496643,
      0.7300863862037659,
      0.7287644147872925,
      0.7959965467453003,
      0.7512985467910767,
      0.6992377042770386,
      0.7259323000907898,
      0.7567155361175537,
      0.7010594606399536,
      0.6943715810775757,
      0.6586220264434814,
      0.6552218198776245,
      0.6836864352226257,
      0.7281485795974731,
      0.7190916538238525,
      0.7342799305915833,
      0.7629824280738831,
      0.7144014239311218,
      0.7148244380950928,
      0.7732512950897217,
      0.7612224817276001,
      0.7394146919250488,
      0.7656992077827454,
      0.8005166053771973,
      0.7830485105514526,
      0.7926101684570312,
      0.8148664832115173,
      0.8149350881576538,
      0.7846566438674927,
      0.7835047245025635,
      0.7940308451652527,
      0.806430995464325,
      0.7774761915206909,
      0.7695330381393433,
      0.7758925557136536,
      0.7832584977149963,
      0.7570889592170715,
      0.7646628618240356,
      0.7781685590744019,
      0.7808913588523865,
      0.7540683746337891,
      0.7829790115356445,
      0.8029177784919739,
      0.7768239974975586,
      0.7310757637023926,
      0.7215937376022339,
      0.7190938591957092,
      0.9998409152030945,
      0.9998906254768372,
      0.9998441934585571,
      0.9997172951698303,
      0.999823808670044,
      0.9995602965354919,
      0.9986774921417236,
      0.992290198802948,
      0.9584673047065735,
      0.9571188688278198,
      0.9096169471740723,
      0.894086480140686,
      0.9243625402450562,
      0.9548113942146301,
      0.9664043188095093,
      0.9942831993103027,
      0.9982667565345764,
      0.9996682405471802,
      0.9998151659965515,
      0.9998946189880371,
      0.9998534917831421,
      0.9998969435691833,
      0.9998719096183777,
      0.9995972514152527,
      0.9990763664245605,
      0.9950540065765381,
      0.9827085137367249,
      0.9529687166213989,
      0.926575243473053,
      0.9396058917045593,
      0.9291954040527344,
      0.9522819519042969,
      0.9629942178726196,
      0.987966001033783,
      0.989579975605011,
      0.9995385408401489,
      0.9996318221092224,
      0.9998307228088379,
      0.9998126029968262,
      0.9998973608016968,
      0.9999225735664368,
      0.9999517798423767,
      0.9999455213546753,
      0.9999535083770752,
      0.9998440742492676,
      0.9993289709091187,
      0.9998112320899963,
      0.9999597072601318,
      0.9999784231185913,
      0.9999624490737915,
      0.9995388984680176,
      0.9999464750289917,
      0.9999544024467468,
      0.9999682903289795,
      0.9999437928199768,
      0.999809205532074,
      0.9999265074729919,
      0.9999092221260071,
      0.9999493956565857,
      0.9997178316116333,
      0.9995706677436829,
      0.9998960494995117,
      0.9999573826789856,
      0.9999132752418518,
      0.9999017715454102,
      0.9999514818191528,
      0.999964714050293,
      0.9999483823776245,
      0.9999640583992004,
      0.9999188184738159,
      0.9999629855155945,
      0.9998944401741028,
      0.9999364018440247,
      0.9999149441719055,
      0.9999451637268066,
      0.9999326467514038,
      0.9998329877853394,
      0.9998962879180908,
      0.9997667074203491,
      0.9978104829788208,
      0.9903377294540405,
      0.9961066246032715,
      0.9997507333755493,
      0.9998471140861511,
      0.999957799911499,
      0.999951183795929,
      0.9998967051506042,
      0.9997663497924805,
      0.995983898639679,
      0.9764199256896973,
      0.953012228012085,
      0.9366810321807861,
      0.9533299207687378,
      0.9635848999023438,
      0.9889215230941772,
      0.9977067708969116,
      0.999792754650116,
      0.9998930096626282,
      0.9999333620071411,
      0.999961256980896,
      0.9999730587005615,
      0.9999009966850281,
      0.9998241066932678,
      0.9971482157707214,
      0.984920084476471,
      0.9876035451889038,
      0.9810152053833008,
      0.995040237903595,
      0.9996899366378784,
      0.9999053478240967,
      0.9998993277549744,
      0.9998352527618408,
      0.9997922778129578,
      0.9993070960044861,
      0.9970693588256836,
      0.9854167699813843,
      0.9746226072311401,
      0.9731144905090332,
      0.9383026361465454,
      0.9558948278427124,
      0.9874551296234131,
      0.9973763227462769,
      0.985032856464386,
      0.9931602478027344,
      0.9606139063835144,
      0.9998798966407776,
      0.9999071359634399,
      0.9998781085014343,
      0.9999541640281677,
      0.9999246597290039,
      0.9998446702957153,
      0.999890148639679,
      0.999884307384491,
      0.9999303817749023,
      0.999869167804718,
      0.9997084736824036,
      0.9989126324653625,
      0.9916318655014038,
      0.964288055896759,
      0.9066469669342041,
      0.8808749914169312,
      0.9066436290740967,
      0.8673442006111145,
      0.8507118225097656,
      0.9004085659980774,
      0.947564959526062,
      0.9865943193435669,
      0.9870662689208984,
      0.9962561130523682,
      0.9919426441192627,
      0.9959664940834045,
      0.9954313039779663,
      0.9981710314750671,
      0.9981886148452759,
      0.9917381405830383,
      0.9737148284912109,
      0.9672226309776306,
      0.9382209777832031,
      0.9456629753112793,
      0.9503135681152344,
      0.9425946474075317,
      0.9748528599739075,
      0.9307167530059814,
      0.9444169998168945,
      0.9694787263870239,
      0.9282333254814148,
      0.8838323354721069,
      0.9193630218505859,
      0.9312968254089355,
      0.8812848329544067,
      0.865546464920044,
      0.9130375385284424,
      0.9163738489151001,
      0.8682975172996521,
      0.8777093291282654,
      0.9285791516304016,
      0.9112062454223633,
      0.8868145942687988,
      0.9222666025161743,
      0.9572741985321045,
      0.9362356662750244,
      0.9290192127227783,
      0.9644753336906433,
      0.975152850151062,
      0.9669148325920105,
      0.9766349196434021,
      0.9927724599838257,
      0.9964008927345276,
      0.9997134804725647,
      0.9999449253082275,
      0.9999721646308899,
      0.9999569654464722,
      0.9999018311500549,
      0.9991610646247864,
      0.9998465180397034,
      0.9998156428337097,
      0.99978107213974,
      0.9998956322669983,
      0.9999450445175171,
      0.9999204874038696,
      0.9998962879180908,
      0.9999553561210632,
      0.9999671578407288,
      0.9999178051948547,
      0.9999328851699829,
      0.9999582171440125,
      0.9999669790267944,
      0.9999304413795471,
      0.9999313950538635,
      0.9997599124908447,
      0.9998995065689087,
      0.9999244809150696,
      0.9997945427894592,
      0.999315083026886,
      0.9998254179954529,
      0.9998776912689209,
      0.9995131492614746,
      0.9994251132011414,
      0.999835193157196,
      0.999752938747406,
      0.9987924098968506,
      0.9994728565216064,
      0.999832034111023,
      0.9994493126869202,
      0.9989616870880127,
      0.9998504519462585,
      0.9998024106025696,
      0.9991133809089661,
      0.999535858631134,
      0.9998944401741028,
      0.9998733401298523,
      0.9997692704200745,
      0.9999363422393799,
      0.9999486804008484,
      0.9999555349349976,
      0.9999692440032959,
      0.9999574422836304,
      0.9999313354492188,
      0.9999579787254333,
      0.9999468922615051,
      0.9999001026153564,
      0.9998759031295776,
      0.9999668002128601,
      0.9999621510505676,
      0.9999463558197021,
      0.9999274015426636,
      0.999898374080658,
      0.9998822212219238,
      0.9999331831932068,
      0.9999403357505798,
      0.999931275844574,
      0.9999363422393799,
      0.9999356865882874,
      0.9999493956565857,
      0.9999760985374451,
      0.9999725818634033,
      0.9999134540557861,
      0.9999329447746277,
      0.9997767210006714,
      0.9995843172073364,
      0.9998076558113098,
      0.9999365210533142,
      0.9997666478157043,
      0.9996910095214844,
      0.9999083280563354,
      0.9998995065689087,
      0.9995258450508118,
      0.9995949864387512,
      0.9998549818992615,
      0.9998496770858765,
      0.9999387860298157,
      0.9999411702156067,
      0.9999696016311646,
      0.9999396800994873,
      0.9999465942382812,
      0.9999703168869019,
      0.9999574422836304,
      0.999903678894043,
      0.9999667406082153,
      0.9999749660491943,
      0.9999456405639648,
      0.9999409914016724,
      0.9999663233757019,
      0.9999247789382935
    ],
    [
      0.7017025947570801,
      0.6925984025001526,
      0.7417032122612,
      0.7784515619277954,
      0.73811936378479,
      0.7439334392547607,
      0.7885492444038391,
      0.7793391346931458,
      0.740670382976532,
      0.7637521624565125,
      0.8134768009185791,
      0.7831571102142334,
      0.7612851858139038,
      0.7978509664535522,
      0.8238099813461304,
      0.7768182754516602,
      0.7691596150398254,
      0.8203099966049194,
      0.8045536875724792,
      0.7535415887832642,
      0.7519710063934326,
      0.8112181425094604,
      0.7726100087165833,
      0.7329307198524475,
      0.7508513331413269,
      0.778211772441864,
      0.7423680424690247,
      0.7320168018341064,
      0.6544162631034851,
      0.6942762136459351,
      0.7389142513275146,
      0.7781018018722534,
      0.7562128901481628,
      0.782974362373352,
      0.7976287007331848,
      0.7523507475852966,
      0.7479836344718933,
      0.7986227869987488,
      0.7869347333908081,
      0.7705898880958557,
      0.7912943363189697,
      0.8191351890563965,
      0.8010196089744568,
      0.8129079937934875,
      0.8349934816360474,
      0.8288478851318359,
      0.8003251552581787,
      0.7985990643501282,
      0.8078844547271729,
      0.8181729316711426,
      0.7920591831207275,
      0.7820485234260559,
      0.7861011028289795,
      0.7933081984519958,
      0.7681292295455933,
      0.7754374146461487,
      0.7866334319114685,
      0.7900113463401794,
      0.7638027667999268,
      0.7953488230705261,
      0.8119799494743347,
      0.785923957824707,
      0.741879940032959,
      0.7319240570068359,
      0.724446177482605,
      0.9998605847358704,
      0.9999168515205383,
      0.9998890161514282,
      0.9997931718826294,
      0.9998830556869507,
      0.9996572136878967,
      0.998953640460968,
      0.9934574365615845,
      0.9631391763687134,
      0.9609112739562988,
      0.9184437990188599,
      0.9038207530975342,
      0.9308503866195679,
      0.9586656093597412,
      0.9687762260437012,
      0.994837760925293,
      0.998560905456543,
      0.9997097849845886,
      0.9998335838317871,
      0.9998993277549744,
      0.9998551607131958,
      0.9999020099639893,
      0.9998815059661865,
      0.9996500015258789,
      0.9992400407791138,
      0.995658814907074,
      0.9841417074203491,
      0.9564998149871826,
      0.9314996004104614,
      0.9439027309417725,
      0.9328036308288574,
      0.9549403190612793,
      0.9648184776306152,
      0.988675057888031,
      0.9903217554092407,
      0.9996115565299988,
      0.9996959567070007,
      0.9998499751091003,
      0.9998270869255066,
      0.9999024868011475,
      0.9999257326126099,
      0.9999533891677856,
      0.9999479055404663,
      0.9999551177024841,
      0.999846875667572,
      0.9993120431900024,
      0.9998164772987366,
      0.9999606013298035,
      0.9999789595603943,
      0.999963104724884,
      0.9995458722114563,
      0.9999474883079529,
      0.9999554753303528,
      0.9999692440032959,
      0.9999448657035828,
      0.999811053276062,
      0.9999268054962158,
      0.9999092817306519,
      0.9999498724937439,
      0.9997207522392273,
      0.9995757937431335,
      0.9998974800109863,
      0.9999580979347229,
      0.9999148845672607,
      0.9999075531959534,
      0.9999532699584961,
      0.9999661445617676,
      0.9999504685401917,
      0.9999635815620422,
      0.9999204874038696,
      0.9999632239341736,
      0.999894917011261,
      0.9999374151229858,
      0.9999159574508667,
      0.9999459385871887,
      0.9999346733093262,
      0.9998373985290527,
      0.9999018311500549,
      0.9997800588607788,
      0.9978294372558594,
      0.9904693365097046,
      0.9961608648300171,
      0.9997690916061401,
      0.9998552799224854,
      0.999958872795105,
      0.9999527335166931,
      0.9999027252197266,
      0.9997839331626892,
      0.9960857629776001,
      0.977100133895874,
      0.9554409980773926,
      0.9404333829879761,
      0.9561089277267456,
      0.9653916358947754,
      0.989519476890564,
      0.9978659749031067,
      0.9998143315315247,
      0.9999021887779236,
      0.9999368786811829,
      0.9999632239341736,
      0.9999744296073914,
      0.9999082088470459,
      0.9998310804367065,
      0.9972716569900513,
      0.9854277968406677,
      0.9879512190818787,
      0.9818023443222046,
      0.9952722191810608,
      0.9997111558914185,
      0.9999129772186279,
      0.9999045729637146,
      0.9998482465744019,
      0.9998119473457336,
      0.9993957281112671,
      0.9973496198654175,
      0.9864694476127625,
      0.9762555956840515,
      0.9751293659210205,
      0.9410331845283508,
      0.9588477611541748,
      0.9889804720878601,
      0.9977551698684692,
      0.9866023659706116,
      0.9942463040351868,
      0.965828001499176,
      0.9998818635940552,
      0.9999064803123474,
      0.9998847246170044,
      0.9999558329582214,
      0.9999331831932068,
      0.9998753070831299,
      0.9999088644981384,
      0.9998934268951416,
      0.9999364018440247,
      0.9998941421508789,
      0.9997678995132446,
      0.9992259740829468,
      0.9931290149688721,
      0.9701485633850098,
      0.9180102348327637,
      0.8955937623977661,
      0.9168463945388794,
      0.8790298700332642,
      0.8619803190231323,
      0.9068121910095215,
      0.9515900611877441,
      0.9886224865913391,
      0.9893082976341248,
      0.9975275993347168,
      0.9948058128356934,
      0.9977522492408752,
      0.9979745745658875,
      0.9988767504692078,
      0.998724102973938,
      0.9937205910682678,
      0.9788699150085449,
      0.9731156826019287,
      0.9478791952133179,
      0.9527342319488525,
      0.9538085460662842,
      0.9472129344940186,
      0.9773585200309753,
      0.9341626167297363,
      0.946169376373291,
      0.9709814190864563,
      0.9317799806594849,
      0.8902257084846497,
      0.9228019714355469,
      0.9343488812446594,
      0.8868679404258728,
      0.8719624876976013,
      0.9169163703918457,
      0.919876217842102,
      0.8748636245727539,
      0.8832103610038757,
      0.9317337870597839,
      0.9144028425216675,
      0.89152592420578,
      0.9252433776855469,
      0.9591476917266846,
      0.9388754963874817,
      0.9322032928466797,
      0.966118574142456,
      0.9763385653495789,
      0.9687811732292175,
      0.977715015411377,
      0.993010401725769,
      0.996455729007721,
      0.99974125623703,
      0.9999492168426514,
      0.9999735951423645,
      0.9999579191207886,
      0.99990314245224,
      0.9991586804389954,
      0.9998458027839661,
      0.999813973903656,
      0.9997804760932922,
      0.999896228313446,
      0.9999452233314514,
      0.9999208450317383,
      0.9998977780342102,
      0.999956488609314,
      0.9999679327011108,
      0.9999194741249084,
      0.9999344944953918,
      0.9999599456787109,
      0.9999690651893616,
      0.9999335408210754,
      0.9999366998672485,
      0.9997873306274414,
      0.999910831451416,
      0.9999310970306396,
      0.9998237490653992,
      0.9994087219238281,
      0.9998484253883362,
      0.9998916983604431,
      0.999617338180542,
      0.9995384812355042,
      0.9998552203178406,
      0.9997864365577698,
      0.9989879131317139,
      0.9995701313018799,
      0.9998484253883362,
      0.9995314478874207,
      0.9991216063499451,
      0.9998719096183777,
      0.9998264312744141,
      0.9992861747741699,
      0.9996082186698914,
      0.9999055862426758,
      0.99988853931427,
      0.9998148083686829,
      0.9999436140060425,
      0.9999516010284424,
      0.999958872795105,
      0.9999721050262451,
      0.9999578595161438,
      0.999931812286377,
      0.9999590516090393,
      0.9999467134475708,
      0.9999005198478699,
      0.9998765587806702,
      0.9999668598175049,
      0.999962568283081,
      0.9999467134475708,
      0.9999274015426636,
      0.9999008774757385,
      0.9998869895935059,
      0.9999406337738037,
      0.9999498128890991,
      0.9999423027038574,
      0.9999419450759888,
      0.9999407529830933,
      0.9999518394470215,
      0.9999761581420898,
      0.9999729990959167,
      0.9999231696128845,
      0.999941885471344,
      0.9998173713684082,
      0.9996747970581055,
      0.9998365640640259,
      0.9999446272850037,
      0.9998197555541992,
      0.9997643828392029,
      0.9999215602874756,
      0.9999154806137085,
      0.9996473789215088,
      0.9996838569641113,
      0.9998766779899597,
      0.9998641610145569,
      0.9999426007270813,
      0.99994295835495,
      0.9999704957008362,
      0.9999409317970276,
      0.9999477863311768,
      0.9999723434448242,
      0.999957799911499,
      0.9999045729637146,
      0.9999670386314392,
      0.9999752044677734,
      0.999945878982544,
      0.9999409914016724,
      0.9999665021896362,
      0.9999250769615173
    ],
    [
      0.7109678983688354,
      0.7048701047897339,
      0.7511699199676514,
      0.7868998646736145,
      0.748833417892456,
      0.7549093961715698,
      0.7982954978942871,
      0.7900220155715942,
      0.7536036372184753,
      0.7759763598442078,
      0.824770450592041,
      0.7975445985794067,
      0.7773696184158325,
      0.8128817081451416,
      0.8377562165260315,
      0.7915648818016052,
      0.7891905307769775,
      0.8378477096557617,
      0.8236258625984192,
      0.7758363485336304,
      0.7755141258239746,
      0.8286129832267761,
      0.7915414571762085,
      0.7610489130020142,
      0.7784438133239746,
      0.8014370799064636,
      0.7750446796417236,
      0.7697582840919495,
      0.693874180316925,
      0.7494527101516724,
      0.7945674657821655,
      0.8168473243713379,
      0.7899191379547119,
      0.8190638422966003,
      0.8332192301750183,
      0.786942183971405,
      0.7781314849853516,
      0.8203767538070679,
      0.8100526332855225,
      0.7958929538726807,
      0.8154455423355103,
      0.8341706991195679,
      0.8182651996612549,
      0.8316231966018677,
      0.8497693538665771,
      0.8410859704017639,
      0.814939022064209,
      0.811927080154419,
      0.8205807209014893,
      0.8294269442558289,
      0.8069539666175842,
      0.7959398031234741,
      0.7973600625991821,
      0.8044626116752625,
      0.7808999419212341,
      0.7893333435058594,
      0.7969628572463989,
      0.8008700609207153,
      0.7760335206985474,
      0.8087385892868042,
      0.8224583268165588,
      0.7965676784515381,
      0.7554823756217957,
      0.7423009872436523,
      0.7319947481155396,
      0.9998728036880493,
      0.9999362826347351,
      0.9999215006828308,
      0.9998665452003479,
      0.9999227523803711,
      0.9997613430023193,
      0.999170184135437,
      0.9946345090866089,
      0.9670987725257874,
      0.9643673896789551,
      0.9259846210479736,
      0.9127707481384277,
      0.9364096522331238,
      0.9620169401168823,
      0.9711506366729736,
      0.9953672885894775,
      0.9986586570739746,
      0.9997476935386658,
      0.9998505711555481,
      0.999903678894043,
      0.9998576045036316,
      0.9999076128005981,
      0.9998916387557983,
      0.999697208404541,
      0.9993759989738464,
      0.9962134957313538,
      0.9856213331222534,
      0.960395336151123,
      0.936639666557312,
      0.9489020705223083,
      0.9372202157974243,
      0.9580200910568237,
      0.9668444395065308,
      0.9882540106773376,
      0.9911309480667114,
      0.999673068523407,
      0.9997462630271912,
      0.9998654723167419,
      0.9998379945755005,
      0.9999065399169922,
      0.99992835521698,
      0.999954342842102,
      0.9999493956565857,
      0.9999560117721558,
      0.999843180179596,
      0.9992634654045105,
      0.9998188018798828,
      0.9999597072601318,
      0.9999791383743286,
      0.9999635219573975,
      0.9995529055595398,
      0.9999481439590454,
      0.9999557137489319,
      0.9999698400497437,
      0.9999459385871887,
      0.9998106956481934,
      0.9999226927757263,
      0.9999088644981384,
      0.9999505877494812,
      0.9997251629829407,
      0.9995782971382141,
      0.999898374080658,
      0.9999584555625916,
      0.9999150633811951,
      0.9999082088470459,
      0.9999539256095886,
      0.9999666810035706,
      0.9999512434005737,
      0.9999638199806213,
      0.9999203085899353,
      0.9999632835388184,
      0.9998955726623535,
      0.9999381303787231,
      0.9999170899391174,
      0.9999467730522156,
      0.9999361038208008,
      0.9998412728309631,
      0.9999058246612549,
      0.9997881054878235,
      0.9977781176567078,
      0.9903554320335388,
      0.9961442947387695,
      0.9997731447219849,
      0.9998570084571838,
      0.9999595284461975,
      0.9999538660049438,
      0.9999067783355713,
      0.9997959136962891,
      0.9961913228034973,
      0.9778792858123779,
      0.9581658840179443,
      0.9453339576721191,
      0.9592207670211792,
      0.9674630761146545,
      0.9901217222213745,
      0.9980633854866028,
      0.9998341798782349,
      0.999910295009613,
      0.9999396800994873,
      0.9999644756317139,
      0.9999747276306152,
      0.9999085068702698,
      0.9998284578323364,
      0.9971354603767395,
      0.9846115112304688,
      0.9880807995796204,
      0.9825809597969055,
      0.9955226182937622,
      0.9997274875640869,
      0.9999195337295532,
      0.9999091029167175,
      0.9998589158058167,
      0.9998282790184021,
      0.9994721412658691,
      0.9976091384887695,
      0.9877414107322693,
      0.9784103631973267,
      0.9776971340179443,
      0.9447129964828491,
      0.962104082107544,
      0.9903603792190552,
      0.9980761408805847,
      0.9880544543266296,
      0.9950600266456604,
      0.9695152044296265,
      0.9998858571052551,
      0.9999089241027832,
      0.9998886585235596,
      0.9999582171440125,
      0.999940812587738,
      0.9998980760574341,
      0.9999224543571472,
      0.9999000430107117,
      0.9999403953552246,
      0.9999104738235474,
      0.9998041391372681,
      0.9994189739227295,
      0.9942308068275452,
      0.9742320775985718,
      0.9270633459091187,
      0.9082657098770142,
      0.9259916543960571,
      0.8901107311248779,
      0.8735598921775818,
      0.9133356809616089,
      0.9554420709609985,
      0.9901704788208008,
      0.9913076758384705,
      0.9983701109886169,
      0.9973949790000916,
      0.9991706609725952,
      0.9992088079452515,
      0.9993672966957092,
      0.9992290735244751,
      0.9967281818389893,
      0.9869776964187622,
      0.9800882935523987,
      0.9564201235771179,
      0.9591060280799866,
      0.9595699310302734,
      0.9514659643173218,
      0.9796687364578247,
      0.9376945495605469,
      0.948976993560791,
      0.972375750541687,
      0.9365488290786743,
      0.8963795900344849,
      0.9265011548995972,
      0.9384297728538513,
      0.8931647539138794,
      0.8788275122642517,
      0.9208481311798096,
      0.923896312713623,
      0.880690336227417,
      0.8890392780303955,
      0.9352869987487793,
      0.9181381464004517,
      0.8963931798934937,
      0.9282927513122559,
      0.9611858129501343,
      0.9421606063842773,
      0.9356024265289307,
      0.9676274657249451,
      0.9774606823921204,
      0.9705368876457214,
      0.9789199829101562,
      0.9930657148361206,
      0.9963447451591492,
      0.9997504353523254,
      0.9999499917030334,
      0.9999741911888123,
      0.9999583959579468,
      0.9999043941497803,
      0.9991564750671387,
      0.9998446106910706,
      0.9998115301132202,
      0.999778687953949,
      0.9998960494995117,
      0.9999452829360962,
      0.9999207258224487,
      0.9998982548713684,
      0.9999569654464722,
      0.999968409538269,
      0.9999204874038696,
      0.9999355673789978,
      0.9999619722366333,
      0.9999708533287048,
      0.9999359250068665,
      0.9999408721923828,
      0.9998106956481934,
      0.9999197721481323,
      0.9999362826347351,
      0.9998458623886108,
      0.9994872212409973,
      0.9998677968978882,
      0.9999018311500549,
      0.999692440032959,
      0.9996337890625,
      0.9998738169670105,
      0.9998226165771484,
      0.9993247985839844,
      0.9996699094772339,
      0.999866783618927,
      0.9996287822723389,
      0.9992650151252747,
      0.9998931884765625,
      0.9998491406440735,
      0.9994257092475891,
      0.9996695518493652,
      0.9999171495437622,
      0.9999015927314758,
      0.9998496770858765,
      0.9999490976333618,
      0.9999538660049438,
      0.9999615550041199,
      0.9999741911888123,
      0.9999579787254333,
      0.9999313950538635,
      0.9999599456787109,
      0.999946653842926,
      0.9999006390571594,
      0.9998764991760254,
      0.9999666213989258,
      0.9999626278877258,
      0.9999464154243469,
      0.9999260902404785,
      0.9999018311500549,
      0.9998876452445984,
      0.9999445676803589,
      0.9999567866325378,
      0.9999489784240723,
      0.9999454021453857,
      0.9999439716339111,
      0.9999527931213379,
      0.9999758005142212,
      0.9999728202819824,
      0.9999282360076904,
      0.9999493956565857,
      0.9998565316200256,
      0.99977046251297,
      0.9998634457588196,
      0.9999516010284424,
      0.9998599886894226,
      0.9998169541358948,
      0.9999318718910217,
      0.999927818775177,
      0.9997325539588928,
      0.9997485876083374,
      0.9998939633369446,
      0.999876081943512,
      0.9999457001686096,
      0.9999446868896484,
      0.9999713897705078,
      0.9999423027038574,
      0.9999492168426514,
      0.9999729990959167,
      0.9999582767486572,
      0.9999051690101624,
      0.9999669790267944,
      0.9999752044677734,
      0.9999455809593201,
      0.9999406933784485,
      0.9999662041664124,
      0.9999246597290039
    ],
    [
      0.717409610748291,
      0.7130928635597229,
      0.7592219114303589,
      0.7913665771484375,
      0.7549622654914856,
      0.7626058459281921,
      0.8048357963562012,
      0.7953575849533081,
      0.7580565214157104,
      0.783018946647644,
      0.8294050693511963,
      0.8032771348953247,
      0.784083366394043,
      0.81878262758255,
      0.8414726257324219,
      0.7976399660110474,
      0.7943439483642578,
      0.8412717580795288,
      0.8274127244949341,
      0.7811061143875122,
      0.7799553275108337,
      0.8316693902015686,
      0.7968398332595825,
      0.7651272416114807,
      0.7813267111778259,
      0.8083418607711792,
      0.7856350541114807,
      0.7788034081459045,
      0.7240087985992432,
      0.7744166851043701,
      0.8062623739242554,
      0.8252587914466858,
      0.7969700694084167,
      0.8226372003555298,
      0.8328542709350586,
      0.7879331707954407,
      0.7813718914985657,
      0.8220596313476562,
      0.8102293014526367,
      0.7971460819244385,
      0.8156872987747192,
      0.8361532688140869,
      0.8202770352363586,
      0.8353478908538818,
      0.85224449634552,
      0.8426977396011353,
      0.8176943063735962,
      0.8167219758033752,
      0.8249350786209106,
      0.832257866859436,
      0.8104921579360962,
      0.800183892250061,
      0.8007948398590088,
      0.8079414963722229,
      0.7839264273643494,
      0.7923879623413086,
      0.8001153469085693,
      0.8038989901542664,
      0.7804368138313293,
      0.8140102028846741,
      0.8262507915496826,
      0.8005355596542358,
      0.7591792941093445,
      0.748297393321991,
      0.7366133332252502,
      0.9998779892921448,
      0.9999411106109619,
      0.9999289512634277,
      0.999883770942688,
      0.9999298453330994,
      0.999796450138092,
      0.9992488622665405,
      0.9952089786529541,
      0.9684933423995972,
      0.9655766487121582,
      0.9280023574829102,
      0.9139018058776855,
      0.9382494688034058,
      0.9627110958099365,
      0.9710888862609863,
      0.9956462979316711,
      0.9989365935325623,
      0.999764084815979,
      0.9998578429222107,
      0.9999061822891235,
      0.9998601078987122,
      0.9999104142189026,
      0.9998958110809326,
      0.9997152090072632,
      0.9994291067123413,
      0.9964228272438049,
      0.98622065782547,
      0.9617851972579956,
      0.9382526874542236,
      0.9503613710403442,
      0.9389584064483643,
      0.9592965245246887,
      0.9677414894104004,
      0.9886126518249512,
      0.9914999604225159,
      0.9996975064277649,
      0.9997625946998596,
      0.9998726844787598,
      0.9998437762260437,
      0.9999088048934937,
      0.999929666519165,
      0.9999551773071289,
      0.9999511241912842,
      0.9999574422836304,
      0.9998491406440735,
      0.9993075132369995,
      0.9998267889022827,
      0.9999606609344482,
      0.9999794960021973,
      0.9999637603759766,
      0.9995579719543457,
      0.9999490976333618,
      0.9999567270278931,
      0.9999703764915466,
      0.9999459981918335,
      0.9998135566711426,
      0.9999243021011353,
      0.9999095797538757,
      0.9999511241912842,
      0.9997254014015198,
      0.9995830655097961,
      0.9999002814292908,
      0.9999593496322632,
      0.9999173879623413,
      0.9999125003814697,
      0.9999552965164185,
      0.9999675154685974,
      0.9999516606330872,
      0.9999640583992004,
      0.9999202489852905,
      0.9999632835388184,
      0.9998956322669983,
      0.9999384880065918,
      0.9999173283576965,
      0.9999471306800842,
      0.9999372363090515,
      0.9998434782028198,
      0.9999088048934937,
      0.9998006224632263,
      0.9978697896003723,
      0.9906823635101318,
      0.9962936043739319,
      0.9997859001159668,
      0.9998618364334106,
      0.9999601244926453,
      0.9999545812606812,
      0.9999096393585205,
      0.9998068809509277,
      0.996322512626648,
      0.9783903956413269,
      0.9595959782600403,
      0.9477218389511108,
      0.9606783390045166,
      0.9685706496238708,
      0.9904500246047974,
      0.9981775283813477,
      0.9998430609703064,
      0.9999142289161682,
      0.9999411702156067,
      0.999965488910675,
      0.9999754428863525,
      0.9999092221260071,
      0.9998394250869751,
      0.9973397850990295,
      0.9852697849273682,
      0.9884579181671143,
      0.9831002950668335,
      0.9957312345504761,
      0.9997438192367554,
      0.9999226927757263,
      0.9999109506607056,
      0.9998636841773987,
      0.9998345971107483,
      0.9995005130767822,
      0.9977580904960632,
      0.988109290599823,
      0.9789257645606995,
      0.9783793687820435,
      0.9463553428649902,
      0.9633272886276245,
      0.9909771084785461,
      0.9981968998908997,
      0.9886478781700134,
      0.9953127503395081,
      0.9705632328987122,
      0.999888002872467,
      0.9999101758003235,
      0.9998911023139954,
      0.9999591112136841,
      0.9999433755874634,
      0.9999057054519653,
      0.9999271035194397,
      0.9999023079872131,
      0.9999417066574097,
      0.9999154210090637,
      0.9998140931129456,
      0.9994723796844482,
      0.9946478605270386,
      0.9753853678703308,
      0.9291085004806519,
      0.9111059308052063,
      0.9287343621253967,
      0.8936188220977783,
      0.8780947923660278,
      0.9162819385528564,
      0.9575104713439941,
      0.9911787509918213,
      0.9925583600997925,
      0.9986504912376404,
      0.9979272484779358,
      0.9994062781333923,
      0.9993518590927124,
      0.9994455575942993,
      0.999320924282074,
      0.9973396062850952,
      0.9889475107192993,
      0.9823090434074402,
      0.9589523077011108,
      0.9612703323364258,
      0.9634621143341064,
      0.9541982412338257,
      0.981212317943573,
      0.9405597448348999,
      0.9514120817184448,
      0.9738240838050842,
      0.9378474950790405,
      0.9006372690200806,
      0.9293214678764343,
      0.9407891035079956,
      0.8963994979858398,
      0.8828790187835693,
      0.923678994178772,
      0.9258023500442505,
      0.88356614112854,
      0.8921105861663818,
      0.936938464641571,
      0.9197191596031189,
      0.8990166187286377,
      0.9301062226295471,
      0.9622025489807129,
      0.9439982175827026,
      0.9372808337211609,
      0.968606173992157,
      0.9781942367553711,
      0.9715102910995483,
      0.9792602062225342,
      0.9933284521102905,
      0.9965887665748596,
      0.9997782707214355,
      0.9999526143074036,
      0.99997478723526,
      0.999958872795105,
      0.9999046921730042,
      0.9991600513458252,
      0.9998458027839661,
      0.9998118281364441,
      0.999779224395752,
      0.9998968839645386,
      0.9999456405639648,
      0.9999210834503174,
      0.99989914894104,
      0.9999577403068542,
      0.9999688863754272,
      0.9999210834503174,
      0.9999362826347351,
      0.9999630451202393,
      0.9999715685844421,
      0.9999370574951172,
      0.9999428987503052,
      0.9998206496238708,
      0.9999241828918457,
      0.9999390840530396,
      0.9998569488525391,
      0.9995189309120178,
      0.9998763203620911,
      0.9999070167541504,
      0.9997141361236572,
      0.999664306640625,
      0.9998793601989746,
      0.999823808670044,
      0.9991829991340637,
      0.9996866583824158,
      0.9998730421066284,
      0.9996617436408997,
      0.9993367195129395,
      0.9999015927314758,
      0.9998586177825928,
      0.9994969964027405,
      0.9997028112411499,
      0.9999202489852905,
      0.9999064803123474,
      0.9998642206192017,
      0.9999516010284424,
      0.9999545216560364,
      0.9999627470970154,
      0.9999752640724182,
      0.9999582171440125,
      0.9999316930770874,
      0.9999604821205139,
      0.9999468326568604,
      0.9999009370803833,
      0.9998769164085388,
      0.9999668598175049,
      0.9999631643295288,
      0.9999469518661499,
      0.9999262094497681,
      0.9999023079872131,
      0.9998877048492432,
      0.9999457597732544,
      0.9999587535858154,
      0.9999512434005737,
      0.999947190284729,
      0.9999457001686096,
      0.9999538660049438,
      0.9999760389328003,
      0.9999731183052063,
      0.9999299049377441,
      0.9999518394470215,
      0.9998672008514404,
      0.9997945427894592,
      0.999872088432312,
      0.9999542236328125,
      0.9998728632926941,
      0.9998355507850647,
      0.9999359846115112,
      0.9999330043792725,
      0.9997684359550476,
      0.9997801780700684,
      0.999902069568634,
      0.9998812675476074,
      0.9999469518661499,
      0.9999452233314514,
      0.9999717473983765,
      0.9999427795410156,
      0.9999497532844543,
      0.9999732971191406,
      0.999958336353302,
      0.9999052882194519,
      0.9999669790267944,
      0.999975323677063,
      0.9999456405639648,
      0.9999404549598694,
      0.9999661445617676,
      0.9999244213104248
    ],
    [
      0.724561333656311,
      0.7220409512519836,
      0.7680090665817261,
      0.7975467443466187,
      0.7622519731521606,
      0.7693915367126465,
      0.8114997148513794,
      0.801349401473999,
      0.765140950679779,
      0.7896765470504761,
      0.8351634740829468,
      0.8097148537635803,
      0.7901555299758911,
      0.8244953751564026,
      0.8463239073753357,
      0.8037757873535156,
      0.8005700707435608,
      0.8462930917739868,
      0.8336660265922546,
      0.789965808391571,
      0.78800368309021,
      0.8368902802467346,
      0.8040035367012024,
      0.7719137668609619,
      0.7912685871124268,
      0.8165563941001892,
      0.7952499389648438,
      0.7897374629974365,
      0.7492655515670776,
      0.7938947677612305,
      0.8199150562286377,
      0.83542799949646,
      0.8064558506011963,
      0.8314090371131897,
      0.8394792079925537,
      0.7963780164718628,
      0.7880345582962036,
      0.8279119729995728,
      0.8150020241737366,
      0.8026264905929565,
      0.8197289705276489,
      0.8396204710006714,
      0.8241360187530518,
      0.8396629095077515,
      0.8548060059547424,
      0.8449617028236389,
      0.8210662007331848,
      0.820172905921936,
      0.8276246786117554,
      0.8356804251670837,
      0.8151230812072754,
      0.8039069771766663,
      0.8047175407409668,
      0.8127012848854065,
      0.788954496383667,
      0.7973659038543701,
      0.8033947348594666,
      0.8092902898788452,
      0.7876533269882202,
      0.8232126235961914,
      0.8321287631988525,
      0.8069056272506714,
      0.7673730850219727,
      0.7565075159072876,
      0.7425487041473389,
      0.9998819231987,
      0.9999454617500305,
      0.9999354481697083,
      0.9999027848243713,
      0.9999407529830933,
      0.999829888343811,
      0.9993276000022888,
      0.995690643787384,
      0.9698948264122009,
      0.9671454429626465,
      0.930423378944397,
      0.9163304567337036,
      0.940005362033844,
      0.9633534550666809,
      0.9689249396324158,
      0.9953421950340271,
      0.9986422061920166,
      0.9997593760490417,
      0.9998615980148315,
      0.9999074339866638,
      0.9998601675033569,
      0.9999110102653503,
      0.9998961687088013,
      0.9997193813323975,
      0.9994438886642456,
      0.9964768886566162,
      0.9865569472312927,
      0.9629733562469482,
      0.9400913715362549,
      0.9519883394241333,
      0.9406516551971436,
      0.9608999490737915,
      0.9691888689994812,
      0.9891339540481567,
      0.9916996955871582,
      0.9996785521507263,
      0.9995560050010681,
      0.9998646974563599,
      0.9998427629470825,
      0.9999099969863892,
      0.9999305605888367,
      0.9999556541442871,
      0.9999520778656006,
      0.9999580383300781,
      0.9998488426208496,
      0.999296247959137,
      0.9998284578323364,
      0.999961256980896,
      0.9999797344207764,
      0.9999639987945557,
      0.9995589852333069,
      0.9999492168426514,
      0.9999570846557617,
      0.999970555305481,
      0.9999457001686096,
      0.9998068809509277,
      0.9999224543571472,
      0.9999080896377563,
      0.9999510049819946,
      0.9997256994247437,
      0.9995797872543335,
      0.9998995661735535,
      0.9999592900276184,
      0.9999173879623413,
      0.9999135732650757,
      0.9999552965164185,
      0.999967634677887,
      0.9999516010284424,
      0.9999640583992004,
      0.9999199509620667,
      0.9999631643295288,
      0.9998955130577087,
      0.99993896484375,
      0.9999173283576965,
      0.999947190284729,
      0.9999378323554993,
      0.9998453855514526,
      0.9999109506607056,
      0.9998067021369934,
      0.9978811144828796,
      0.990810215473175,
      0.996375322341919,
      0.9997924566268921,
      0.9998646974563599,
      0.999960720539093,
      0.9999550580978394,
      0.9999107718467712,
      0.9998130798339844,
      0.9963183403015137,
      0.978980302810669,
      0.9616323113441467,
      0.9514667391777039,
      0.9631092548370361,
      0.9702568650245667,
      0.9910106658935547,
      0.998320996761322,
      0.99985271692276,
      0.9999166131019592,
      0.9999430179595947,
      0.9999665021896362,
      0.9999760389328003,
      0.9999173879623413,
      0.9998438954353333,
      0.9973713159561157,
      0.985565721988678,
      0.9888669848442078,
      0.9839549660682678,
      0.9960811734199524,
      0.999756932258606,
      0.9999268054962158,
      0.9999130964279175,
      0.9998682141304016,
      0.9998406767845154,
      0.9995262622833252,
      0.9979080557823181,
      0.9884473085403442,
      0.9797463417053223,
      0.979165256023407,
      0.9481946229934692,
      0.9644868969917297,
      0.9914379715919495,
      0.9982725381851196,
      0.9889168739318848,
      0.9951179623603821,
      0.9717541933059692,
      0.9998889565467834,
      0.9999104142189026,
      0.9998926520347595,
      0.9999598264694214,
      0.999945878982544,
      0.9999116659164429,
      0.9999303817749023,
      0.9999092221260071,
      0.9999430179595947,
      0.9999207854270935,
      0.9998239874839783,
      0.9995189905166626,
      0.995018482208252,
      0.9768442511558533,
      0.9324406385421753,
      0.9152669310569763,
      0.9326145648956299,
      0.8973982334136963,
      0.8826972246170044,
      0.9203706979751587,
      0.9594019651412964,
      0.9920249581336975,
      0.9937333464622498,
      0.998893141746521,
      0.9983593821525574,
      0.9995796084403992,
      0.9994861483573914,
      0.9995375871658325,
      0.9994153380393982,
      0.9979523420333862,
      0.9906789064407349,
      0.9844639301300049,
      0.9619147777557373,
      0.9650121927261353,
      0.9670541286468506,
      0.9571512341499329,
      0.9826452732086182,
      0.9431051015853882,
      0.9535287618637085,
      0.9748877882957458,
      0.9410048723220825,
      0.9047663807868958,
      0.9320944547653198,
      0.9434154033660889,
      0.8999447822570801,
      0.8876371383666992,
      0.9268351197242737,
      0.9283221960067749,
      0.8872780203819275,
      0.8962675333023071,
      0.9391717910766602,
      0.9219490885734558,
      0.9025380611419678,
      0.9320105314254761,
      0.9635156989097595,
      0.946739912033081,
      0.9396675825119019,
      0.9698692560195923,
      0.9792290925979614,
      0.9729336500167847,
      0.980333149433136,
      0.9936121106147766,
      0.9967197775840759,
      0.9997910857200623,
      0.9999544620513916,
      0.9999752640724182,
      0.9999590516090393,
      0.9999048113822937,
      0.9991584420204163,
      0.9998451471328735,
      0.9998106956481934,
      0.9997779726982117,
      0.9998968243598938,
      0.9999456405639648,
      0.9999209642410278,
      0.9998993277549744,
      0.9999580979347229,
      0.9999693632125854,
      0.9999216794967651,
      0.9999372959136963,
      0.9999644756317139,
      0.9999725222587585,
      0.9999381899833679,
      0.9999454617500305,
      0.9998342394828796,
      0.9999281167984009,
      0.9999414682388306,
      0.9998687505722046,
      0.999586820602417,
      0.9998824596405029,
      0.9999143481254578,
      0.9997456669807434,
      0.999699056148529,
      0.999891459941864,
      0.9998437166213989,
      0.9993592500686646,
      0.999724805355072,
      0.9998807311058044,
      0.9996975660324097,
      0.9993796348571777,
      0.9999077320098877,
      0.9998666048049927,
      0.9995526671409607,
      0.9997374415397644,
      0.99992436170578,
      0.9999116063117981,
      0.9998782873153687,
      0.9999541640281677,
      0.9999554753303528,
      0.9999639987945557,
      0.9999763369560242,
      0.9999584555625916,
      0.9999317526817322,
      0.9999610185623169,
      0.9999469518661499,
      0.9999011754989624,
      0.9998770952224731,
      0.9999668598175049,
      0.9999632835388184,
      0.9999469518661499,
      0.999925971031189,
      0.9999030828475952,
      0.9998882412910461,
      0.9999470710754395,
      0.9999609589576721,
      0.999954342842102,
      0.9999483823776245,
      0.9999468326568604,
      0.9999542832374573,
      0.9999761581420898,
      0.9999731779098511,
      0.9999316930770874,
      0.9999541640281677,
      0.9998776912689209,
      0.9998160600662231,
      0.9998801350593567,
      0.9999566078186035,
      0.999884843826294,
      0.9998520016670227,
      0.9999400973320007,
      0.9999380707740784,
      0.9998014569282532,
      0.9998075366020203,
      0.9999098777770996,
      0.9998868107795715,
      0.9999483227729797,
      0.9999459981918335,
      0.9999720454216003,
      0.999943196773529,
      0.9999502897262573,
      0.9999735355377197,
      0.9999585747718811,
      0.9999055862426758,
      0.9999669194221497,
      0.999975323677063,
      0.9999454617500305,
      0.9999402761459351,
      0.9999659657478333,
      0.9999241828918457
    ],
    [
      0.7316082119941711,
      0.7314309477806091,
      0.7775053977966309,
      0.8025939464569092,
      0.7689694166183472,
      0.7786392569541931,
      0.818634033203125,
      0.8074178695678711,
      0.775084912776947,
      0.7979080677032471,
      0.8409674167633057,
      0.8163924217224121,
      0.7969512939453125,
      0.8306397199630737,
      0.8510936498641968,
      0.8096812963485718,
      0.8076318502426147,
      0.8515951633453369,
      0.8398123979568481,
      0.7986874580383301,
      0.7964137196540833,
      0.8420902490615845,
      0.8111135363578796,
      0.7794619798660278,
      0.8009030818939209,
      0.8247935175895691,
      0.8059808015823364,
      0.801281750202179,
      0.7695965766906738,
      0.8129105567932129,
      0.8341788053512573,
      0.846688985824585,
      0.8171254396438599,
      0.8412166237831116,
      0.8476896286010742,
      0.8058035969734192,
      0.7969172596931458,
      0.8330684304237366,
      0.8202416896820068,
      0.8091595768928528,
      0.8266292810440063,
      0.84458988904953,
      0.8299509286880493,
      0.8455663323402405,
      0.8599430322647095,
      0.8490173816680908,
      0.8266543745994568,
      0.8260822296142578,
      0.8331208825111389,
      0.8403648734092712,
      0.8212499618530273,
      0.8106870651245117,
      0.8095502257347107,
      0.8180934190750122,
      0.7946785688400269,
      0.8027262091636658,
      0.806864857673645,
      0.8140279650688171,
      0.7950007915496826,
      0.8308584690093994,
      0.8369460701942444,
      0.8123877048492432,
      0.7738664150238037,
      0.763918936252594,
      0.7485312819480896,
      0.999884843826294,
      0.999949038028717,
      0.9999406933784485,
      0.9999141097068787,
      0.9999487996101379,
      0.9998575448989868,
      0.9994263052940369,
      0.9961671829223633,
      0.9715747833251953,
      0.9688045382499695,
      0.9333202838897705,
      0.9197298288345337,
      0.9426178932189941,
      0.9646766781806946,
      0.970039963722229,
      0.995550811290741,
      0.9985344409942627,
      0.9997737407684326,
      0.9998683333396912,
      0.9999096393585205,
      0.9998618364334106,
      0.9999134540557861,
      0.9999004602432251,
      0.9997379183769226,
      0.9994893670082092,
      0.9966880083084106,
      0.9872092008590698,
      0.9646880030632019,
      0.942213237285614,
      0.9540680050849915,
      0.9424290657043457,
      0.9622452259063721,
      0.9703319072723389,
      0.9896659851074219,
      0.991874635219574,
      0.9996994137763977,
      0.9995720982551575,
      0.9998697638511658,
      0.9998467564582825,
      0.9999120831489563,
      0.999931275844574,
      0.9999561309814453,
      0.9999530911445618,
      0.9999588131904602,
      0.9998515248298645,
      0.9993044137954712,
      0.9998325705528259,
      0.9999617338180542,
      0.9999798536300659,
      0.9999640583992004,
      0.999561071395874,
      0.9999494552612305,
      0.9999573826789856,
      0.9999707341194153,
      0.9999455809593201,
      0.9998126029968262,
      0.9999242424964905,
      0.999908983707428,
      0.9999513030052185,
      0.9997251033782959,
      0.9995838403701782,
      0.9999010562896729,
      0.9999600052833557,
      0.9999186992645264,
      0.9999158978462219,
      0.9999562501907349,
      0.9999681711196899,
      0.9999517202377319,
      0.9999639987945557,
      0.9999192953109741,
      0.9999630451202393,
      0.9998952150344849,
      0.9999392032623291,
      0.9999174475669861,
      0.9999474287033081,
      0.9999385476112366,
      0.9998472929000854,
      0.9999131560325623,
      0.9998147487640381,
      0.9979190230369568,
      0.9909701347351074,
      0.9964849948883057,
      0.999799907207489,
      0.9998672604560852,
      0.9999608993530273,
      0.9999553561210632,
      0.9999127984046936,
      0.9998209476470947,
      0.9964586496353149,
      0.9795399904251099,
      0.9630337953567505,
      0.9540334939956665,
      0.9646919965744019,
      0.9713989496231079,
      0.9914610385894775,
      0.9984456300735474,
      0.9998601078987122,
      0.9999196529388428,
      0.9999439716339111,
      0.9999669194221497,
      0.9999762773513794,
      0.9999202489852905,
      0.9998500347137451,
      0.9974627494812012,
      0.9859294295310974,
      0.9891582131385803,
      0.9845356941223145,
      0.9963086247444153,
      0.9997620582580566,
      0.9999293684959412,
      0.9999145865440369,
      0.9998725652694702,
      0.9998463988304138,
      0.9995535016059875,
      0.9980468153953552,
      0.9890426397323608,
      0.9808401465415955,
      0.9803309440612793,
      0.9505493640899658,
      0.9659865498542786,
      0.992021381855011,
      0.9982699155807495,
      0.9896860122680664,
      0.9958587884902954,
      0.9731885194778442,
      0.9998899102210999,
      0.999910831451416,
      0.9998946189880371,
      0.9999604821205139,
      0.9999481439590454,
      0.9999180436134338,
      0.9999344348907471,
      0.9999105334281921,
      0.9999437928199768,
      0.9999254941940308,
      0.9998348951339722,
      0.9995725750923157,
      0.9954532980918884,
      0.9783394932746887,
      0.9354102611541748,
      0.9195651412010193,
      0.9366207122802734,
      0.9020380973815918,
      0.888293981552124,
      0.9239236116409302,
      0.9615118503570557,
      0.9928655624389648,
      0.9947603940963745,
      0.9990715384483337,
      0.9986417293548584,
      0.9996881484985352,
      0.9995868802070618,
      0.9996023178100586,
      0.999496579170227,
      0.9984461665153503,
      0.9923114776611328,
      0.9863619804382324,
      0.9648120999336243,
      0.9685280919075012,
      0.9705185890197754,
      0.9603997468948364,
      0.9841052889823914,
      0.9460159540176392,
      0.9560132622718811,
      0.97617107629776,
      0.9436489939689636,
      0.909834086894989,
      0.9378505945205688,
      0.946692705154419,
      0.9040950536727905,
      0.8926455974578857,
      0.9303829073905945,
      0.9310011267662048,
      0.8908581733703613,
      0.9003623723983765,
      0.9413564205169678,
      0.9241683483123779,
      0.9056940674781799,
      0.9340436458587646,
      0.9646272659301758,
      0.9487955570220947,
      0.9415911436080933,
      0.9709534645080566,
      0.980089008808136,
      0.9739663600921631,
      0.9810059666633606,
      0.9938367009162903,
      0.9968442916870117,
      0.9998030662536621,
      0.9999558925628662,
      0.9999755620956421,
      0.9999589920043945,
      0.9999046325683594,
      0.9991605877876282,
      0.9998458027839661,
      0.9998105764389038,
      0.999778151512146,
      0.9998974800109863,
      0.9999459981918335,
      0.9999211430549622,
      0.9999001622200012,
      0.9999585151672363,
      0.9999696612358093,
      0.9999224543571472,
      0.999938428401947,
      0.9999657273292542,
      0.999973475933075,
      0.9999395608901978,
      0.9999480843544006,
      0.9998486638069153,
      0.9999324083328247,
      0.999944269657135,
      0.9998792409896851,
      0.9996283054351807,
      0.9998903274536133,
      0.999919593334198,
      0.9997729659080505,
      0.9997316598892212,
      0.9998965859413147,
      0.9998561143875122,
      0.999440610408783,
      0.9997541904449463,
      0.9998877644538879,
      0.9997330904006958,
      0.9994351267814636,
      0.9999144077301025,
      0.999875009059906,
      0.9996067881584167,
      0.9997702836990356,
      0.9999290704727173,
      0.9999170303344727,
      0.9998916387557983,
      0.999956488609314,
      0.9999562501907349,
      0.9999650716781616,
      0.9999772310256958,
      0.9999583959579468,
      0.999931812286377,
      0.9999614357948303,
      0.9999470710754395,
      0.9999014139175415,
      0.9998774528503418,
      0.9999668598175049,
      0.9999634623527527,
      0.999947190284729,
      0.9999259114265442,
      0.999903678894043,
      0.9998884201049805,
      0.999948263168335,
      0.9999626278877258,
      0.9999563097953796,
      0.9999492168426514,
      0.9999476075172424,
      0.9999545216560364,
      0.9999761581420898,
      0.9999731779098511,
      0.9999328851699829,
      0.999955952167511,
      0.9998873472213745,
      0.9998367428779602,
      0.9998883008956909,
      0.999958872795105,
      0.9998953342437744,
      0.9998676776885986,
      0.9999444484710693,
      0.9999423027038574,
      0.999830961227417,
      0.9998339414596558,
      0.9999175667762756,
      0.9998925924301147,
      0.9999498724937439,
      0.9999467730522156,
      0.9999723434448242,
      0.9999436736106873,
      0.9999507665634155,
      0.9999739527702332,
      0.9999588131904602,
      0.9999061822891235,
      0.9999671578407288,
      0.9999754428863525,
      0.9999454617500305,
      0.9999402165412903,
      0.9999657869338989,
      0.9999240636825562
    ],
    [
      0.7404931783676147,
      0.7413066625595093,
      0.787706732749939,
      0.8076992034912109,
      0.7761427164077759,
      0.7887261509895325,
      0.8257213234901428,
      0.8132393956184387,
      0.7844237685203552,
      0.8069236278533936,
      0.8466440439224243,
      0.8224889636039734,
      0.8041260242462158,
      0.836984395980835,
      0.8555070161819458,
      0.8157185316085815,
      0.8134077191352844,
      0.8568975329399109,
      0.8445885181427002,
      0.804887056350708,
      0.8022082448005676,
      0.8457504510879517,
      0.8156864047050476,
      0.7822777032852173,
      0.8056816458702087,
      0.828613817691803,
      0.8110909461975098,
      0.8053646087646484,
      0.7781351208686829,
      0.8247089385986328,
      0.8422251343727112,
      0.8528431057929993,
      0.8233786821365356,
      0.848370373249054,
      0.8538268804550171,
      0.8123682141304016,
      0.8037983179092407,
      0.8376485109329224,
      0.8233743906021118,
      0.8133091926574707,
      0.8321864008903503,
      0.8483821749687195,
      0.834489107131958,
      0.8508920669555664,
      0.8649206161499023,
      0.8520910739898682,
      0.8316778540611267,
      0.8326733708381653,
      0.8390617370605469,
      0.8448519110679626,
      0.8276383876800537,
      0.8177133798599243,
      0.815260112285614,
      0.8234134912490845,
      0.8001746535301208,
      0.8082374334335327,
      0.8105001449584961,
      0.8173773288726807,
      0.8011430501937866,
      0.8388161063194275,
      0.8417508602142334,
      0.8169828653335571,
      0.7800894975662231,
      0.7732855081558228,
      0.7544954419136047,
      0.9998877048492432,
      0.9999529123306274,
      0.9999470114707947,
      0.9999247789382935,
      0.9999549984931946,
      0.9998804926872253,
      0.9995130896568298,
      0.9966234564781189,
      0.9732224345207214,
      0.9702274799346924,
      0.9359601736068726,
      0.9225913286209106,
      0.946040689945221,
      0.9660490155220032,
      0.9710814356803894,
      0.995701789855957,
      0.998613178730011,
      0.9997852444648743,
      0.9998731017112732,
      0.9999114871025085,
      0.9998630285263062,
      0.999915599822998,
      0.9999037384986877,
      0.9997522830963135,
      0.9995260238647461,
      0.9968178272247314,
      0.9877406358718872,
      0.9663437008857727,
      0.9442369937896729,
      0.9560701251029968,
      0.9443421363830566,
      0.9636660814285278,
      0.9714766144752502,
      0.9901559352874756,
      0.9914999008178711,
      0.9997175335884094,
      0.9995887875556946,
      0.999875009059906,
      0.9998517632484436,
      0.9999073147773743,
      0.9999322891235352,
      0.9999565482139587,
      0.9999540448188782,
      0.9999598264694214,
      0.9998563528060913,
      0.999320387840271,
      0.9998363256454468,
      0.9999620318412781,
      0.9999800324440002,
      0.9999643564224243,
      0.9995626211166382,
      0.9999498724937439,
      0.9999580383300781,
      0.9999711513519287,
      0.9999454021453857,
      0.9998209476470947,
      0.9999253749847412,
      0.9999090433120728,
      0.9999517798423767,
      0.9997273683547974,
      0.9995871782302856,
      0.9999023079872131,
      0.9999606609344482,
      0.9999202489852905,
      0.9999188780784607,
      0.9999570250511169,
      0.9999684691429138,
      0.9999517202377319,
      0.9999640583992004,
      0.9999187588691711,
      0.9999630451202393,
      0.9998951554298401,
      0.9999394416809082,
      0.9999176263809204,
      0.9999476671218872,
      0.9999392628669739,
      0.9998494386672974,
      0.9999157786369324,
      0.9998233914375305,
      0.9979854822158813,
      0.9912635087966919,
      0.9966248869895935,
      0.9998107552528381,
      0.9998707175254822,
      0.9999611973762512,
      0.9999558329582214,
      0.9999151229858398,
      0.9998297691345215,
      0.9966506361961365,
      0.9801974296569824,
      0.9644738435745239,
      0.9564496874809265,
      0.9663757681846619,
      0.9726309180259705,
      0.9919719696044922,
      0.9985737204551697,
      0.9998671412467957,
      0.9999222159385681,
      0.9999451041221619,
      0.9999676942825317,
      0.9999769330024719,
      0.9999247789382935,
      0.9998593330383301,
      0.997570812702179,
      0.986463189125061,
      0.9896026849746704,
      0.9851976037025452,
      0.9965879321098328,
      0.9997797012329102,
      0.9999322295188904,
      0.9999163746833801,
      0.9998763203620911,
      0.9998514652252197,
      0.9995791912078857,
      0.9981751441955566,
      0.989533007144928,
      0.9818108081817627,
      0.9814490675926208,
      0.9527809023857117,
      0.967560887336731,
      0.9936017394065857,
      0.998363733291626,
      0.9899857640266418,
      0.995442807674408,
      0.9739289879798889,
      0.9998903274536133,
      0.9999107718467712,
      0.9998959302902222,
      0.9999609589576721,
      0.9999499917030334,
      0.999923050403595,
      0.9999368190765381,
      0.9999114871025085,
      0.999944806098938,
      0.9999299049377441,
      0.9998434782028198,
      0.9996063709259033,
      0.9957016706466675,
      0.9794409871101379,
      0.9382669925689697,
      0.9237233400344849,
      0.9407130479812622,
      0.9065638780593872,
      0.8938487768173218,
      0.9274850487709045,
      0.9636803865432739,
      0.9936816692352295,
      0.9956637620925903,
      0.9992349147796631,
      0.9988804459571838,
      0.9997771978378296,
      0.9996861815452576,
      0.9996616244316101,
      0.9995772242546082,
      0.9988309741020203,
      0.9945758581161499,
      0.988854706287384,
      0.9684449434280396,
      0.9720510244369507,
      0.9739454984664917,
      0.9639399647712708,
      0.9857547283172607,
      0.94945228099823,
      0.9588508009910583,
      0.9779192805290222,
      0.9472832083702087,
      0.9154255390167236,
      0.9428924322128296,
      0.950076699256897,
      0.9089492559432983,
      0.8984013795852661,
      0.9341976046562195,
      0.9343237280845642,
      0.8949841260910034,
      0.9053072929382324,
      0.9436667561531067,
      0.9265035390853882,
      0.9090118408203125,
      0.936144232749939,
      0.9657320976257324,
      0.9507104754447937,
      0.9434294700622559,
      0.9720420837402344,
      0.980987012386322,
      0.9750572443008423,
      0.9809455275535583,
      0.9941607713699341,
      0.9970677495002747,
      0.9998221397399902,
      0.9999577403068542,
      0.9999760985374451,
      0.9999592900276184,
      0.9999045729637146,
      0.9991574287414551,
      0.9998453259468079,
      0.999809980392456,
      0.9997773766517639,
      0.9998975992202759,
      0.999946117401123,
      0.9999212026596069,
      0.9999006986618042,
      0.9999589920043945,
      0.9999700784683228,
      0.9999229311943054,
      0.9999391436576843,
      0.9999668002128601,
      0.999974250793457,
      0.9999407529830933,
      0.9999500513076782,
      0.999861478805542,
      0.9999361038208008,
      0.9999464750289917,
      0.9998879432678223,
      0.9996674656867981,
      0.9998971819877625,
      0.9999237060546875,
      0.9997944831848145,
      0.9997586011886597,
      0.9999029636383057,
      0.9998666644096375,
      0.9995086789131165,
      0.999779224395752,
      0.9998937249183655,
      0.9997643232345581,
      0.9994873404502869,
      0.9999203681945801,
      0.9998818635940552,
      0.9996553659439087,
      0.9997991323471069,
      0.9999326467514038,
      0.9999213814735413,
      0.9999035596847534,
      0.999958872795105,
      0.999956488609314,
      0.9999668002128601,
      0.9999779462814331,
      0.9999586343765259,
      0.999931812286377,
      0.9999619722366333,
      0.9999472498893738,
      0.9999014735221863,
      0.9998779296875,
      0.9999668002128601,
      0.9999634623527527,
      0.9999472498893738,
      0.9999258518218994,
      0.999904453754425,
      0.9998893737792969,
      0.9999494552612305,
      0.9999645948410034,
      0.9999589323997498,
      0.9999505877494812,
      0.9999483227729797,
      0.9999547004699707,
      0.9999760389328003,
      0.999972939491272,
      0.9999337792396545,
      0.9999580383300781,
      0.9998977184295654,
      0.9998587965965271,
      0.9998971819877625,
      0.999961256980896,
      0.9999068975448608,
      0.9998837113380432,
      0.9999487996101379,
      0.9999483227729797,
      0.9998587965965271,
      0.9998577237129211,
      0.9999246597290039,
      0.9998975396156311,
      0.9999510645866394,
      0.999947190284729,
      0.9999724626541138,
      0.9999437928199768,
      0.9999510049819946,
      0.9999740719795227,
      0.9999589920043945,
      0.9999063014984131,
      0.999967098236084,
      0.9999754428863525,
      0.9999455809593201,
      0.999940037727356,
      0.9999657273292542,
      0.9999238848686218
    ],
    [
      0.7489590048789978,
      0.7524914145469666,
      0.7978928089141846,
      0.813747763633728,
      0.7849199771881104,
      0.7981599569320679,
      0.8332766890525818,
      0.8203778266906738,
      0.7954785823822021,
      0.8166195750236511,
      0.8529651165008545,
      0.8300954103469849,
      0.8128877878189087,
      0.8440210819244385,
      0.8608331084251404,
      0.8216440081596375,
      0.8211087584495544,
      0.8619860410690308,
      0.8503116369247437,
      0.8115416765213013,
      0.8098039627075195,
      0.8502823114395142,
      0.8209950923919678,
      0.7895909547805786,
      0.8127754926681519,
      0.8331201076507568,
      0.8189153075218201,
      0.8141741752624512,
      0.7878849506378174,
      0.8320314884185791,
      0.8489019870758057,
      0.8591803312301636,
      0.8313279151916504,
      0.8548811078071594,
      0.8598539233207703,
      0.8210716843605042,
      0.8114545941352844,
      0.8423686027526855,
      0.8280833959579468,
      0.8196154832839966,
      0.8400267958641052,
      0.853466272354126,
      0.8409541845321655,
      0.8571347594261169,
      0.8713531494140625,
      0.856948971748352,
      0.8384897708892822,
      0.840910017490387,
      0.8472277522087097,
      0.8506953716278076,
      0.835489809513092,
      0.8275628089904785,
      0.8232545256614685,
      0.8303490281105042,
      0.8071956634521484,
      0.8175727128982544,
      0.8162218332290649,
      0.8229716420173645,
      0.8092232942581177,
      0.8474606275558472,
      0.8473591804504395,
      0.8221384286880493,
      0.789548933506012,
      0.783843994140625,
      0.7619022130966187,
      0.9998903274536133,
      0.9999558329582214,
      0.9999510645866394,
      0.9999330639839172,
      0.9999602437019348,
      0.9999005794525146,
      0.9995831251144409,
      0.9969992637634277,
      0.9749860763549805,
      0.9718822240829468,
      0.9391842484474182,
      0.9266077280044556,
      0.9499346613883972,
      0.9676322937011719,
      0.9727415442466736,
      0.9959942698478699,
      0.9987360239028931,
      0.999799907207489,
      0.9998794794082642,
      0.9999133944511414,
      0.9998643398284912,
      0.9999179244041443,
      0.9999077916145325,
      0.999769926071167,
      0.99957275390625,
      0.997073769569397,
      0.988608717918396,
      0.9688542485237122,
      0.9472240209579468,
      0.959022045135498,
      0.9470964670181274,
      0.9657170176506042,
      0.9732370972633362,
      0.9909245371818542,
      0.9921771883964539,
      0.999743640422821,
      0.9996134042739868,
      0.9998811483383179,
      0.9998558163642883,
      0.9999088644981384,
      0.9999332427978516,
      0.9999570250511169,
      0.9999549388885498,
      0.9999603629112244,
      0.999858558177948,
      0.9993197321891785,
      0.9998390674591064,
      0.999962568283081,
      0.9999802112579346,
      0.9999644160270691,
      0.9995653629302979,
      0.9999502897262573,
      0.9999584555625916,
      0.999971330165863,
      0.9999452233314514,
      0.9998206496238708,
      0.9999256730079651,
      0.9999089241027832,
      0.9999518990516663,
      0.9997269511222839,
      0.9995881915092468,
      0.9999030828475952,
      0.9999613761901855,
      0.999921441078186,
      0.9999216794967651,
      0.9999577403068542,
      0.9999690651893616,
      0.9999517202377319,
      0.9999640583992004,
      0.9999186396598816,
      0.9999629855155945,
      0.9998952746391296,
      0.9999397993087769,
      0.9999182224273682,
      0.9999480843544006,
      0.9999401569366455,
      0.9998515248298645,
      0.9999178647994995,
      0.9998292326927185,
      0.9980143308639526,
      0.991465151309967,
      0.9967375993728638,
      0.9998185634613037,
      0.9998733997344971,
      0.9999616146087646,
      0.9999564290046692,
      0.9999171495437622,
      0.99983811378479,
      0.9968600869178772,
      0.9809190034866333,
      0.9657503962516785,
      0.9589394330978394,
      0.9684475660324097,
      0.9741238355636597,
      0.992618203163147,
      0.9987177848815918,
      0.9998759627342224,
      0.9999260306358337,
      0.999946653842926,
      0.9999685883522034,
      0.9999773502349854,
      0.9999285340309143,
      0.9998668432235718,
      0.9976644515991211,
      0.9869334101676941,
      0.9900400638580322,
      0.985971212387085,
      0.996899425983429,
      0.9997952580451965,
      0.9999352693557739,
      0.9999182820320129,
      0.9998816847801208,
      0.9998586773872375,
      0.9996105432510376,
      0.998315155506134,
      0.9903246760368347,
      0.983332633972168,
      0.9831454157829285,
      0.9559529423713684,
      0.9695250988006592,
      0.9941657781600952,
      0.9984998106956482,
      0.9906715154647827,
      0.995713472366333,
      0.9743953943252563,
      0.9998918771743774,
      0.9999116063117981,
      0.9998978972434998,
      0.9999614953994751,
      0.9999523758888245,
      0.9999285340309143,
      0.9999399185180664,
      0.9999081492424011,
      0.9999460577964783,
      0.9999342560768127,
      0.9998521208763123,
      0.9996417760848999,
      0.9959921836853027,
      0.9805601835250854,
      0.9408576488494873,
      0.9273879528045654,
      0.9442091584205627,
      0.9114285707473755,
      0.8998184204101562,
      0.9313726425170898,
      0.9659578800201416,
      0.9944244027137756,
      0.996345579624176,
      0.9993641972541809,
      0.9990619421005249,
      0.9998220205307007,
      0.9997431635856628,
      0.9997087121009827,
      0.9996318817138672,
      0.9990907907485962,
      0.9961214065551758,
      0.990506112575531,
      0.971054196357727,
      0.9748333096504211,
      0.9776942133903503,
      0.9669308066368103,
      0.9870274662971497,
      0.9526017308235168,
      0.9617043137550354,
      0.9798341989517212,
      0.9510562419891357,
      0.9212414026260376,
      0.9469685554504395,
      0.9536409378051758,
      0.9145872592926025,
      0.9047023057937622,
      0.9384249448776245,
      0.938591718673706,
      0.9004911184310913,
      0.909714937210083,
      0.9466760158538818,
      0.9296509623527527,
      0.9133588075637817,
      0.9389145970344543,
      0.9674779176712036,
      0.9532912969589233,
      0.9456450939178467,
      0.9732990860939026,
      0.9820777177810669,
      0.9764517545700073,
      0.9819842576980591,
      0.9945398569107056,
      0.9972556829452515,
      0.99983811378479,
      0.9999597072601318,
      0.9999762773513794,
      0.9999592900276184,
      0.9999047517776489,
      0.999160647392273,
      0.9998458027839661,
      0.999809741973877,
      0.9997778534889221,
      0.9998982548713684,
      0.9999462962150574,
      0.9999215602874756,
      0.9999014139175415,
      0.9999594688415527,
      0.9999704957008362,
      0.999923825263977,
      0.9999399781227112,
      0.9999681711196899,
      0.9999749660491943,
      0.9999421834945679,
      0.999952495098114,
      0.9998774528503418,
      0.9999405145645142,
      0.9999491572380066,
      0.9998986124992371,
      0.9997161030769348,
      0.9999054670333862,
      0.9999287724494934,
      0.999820351600647,
      0.9997889995574951,
      0.9999107718467712,
      0.9998802542686462,
      0.9995839595794678,
      0.9998055696487427,
      0.9999014139175415,
      0.9997972249984741,
      0.9995441436767578,
      0.9999268054962158,
      0.9998899698257446,
      0.9997022151947021,
      0.9998253583908081,
      0.9999362230300903,
      0.9999257326126099,
      0.999914288520813,
      0.999960720539093,
      0.9999566674232483,
      0.9999676942825317,
      0.9999785423278809,
      0.9999584555625916,
      0.9999315142631531,
      0.9999621510505676,
      0.9999473094940186,
      0.9999016523361206,
      0.9998783469200134,
      0.9999668598175049,
      0.9999635219573975,
      0.9999474287033081,
      0.9999262690544128,
      0.9999052882194519,
      0.9998905658721924,
      0.9999508261680603,
      0.9999662041664124,
      0.9999608397483826,
      0.9999513626098633,
      0.9999491572380066,
      0.9999550580978394,
      0.9999760389328003,
      0.999972939491272,
      0.9999346733093262,
      0.9999597668647766,
      0.9999052286148071,
      0.9998695850372314,
      0.9999041557312012,
      0.9999631643295288,
      0.999915361404419,
      0.9998958110809326,
      0.9999521970748901,
      0.9999512434005737,
      0.9998783469200134,
      0.9998751878738403,
      0.999930202960968,
      0.9999018311500549,
      0.9999522566795349,
      0.9999478459358215,
      0.9999727606773376,
      0.9999442100524902,
      0.9999512434005737,
      0.9999743700027466,
      0.9999593496322632,
      0.9999068975448608,
      0.9999672174453735,
      0.9999755620956421,
      0.9999455809593201,
      0.999940037727356,
      0.9999656081199646,
      0.999923586845398
    ],
    [
      0.7575796246528625,
      0.7639068961143494,
      0.8095241785049438,
      0.8204037547111511,
      0.7939910292625427,
      0.8096822500228882,
      0.8423004150390625,
      0.8285453915596008,
      0.8077211380004883,
      0.82728111743927,
      0.8597296476364136,
      0.8376331329345703,
      0.8220484852790833,
      0.8508527278900146,
      0.8657886981964111,
      0.8271265029907227,
      0.8277606964111328,
      0.8660839796066284,
      0.8551896810531616,
      0.818086564540863,
      0.8159031867980957,
      0.8539084792137146,
      0.8265908360481262,
      0.7946970462799072,
      0.8172581195831299,
      0.8373174667358398,
      0.8248250484466553,
      0.8195192217826843,
      0.7988765835762024,
      0.8401870727539062,
      0.8565572500228882,
      0.8657581806182861,
      0.8390729427337646,
      0.8604335784912109,
      0.8638567924499512,
      0.8269217014312744,
      0.8174197673797607,
      0.8472018241882324,
      0.8316493034362793,
      0.824010968208313,
      0.8468203544616699,
      0.8581258058547974,
      0.8469647169113159,
      0.8637265563011169,
      0.8780145049095154,
      0.8619150519371033,
      0.845287561416626,
      0.8491042256355286,
      0.8557192087173462,
      0.8562382459640503,
      0.8428208827972412,
      0.8377760052680969,
      0.8320006132125854,
      0.838828444480896,
      0.8153297901153564,
      0.8266335725784302,
      0.8226405382156372,
      0.8289318084716797,
      0.8169124126434326,
      0.8550326824188232,
      0.8529147505760193,
      0.8276931643486023,
      0.7966421842575073,
      0.7928352355957031,
      0.7678048610687256,
      0.9998928904533386,
      0.9999582171440125,
      0.9999546408653259,
      0.999940037727356,
      0.9999645352363586,
      0.9999116659164429,
      0.9996380805969238,
      0.9973853826522827,
      0.9766955375671387,
      0.9739770889282227,
      0.9419715404510498,
      0.9303855299949646,
      0.9534191489219666,
      0.9691749215126038,
      0.9741979241371155,
      0.9960453510284424,
      0.9988551139831543,
      0.9998131990432739,
      0.9998857975006104,
      0.9999150037765503,
      0.9998652935028076,
      0.9999198913574219,
      0.9999114871025085,
      0.999784529209137,
      0.9996122121810913,
      0.9972852468490601,
      0.9893584847450256,
      0.969779908657074,
      0.950115442276001,
      0.9618141055107117,
      0.9499883055686951,
      0.9677734375,
      0.9748197793960571,
      0.9914928674697876,
      0.9926615357398987,
      0.9997606873512268,
      0.9996268153190613,
      0.9998860955238342,
      0.9998602867126465,
      0.9999107122421265,
      0.9999342560768127,
      0.9999575018882751,
      0.9999555349349976,
      0.9999608993530273,
      0.9998586773872375,
      0.9993200302124023,
      0.9998408555984497,
      0.9999627470970154,
      0.9999803304672241,
      0.9999645948410034,
      0.9995675683021545,
      0.9999505281448364,
      0.999958872795105,
      0.9999717473983765,
      0.9999459385871887,
      0.9998213052749634,
      0.999925971031189,
      0.9999086856842041,
      0.9999522566795349,
      0.9997279644012451,
      0.999591052532196,
      0.999904215335846,
      0.9999618530273438,
      0.9999225735664368,
      0.9999240040779114,
      0.9999583959579468,
      0.9999693632125854,
      0.999951958656311,
      0.9999640583992004,
      0.9999183416366577,
      0.9999628663063049,
      0.9998953938484192,
      0.999940037727356,
      0.9999184012413025,
      0.9999481439590454,
      0.9999407529830933,
      0.9998528957366943,
      0.9999194741249084,
      0.9998315572738647,
      0.9980342388153076,
      0.9916785955429077,
      0.996849536895752,
      0.9998252987861633,
      0.9998759627342224,
      0.9999619722366333,
      0.9999570250511169,
      0.999919056892395,
      0.9998446106910706,
      0.9970093965530396,
      0.9814801216125488,
      0.9672268629074097,
      0.9609999656677246,
      0.97021484375,
      0.9753403663635254,
      0.9931221008300781,
      0.9988248944282532,
      0.9998822808265686,
      0.9999284148216248,
      0.9999476671218872,
      0.9999691247940063,
      0.9999778866767883,
      0.9999321103096008,
      0.9998736381530762,
      0.9977715611457825,
      0.9873562455177307,
      0.9904433488845825,
      0.9865974187850952,
      0.9971357583999634,
      0.99980628490448,
      0.9999374151229858,
      0.9999197125434875,
      0.9998863935470581,
      0.9998664259910583,
      0.9996377229690552,
      0.9984564185142517,
      0.9908034205436707,
      0.9846851229667664,
      0.9847126603126526,
      0.9592031240463257,
      0.9715703129768372,
      0.9948027729988098,
      0.9986350536346436,
      0.9913536906242371,
      0.9960386753082275,
      0.9754844903945923,
      0.9998937249183655,
      0.9999123811721802,
      0.9998998045921326,
      0.9999620914459229,
      0.9999542832374573,
      0.9999335408210754,
      0.9999431371688843,
      0.9999095797538757,
      0.9999468326568604,
      0.9999377727508545,
      0.9998564720153809,
      0.9996742010116577,
      0.9963054656982422,
      0.9817478656768799,
      0.9435098171234131,
      0.9309861660003662,
      0.94743412733078,
      0.9166072010993958,
      0.9060121774673462,
      0.9354532957077026,
      0.968340277671814,
      0.9951616525650024,
      0.996974527835846,
      0.9994730353355408,
      0.9992377161979675,
      0.9998543858528137,
      0.9997826814651489,
      0.9997429847717285,
      0.9996702671051025,
      0.9992434978485107,
      0.9968598484992981,
      0.9915915727615356,
      0.9742518663406372,
      0.9774038791656494,
      0.9800180792808533,
      0.969656765460968,
      0.9890182614326477,
      0.9560112357139587,
      0.9647873640060425,
      0.981865644454956,
      0.9551528692245483,
      0.9274567365646362,
      0.9508985877037048,
      0.9576082825660706,
      0.9209244251251221,
      0.9115609526634216,
      0.9429192543029785,
      0.9431324005126953,
      0.9067310690879822,
      0.9151864051818848,
      0.9498435854911804,
      0.932965874671936,
      0.9179707169532776,
      0.9421404004096985,
      0.9692050218582153,
      0.9556045532226562,
      0.9478105306625366,
      0.9744536876678467,
      0.9830641150474548,
      0.9775800108909607,
      0.9827728271484375,
      0.9948168396949768,
      0.997428297996521,
      0.9998525977134705,
      0.9999613761901855,
      0.9999768137931824,
      0.999959409236908,
      0.9999048113822937,
      0.9991607069969177,
      0.999846339225769,
      0.999809980392456,
      0.9997776746749878,
      0.9998986721038818,
      0.9999465942382812,
      0.999921977519989,
      0.9999021291732788,
      0.9999598860740662,
      0.9999707937240601,
      0.99992436170578,
      0.9999410510063171,
      0.9999694228172302,
      0.999975860118866,
      0.9999432563781738,
      0.9999546408653259,
      0.9998904466629028,
      0.9999442100524902,
      0.9999514818191528,
      0.9999075531959534,
      0.9997537732124329,
      0.9999125003814697,
      0.9999307990074158,
      0.9998422265052795,
      0.9998141527175903,
      0.9999152421951294,
      0.9998906850814819,
      0.9996506571769714,
      0.9998298287391663,
      0.9999088644981384,
      0.9998281598091125,
      0.9996200799942017,
      0.9999333620071411,
      0.9999016523361206,
      0.9997445940971375,
      0.9998487830162048,
      0.9999396800994873,
      0.9999302625656128,
      0.999923825263977,
      0.9999625086784363,
      0.9999570250511169,
      0.9999685287475586,
      0.9999790191650391,
      0.9999585151672363,
      0.9999316334724426,
      0.9999624490737915,
      0.9999474883079529,
      0.9999017119407654,
      0.9998786449432373,
      0.9999669194221497,
      0.9999635815620422,
      0.9999474287033081,
      0.9999262094497681,
      0.9999058842658997,
      0.9998915195465088,
      0.999951958656311,
      0.9999677538871765,
      0.9999626278877258,
      0.9999523758888245,
      0.9999498128890991,
      0.9999554753303528,
      0.9999760389328003,
      0.9999728202819824,
      0.999935507774353,
      0.9999610185623169,
      0.999910831451416,
      0.999880850315094,
      0.9999093413352966,
      0.9999647736549377,
      0.9999220967292786,
      0.999904990196228,
      0.9999549388885498,
      0.9999551773071289,
      0.9998940825462341,
      0.9998885989189148,
      0.9999348521232605,
      0.9999051690101624,
      0.999953031539917,
      0.9999481439590454,
      0.9999728798866272,
      0.9999443292617798,
      0.9999514818191528,
      0.9999744296073914,
      0.9999595284461975,
      0.9999068975448608,
      0.9999671578407288,
      0.9999755620956421,
      0.9999454617500305,
      0.9999397993087769,
      0.9999654293060303,
      0.9999236464500427
    ],
    [
      0.7657735347747803,
      0.7748621702194214,
      0.82049560546875,
      0.8271368741989136,
      0.8028534650802612,
      0.8212932348251343,
      0.8502528667449951,
      0.8368536829948425,
      0.8201985955238342,
      0.8374194502830505,
      0.8666767477989197,
      0.8444005846977234,
      0.8310139179229736,
      0.8576591610908508,
      0.8707581758499146,
      0.8324028253555298,
      0.8343478441238403,
      0.8703660368919373,
      0.8601366281509399,
      0.8231431245803833,
      0.8216623663902283,
      0.8591911792755127,
      0.8321294784545898,
      0.8003646731376648,
      0.8239924311637878,
      0.8443650603294373,
      0.8329081535339355,
      0.8291133046150208,
      0.8116913437843323,
      0.8515439033508301,
      0.8674843907356262,
      0.8734404444694519,
      0.8476022481918335,
      0.8667225241661072,
      0.8700259923934937,
      0.8342453241348267,
      0.824082612991333,
      0.8526386618614197,
      0.836685299873352,
      0.8284490704536438,
      0.853187084197998,
      0.862815260887146,
      0.8526915311813354,
      0.8696065545082092,
      0.8844545483589172,
      0.8671897649765015,
      0.8520678281784058,
      0.8568703532218933,
      0.8636446595191956,
      0.8621138334274292,
      0.8496718406677246,
      0.8471759557723999,
      0.839935302734375,
      0.8468114137649536,
      0.8235780596733093,
      0.8357076644897461,
      0.829225480556488,
      0.8346999287605286,
      0.8241572380065918,
      0.8622023463249207,
      0.8584913015365601,
      0.8332163691520691,
      0.8052676916122437,
      0.8013285398483276,
      0.7739444971084595,
      0.9998947381973267,
      0.9999600648880005,
      0.9999573230743408,
      0.9999449253082275,
      0.9999674558639526,
      0.9999213814735413,
      0.9996814131736755,
      0.9976963400840759,
      0.978388249874115,
      0.9757876396179199,
      0.9456535577774048,
      0.9345937371253967,
      0.9570701122283936,
      0.9707688093185425,
      0.9758085012435913,
      0.9962586760520935,
      0.9989654421806335,
      0.9998244643211365,
      0.9998918175697327,
      0.9999167919158936,
      0.9998659491539001,
      0.9999216198921204,
      0.9999147057533264,
      0.9997981786727905,
      0.9996476173400879,
      0.9974383115768433,
      0.9902548789978027,
      0.9722430109977722,
      0.9539972543716431,
      0.9645020961761475,
      0.9527679681777954,
      0.9697621464729309,
      0.9763438105583191,
      0.9921542406082153,
      0.9930941462516785,
      0.999769389629364,
      0.9995980858802795,
      0.9998877048492432,
      0.9998624324798584,
      0.9999118447303772,
      0.9999350309371948,
      0.9999577403068542,
      0.9999560117721558,
      0.9999607801437378,
      0.9998569488525391,
      0.9993057250976562,
      0.9998334050178528,
      0.9999623894691467,
      0.9999802708625793,
      0.999964714050293,
      0.9995684027671814,
      0.9999507069587708,
      0.9999589920043945,
      0.999971866607666,
      0.999945878982544,
      0.9998212456703186,
      0.9999262690544128,
      0.9999086856842041,
      0.9999522566795349,
      0.9997273683547974,
      0.9995915293693542,
      0.9999048113822937,
      0.9999622106552124,
      0.999923586845398,
      0.9999259114265442,
      0.9999590516090393,
      0.9999698996543884,
      0.9999520778656006,
      0.9999642372131348,
      0.9999184012413025,
      0.9999629855155945,
      0.999895453453064,
      0.9999404549598694,
      0.9999189972877502,
      0.9999485611915588,
      0.999941349029541,
      0.9998541474342346,
      0.9999203681945801,
      0.9998321533203125,
      0.9980523586273193,
      0.9919542670249939,
      0.996975302696228,
      0.9998311996459961,
      0.9998787641525269,
      0.9999622702598572,
      0.9999574422836304,
      0.9999196529388428,
      0.9998456239700317,
      0.9971415996551514,
      0.9819450974464417,
      0.9686592221260071,
      0.963003933429718,
      0.9718520641326904,
      0.9765338897705078,
      0.9936120510101318,
      0.9989269375801086,
      0.9998884201049805,
      0.999930739402771,
      0.9999489188194275,
      0.9999698996543884,
      0.9999784827232361,
      0.9999340176582336,
      0.9998797178268433,
      0.9978963732719421,
      0.9878346920013428,
      0.9908856153488159,
      0.9872771501541138,
      0.9973779916763306,
      0.9998195767402649,
      0.9999397993087769,
      0.9999212622642517,
      0.9998903274536133,
      0.9998713731765747,
      0.999660849571228,
      0.9985596537590027,
      0.991180419921875,
      0.9850741028785706,
      0.9861704111099243,
      0.9621115922927856,
      0.9736598134040833,
      0.9954912662506104,
      0.9987810254096985,
      0.9921187162399292,
      0.9963916540145874,
      0.9771338701248169,
      0.9998956322669983,
      0.9999130964279175,
      0.9999014735221863,
      0.9999626278877258,
      0.9999560117721558,
      0.999938428401947,
      0.999946117401123,
      0.9999107122421265,
      0.999947726726532,
      0.9999409914016724,
      0.9998634457588196,
      0.999702513217926,
      0.9966096878051758,
      0.9829833507537842,
      0.9461870193481445,
      0.934484601020813,
      0.9505288600921631,
      0.9215407967567444,
      0.9119837284088135,
      0.9393657445907593,
      0.9707410335540771,
      0.9958536028862,
      0.997442364692688,
      0.9995682239532471,
      0.9993672966957092,
      0.9998791217803955,
      0.9998146295547485,
      0.9997689127922058,
      0.9996993541717529,
      0.9993553161621094,
      0.9974378943443298,
      0.9927610754966736,
      0.9779071807861328,
      0.9795657992362976,
      0.9818597435951233,
      0.972133457660675,
      0.9899706840515137,
      0.9591246843338013,
      0.9674134254455566,
      0.9835090637207031,
      0.9587534666061401,
      0.9330395460128784,
      0.9544838666915894,
      0.9611170291900635,
      0.9270131587982178,
      0.9178904891014099,
      0.9469078779220581,
      0.9470036625862122,
      0.9125876426696777,
      0.9202038049697876,
      0.9527695178985596,
      0.9361209869384766,
      0.9222255945205688,
      0.945116400718689,
      0.9708384871482849,
      0.9577826857566833,
      0.9497846961021423,
      0.9754506349563599,
      0.9840182662010193,
      0.9786865711212158,
      0.9841198921203613,
      0.9951561093330383,
      0.9976261258125305,
      0.9998648166656494,
      0.999963104724884,
      0.999977171421051,
      0.9999596476554871,
      0.999904990196228,
      0.9991638660430908,
      0.9998471140861511,
      0.9998102188110352,
      0.9997782707214355,
      0.9998993873596191,
      0.9999467134475708,
      0.9999222755432129,
      0.9999027252197266,
      0.9999603033065796,
      0.9999711513519287,
      0.999924898147583,
      0.9999414086341858,
      0.9999703764915466,
      0.9999765753746033,
      0.9999441504478455,
      0.9999566078186035,
      0.9999010562896729,
      0.9999474287033081,
      0.9999534487724304,
      0.9999147653579712,
      0.999783456325531,
      0.9999188184738159,
      0.9999356269836426,
      0.9998612999916077,
      0.999836802482605,
      0.9999240636825562,
      0.9999014735221863,
      0.9997062087059021,
      0.9998522996902466,
      0.9999159574508667,
      0.9998534917831421,
      0.9996880888938904,
      0.9999398589134216,
      0.9999086260795593,
      0.9997801184654236,
      0.9998690485954285,
      0.9999435544013977,
      0.9999345541000366,
      0.9999319314956665,
      0.9999642372131348,
      0.9999578595161438,
      0.9999684691429138,
      0.999979555606842,
      0.9999585747718811,
      0.9999315142631531,
      0.9999628067016602,
      0.9999476671218872,
      0.9999021887779236,
      0.9998791217803955,
      0.9999671578407288,
      0.9999637603759766,
      0.9999478459358215,
      0.9999266862869263,
      0.9999068379402161,
      0.9998924136161804,
      0.9999527931213379,
      0.9999687671661377,
      0.999963641166687,
      0.9999531507492065,
      0.9999504685401917,
      0.9999558329582214,
      0.9999760985374451,
      0.9999727010726929,
      0.999936044216156,
      0.9999619722366333,
      0.9999149441719055,
      0.999889612197876,
      0.9999134540557861,
      0.9999657869338989,
      0.999926745891571,
      0.9999112486839294,
      0.9999569058418274,
      0.9999566078186035,
      0.9999049305915833,
      0.9998986721038818,
      0.9999387264251709,
      0.9999080896377563,
      0.9999538660049438,
      0.9999486804008484,
      0.9999730587005615,
      0.999944806098938,
      0.9999517798423767,
      0.99997478723526,
      0.9999598860740662,
      0.9999077320098877,
      0.9999673962593079,
      0.9999756813049316,
      0.9999459385871887,
      0.9999374151229858,
      0.9999655485153198,
      0.9999239444732666
    ],
    [
      0.7733126878738403,
      0.7849992513656616,
      0.8299978971481323,
      0.833956241607666,
      0.8123791813850403,
      0.8317421674728394,
      0.8577460050582886,
      0.8442763686180115,
      0.8315032720565796,
      0.8464900851249695,
      0.8732366561889648,
      0.8509459495544434,
      0.8384451866149902,
      0.8638887405395508,
      0.8743817210197449,
      0.8372510075569153,
      0.8401535153388977,
      0.8742250800132751,
      0.864474356174469,
      0.8276535272598267,
      0.8275749087333679,
      0.8656180500984192,
      0.838291347026825,
      0.8064618110656738,
      0.832065999507904,
      0.853577733039856,
      0.8421926498413086,
      0.840095579624176,
      0.8292034864425659,
      0.8631017208099365,
      0.8800235986709595,
      0.8819822072982788,
      0.8569517135620117,
      0.8735296130180359,
      0.8776729106903076,
      0.8431071043014526,
      0.8307427167892456,
      0.8580688238143921,
      0.8420708179473877,
      0.832150399684906,
      0.8579771518707275,
      0.8670681715011597,
      0.8574034571647644,
      0.8742350935935974,
      0.8889719843864441,
      0.8721793293952942,
      0.8579843044281006,
      0.8632925152778625,
      0.8702692985534668,
      0.8673508763313293,
      0.8550289869308472,
      0.8547307848930359,
      0.8470328450202942,
      0.8535637259483337,
      0.8314023613929749,
      0.8436645269393921,
      0.8357815146446228,
      0.8406661748886108,
      0.8310528993606567,
      0.8686552047729492,
      0.8641080856323242,
      0.8390122056007385,
      0.8125818967819214,
      0.8095590472221375,
      0.7806980609893799,
      0.9998964667320251,
      0.9999617338180542,
      0.9999595284461975,
      0.9999489188194275,
      0.9999699592590332,
      0.9999293088912964,
      0.9997244477272034,
      0.9979693293571472,
      0.9797919988632202,
      0.9772562384605408,
      0.9488798379898071,
      0.9380938410758972,
      0.960040271282196,
      0.9722329378128052,
      0.9773160219192505,
      0.9965063333511353,
      0.999066174030304,
      0.9998345375061035,
      0.9998968243598938,
      0.9999182224273682,
      0.9998670220375061,
      0.9999232292175293,
      0.9999175667762756,
      0.999809741973877,
      0.9996753931045532,
      0.9976262450218201,
      0.9910693168640137,
      0.9743199944496155,
      0.9573075771331787,
      0.9668893814086914,
      0.9557729959487915,
      0.9716399908065796,
      0.9778264760971069,
      0.9926726222038269,
      0.993561863899231,
      0.9997833371162415,
      0.999610185623169,
      0.9998916983604431,
      0.9998665452003479,
      0.9999139308929443,
      0.9999359250068665,
      0.999958336353302,
      0.9999565482139587,
      0.9999614357948303,
      0.9998596906661987,
      0.999324381351471,
      0.9998377561569214,
      0.9999628067016602,
      0.9999804496765137,
      0.999964714050293,
      0.9995709657669067,
      0.9999509453773499,
      0.9999592304229736,
      0.9999720454216003,
      0.999945878982544,
      0.9998223185539246,
      0.9999268054962158,
      0.9999086260795593,
      0.9999525547027588,
      0.9997284412384033,
      0.9995929002761841,
      0.9999057650566101,
      0.9999626278877258,
      0.9999247193336487,
      0.9999281764030457,
      0.9999597072601318,
      0.9999701380729675,
      0.9999523162841797,
      0.99996417760849,
      0.9999176859855652,
      0.999963104724884,
      0.9998956322669983,
      0.999940812587738,
      0.9999194145202637,
      0.9999489784240723,
      0.9999420642852783,
      0.9998554587364197,
      0.9999217987060547,
      0.9998366236686707,
      0.9981213212013245,
      0.9923080205917358,
      0.997154176235199,
      0.999838650226593,
      0.999881386756897,
      0.9999626278877258,
      0.9999578595161438,
      0.9999213218688965,
      0.9998533725738525,
      0.9973145723342896,
      0.9826360940933228,
      0.9701390266418457,
      0.9650565385818481,
      0.9734848737716675,
      0.9777706265449524,
      0.9940967559814453,
      0.9990252256393433,
      0.9998942613601685,
      0.9999330639839172,
      0.9999499917030334,
      0.9999706745147705,
      0.9999788403511047,
      0.9999372959136963,
      0.9998863935470581,
      0.9980653524398804,
      0.9883776307106018,
      0.9913527369499207,
      0.9879835844039917,
      0.9975970983505249,
      0.9998316168785095,
      0.9999421834945679,
      0.9999229907989502,
      0.9998940229415894,
      0.9998759627342224,
      0.9996803998947144,
      0.9986680746078491,
      0.9917759299278259,
      0.9861950874328613,
      0.9874076843261719,
      0.9644961357116699,
      0.9753703474998474,
      0.9960311651229858,
      0.9988951086997986,
      0.9927469491958618,
      0.996667742729187,
      0.9788289070129395,
      0.9998970031738281,
      0.9999136924743652,
      0.9999029636383057,
      0.999963104724884,
      0.9999575018882751,
      0.9999417066574097,
      0.9999480843544006,
      0.9999114274978638,
      0.9999480843544006,
      0.9999432563781738,
      0.9998685717582703,
      0.9997256398200989,
      0.9968955516815186,
      0.9840372800827026,
      0.9483753442764282,
      0.9370347261428833,
      0.9526799321174622,
      0.9250935316085815,
      0.9165619015693665,
      0.9427943229675293,
      0.9729219079017639,
      0.9964084625244141,
      0.9978160262107849,
      0.9996351003646851,
      0.9994555115699768,
      0.9998946189880371,
      0.9998396635055542,
      0.9997885227203369,
      0.9997226595878601,
      0.9994374513626099,
      0.9978196620941162,
      0.9937811493873596,
      0.9800726771354675,
      0.9807083010673523,
      0.9831004738807678,
      0.974168598651886,
      0.9909157752990723,
      0.9628396034240723,
      0.9698718786239624,
      0.9848645329475403,
      0.9619259834289551,
      0.9379926919937134,
      0.9582900404930115,
      0.9641852378845215,
      0.9321815967559814,
      0.9235354065895081,
      0.9504824876785278,
      0.9502171874046326,
      0.9180177450180054,
      0.9251036047935486,
      0.9554234147071838,
      0.9395129680633545,
      0.9263266324996948,
      0.9478012323379517,
      0.972484827041626,
      0.9601348638534546,
      0.9522440433502197,
      0.976608157157898,
      0.9849746227264404,
      0.9798097610473633,
      0.9849885106086731,
      0.9955006837844849,
      0.9978508353233337,
      0.9998770356178284,
      0.9999645948410034,
      0.9999777674674988,
      0.9999599456787109,
      0.9999056458473206,
      0.9991635084152222,
      0.9998459219932556,
      0.9998080134391785,
      0.999774158000946,
      0.9998989105224609,
      0.9999468326568604,
      0.9999222755432129,
      0.9999032020568848,
      0.999960720539093,
      0.9999716281890869,
      0.9999257922172546,
      0.9999426603317261,
      0.9999714493751526,
      0.9999774098396301,
      0.9999455213546753,
      0.9999586939811707,
      0.9999107718467712,
      0.9999504089355469,
      0.9999554753303528,
      0.9999213218688965,
      0.9998080730438232,
      0.99992436170578,
      0.9999394416809082,
      0.9998763203620911,
      0.9998545050621033,
      0.9999295473098755,
      0.9999101758003235,
      0.999745786190033,
      0.9998685717582703,
      0.999921977519989,
      0.9998719692230225,
      0.9997365474700928,
      0.999944806098938,
      0.9999148845672607,
      0.9998064041137695,
      0.999883770942688,
      0.9999461770057678,
      0.9999376535415649,
      0.9999382495880127,
      0.9999655485153198,
      0.9999580979347229,
      0.9999683499336243,
      0.9999798536300659,
      0.9999587535858154,
      0.999931812286377,
      0.9999628663063049,
      0.999947726726532,
      0.9999023675918579,
      0.9998794198036194,
      0.9999671578407288,
      0.9999639391899109,
      0.9999481439590454,
      0.9999269843101501,
      0.9999055862426758,
      0.9998925924301147,
      0.9999536871910095,
      0.9999698400497437,
      0.9999648332595825,
      0.9999542832374573,
      0.9999517202377319,
      0.9999564290046692,
      0.9999760389328003,
      0.9999727010726929,
      0.9999364614486694,
      0.9999629259109497,
      0.999918520450592,
      0.9998966455459595,
      0.9999167323112488,
      0.9999668598175049,
      0.9999306201934814,
      0.9999163746833801,
      0.9999582767486572,
      0.9999592900276184,
      0.9999135136604309,
      0.9999058842658997,
      0.9999411702156067,
      0.9999098777770996,
      0.9999545812606812,
      0.999949038028717,
      0.9999732375144958,
      0.9999449849128723,
      0.9999518990516663,
      0.9999748468399048,
      0.9999599456787109,
      0.9999072551727295,
      0.9999669194221497,
      0.9999754428863525,
      0.9999451041221619,
      0.9999353885650635,
      0.9999651312828064,
      0.9999234080314636
    ],
    [
      0.7797583341598511,
      0.7937389016151428,
      0.8376265168190002,
      0.8399498462677002,
      0.8210329413414001,
      0.8397697806358337,
      0.8650408983230591,
      0.851672887802124,
      0.8403328657150269,
      0.8541529774665833,
      0.8791279792785645,
      0.857059895992279,
      0.8451659083366394,
      0.8703680038452148,
      0.8796663284301758,
      0.8425328731536865,
      0.847129762172699,
      0.8791677951812744,
      0.8698791265487671,
      0.8336697816848755,
      0.8358126282691956,
      0.8726056814193726,
      0.8462119698524475,
      0.8175547122955322,
      0.8440605401992798,
      0.8635357618331909,
      0.8555632829666138,
      0.8554938435554504,
      0.8479565978050232,
      0.8751137852668762,
      0.8935673236846924,
      0.8935968279838562,
      0.869024932384491,
      0.8800082206726074,
      0.8875159025192261,
      0.8564999103546143,
      0.8399924039840698,
      0.8650568723678589,
      0.8503040075302124,
      0.8389521241188049,
      0.8646255731582642,
      0.8731151223182678,
      0.8642771244049072,
      0.8794691562652588,
      0.8940489888191223,
      0.8780221939086914,
      0.8646706938743591,
      0.8697258234024048,
      0.8773182034492493,
      0.8731615543365479,
      0.8606114387512207,
      0.8620016574859619,
      0.8544772267341614,
      0.8598003387451172,
      0.838375985622406,
      0.8520265221595764,
      0.842197060585022,
      0.8470147848129272,
      0.838280975818634,
      0.8757001161575317,
      0.8704091310501099,
      0.8455648422241211,
      0.8212887048721313,
      0.8179411292076111,
      0.7877975106239319,
      0.9998981356620789,
      0.9999629259109497,
      0.9999613165855408,
      0.999951958656311,
      0.9999721646308899,
      0.9999350905418396,
      0.9997520446777344,
      0.9981554746627808,
      0.9812117218971252,
      0.9787315726280212,
      0.9524958729743958,
      0.9419653415679932,
      0.9630510807037354,
      0.9738578796386719,
      0.9790006279945374,
      0.9967822432518005,
      0.9991786479949951,
      0.9998458027839661,
      0.9999021291732788,
      0.9999202489852905,
      0.9998684525489807,
      0.9999249577522278,
      0.9999207258224487,
      0.9998209476470947,
      0.9997033476829529,
      0.9978293776512146,
      0.991895854473114,
      0.9764995574951172,
      0.960789680480957,
      0.969528317451477,
      0.9593106508255005,
      0.9736438989639282,
      0.9794175028800964,
      0.9932034015655518,
      0.9940431714057922,
      0.9997982978820801,
      0.9996300339698792,
      0.9998953938484192,
      0.9998694062232971,
      0.9999150633811951,
      0.999936580657959,
      0.9999584555625916,
      0.9999569654464722,
      0.9999615550041199,
      0.9998595118522644,
      0.9993324875831604,
      0.999840259552002,
      0.9999629259109497,
      0.9999803900718689,
      0.999964714050293,
      0.9995716214179993,
      0.9999511241912842,
      0.9999594688415527,
      0.9999721646308899,
      0.9999458193778992,
      0.9998220801353455,
      0.9999270439147949,
      0.9999085068702698,
      0.9999526739120483,
      0.9997281432151794,
      0.9995937347412109,
      0.9999066591262817,
      0.9999629259109497,
      0.9999253153800964,
      0.9999297261238098,
      0.9999601244926453,
      0.999970555305481,
      0.9999524354934692,
      0.9999642968177795,
      0.9999178051948547,
      0.9999630451202393,
      0.9998959302902222,
      0.999941349029541,
      0.999920129776001,
      0.9999493360519409,
      0.9999425411224365,
      0.9998566508293152,
      0.9999231100082397,
      0.9998396635055542,
      0.9981743693351746,
      0.9926047921180725,
      0.9973122477531433,
      0.9998440742492676,
      0.9998828768730164,
      0.9999628663063049,
      0.9999583959579468,
      0.9999229311943054,
      0.9998623132705688,
      0.9975131154060364,
      0.9834516048431396,
      0.9717742800712585,
      0.9671850800514221,
      0.975184440612793,
      0.9791340827941895,
      0.9945773482322693,
      0.9991190433502197,
      0.9999004006385803,
      0.9999359846115112,
      0.9999510645866394,
      0.9999712109565735,
      0.9999792575836182,
      0.9999392032623291,
      0.9998899102210999,
      0.99817955493927,
      0.9888222217559814,
      0.9917840361595154,
      0.9887299537658691,
      0.9977922439575195,
      0.9998404383659363,
      0.9999445080757141,
      0.9999246597290039,
      0.9998974800109863,
      0.9998793005943298,
      0.9996964931488037,
      0.9987454414367676,
      0.9923602342605591,
      0.9873775839805603,
      0.9886918067932129,
      0.9670044183731079,
      0.9770820736885071,
      0.9964929819107056,
      0.9989641904830933,
      0.9934190511703491,
      0.9969520568847656,
      0.9800353050231934,
      0.9998983144760132,
      0.9999146461486816,
      0.9999048709869385,
      0.9999637007713318,
      0.9999589920043945,
      0.9999446868896484,
      0.9999501705169678,
      0.9999123811721802,
      0.9999487400054932,
      0.9999455809593201,
      0.9998736381530762,
      0.9997468590736389,
      0.9971334338188171,
      0.9851372241973877,
      0.9508513808250427,
      0.9395514726638794,
      0.9547200798988342,
      0.9285895228385925,
      0.9208106994628906,
      0.945768415927887,
      0.9755972623825073,
      0.9968361258506775,
      0.9980873465538025,
      0.9996860027313232,
      0.9995274543762207,
      0.9999086856842041,
      0.9998562335968018,
      0.9998040199279785,
      0.9997410774230957,
      0.9994999170303345,
      0.9980714917182922,
      0.9944198727607727,
      0.9811941385269165,
      0.9816083312034607,
      0.9840302467346191,
      0.9757189750671387,
      0.9914211630821228,
      0.9656538963317871,
      0.9716630578041077,
      0.9859327077865601,
      0.9643847942352295,
      0.9416249990463257,
      0.9605495929718018,
      0.9663444757461548,
      0.9362902641296387,
      0.9278408885002136,
      0.9530735015869141,
      0.9531019330024719,
      0.9231581687927246,
      0.9284111261367798,
      0.9578370451927185,
      0.9429875612258911,
      0.9302146434783936,
      0.9502370357513428,
      0.9741885662078857,
      0.9626437425613403,
      0.9547836780548096,
      0.9777954816818237,
      0.985967218875885,
      0.9809761047363281,
      0.9858625531196594,
      0.9957854747772217,
      0.9980118870735168,
      0.9998849034309387,
      0.9999659061431885,
      0.9999780058860779,
      0.99996018409729,
      0.999905526638031,
      0.9991664290428162,
      0.999846875667572,
      0.9998091459274292,
      0.9997754096984863,
      0.9998999834060669,
      0.9999473690986633,
      0.9999231100082397,
      0.9999040365219116,
      0.9999613165855408,
      0.9999721646308899,
      0.9999269247055054,
      0.9999434351921082,
      0.9999725818634033,
      0.999978244304657,
      0.999946653842926,
      0.9999604821205139,
      0.9999188184738159,
      0.9999533295631409,
      0.9999572038650513,
      0.9999271035194397,
      0.9998292922973633,
      0.9999297857284546,
      0.9999432563781738,
      0.9998908638954163,
      0.9998717308044434,
      0.9999350309371948,
      0.9999188780784607,
      0.9997786283493042,
      0.9998834729194641,
      0.9999281764030457,
      0.9998877644538879,
      0.9997779726982117,
      0.9999492168426514,
      0.999920666217804,
      0.9998281002044678,
      0.9998956322669983,
      0.9999486207962036,
      0.9999406337738037,
      0.9999431371688843,
      0.9999668002128601,
      0.9999585151672363,
      0.9999690055847168,
      0.9999802708625793,
      0.9999589323997498,
      0.9999319911003113,
      0.9999632835388184,
      0.999948263168335,
      0.9999030232429504,
      0.9998799562454224,
      0.9999672174453735,
      0.99996417760849,
      0.9999485015869141,
      0.9999274611473083,
      0.9999063014984131,
      0.9998931288719177,
      0.9999544620513916,
      0.9999709129333496,
      0.9999657273292542,
      0.9999548196792603,
      0.9999521970748901,
      0.9999566078186035,
      0.9999760985374451,
      0.999972403049469,
      0.9999369382858276,
      0.999963641166687,
      0.9999215602874756,
      0.9999023079872131,
      0.9999196529388428,
      0.9999677538871765,
      0.999933660030365,
      0.9999205470085144,
      0.9999595284461975,
      0.9999606609344482,
      0.9999200701713562,
      0.9999116659164429,
      0.9999434351921082,
      0.9999114871025085,
      0.9999549984931946,
      0.9999493956565857,
      0.9999733567237854,
      0.9999451637268066,
      0.9999520182609558,
      0.9999749660491943,
      0.9999600052833557,
      0.999907374382019,
      0.9999669790267944,
      0.9999754428863525,
      0.9999449849128723,
      0.9999352097511292,
      0.9999650120735168,
      0.9999235272407532
    ],
    [
      0.7873170375823975,
      0.8048177361488342,
      0.8464996218681335,
      0.8471309542655945,
      0.8309667706489563,
      0.8494116067886353,
      0.8729075193405151,
      0.8592489957809448,
      0.8494781851768494,
      0.8626859784126282,
      0.8853630423545837,
      0.8644438982009888,
      0.8526220321655273,
      0.8771939277648926,
      0.8858083486557007,
      0.8495358228683472,
      0.8552970886230469,
      0.8849595785140991,
      0.8767732977867126,
      0.842546820640564,
      0.8447038531303406,
      0.879056990146637,
      0.8552597761154175,
      0.8308863639831543,
      0.8544613122940063,
      0.8723684549331665,
      0.868787944316864,
      0.8695008754730225,
      0.8583146333694458,
      0.8856089115142822,
      0.9055607318878174,
      0.903527021408081,
      0.8813124895095825,
      0.8885095119476318,
      0.898016095161438,
      0.8701735734939575,
      0.8508106470108032,
      0.8732138276100159,
      0.8591470718383789,
      0.8477091789245605,
      0.8725070357322693,
      0.8800469040870667,
      0.8729275465011597,
      0.886161208152771,
      0.9006413221359253,
      0.8844849467277527,
      0.8729714155197144,
      0.8769052028656006,
      0.8854042291641235,
      0.8802381157875061,
      0.8675736784934998,
      0.8708054423332214,
      0.8639204502105713,
      0.8675256967544556,
      0.8468356728553772,
      0.8620030879974365,
      0.8500486612319946,
      0.8551920652389526,
      0.845995306968689,
      0.8838121891021729,
      0.8779902458190918,
      0.8538399338722229,
      0.8306821584701538,
      0.8275614380836487,
      0.7943059206008911,
      0.999899685382843,
      0.9999644160270691,
      0.9999632239341736,
      0.999954879283905,
      0.9999741315841675,
      0.9999409317970276,
      0.9997804760932922,
      0.9984085559844971,
      0.9827394485473633,
      0.9803661108016968,
      0.9561720490455627,
      0.9461374878883362,
      0.9663333892822266,
      0.9754678010940552,
      0.9818850755691528,
      0.9970185160636902,
      0.9992967247962952,
      0.9998567700386047,
      0.9999079704284668,
      0.9999223947525024,
      0.9998701214790344,
      0.9999269843101501,
      0.9999240040779114,
      0.9998326301574707,
      0.9997283220291138,
      0.9980098009109497,
      0.9926990866661072,
      0.9787370562553406,
      0.9646275043487549,
      0.9724318385124207,
      0.9635759592056274,
      0.9758502244949341,
      0.9811063408851624,
      0.99371737241745,
      0.9944726824760437,
      0.9998100399971008,
      0.9996435046195984,
      0.9998981356620789,
      0.9998716115951538,
      0.9999157190322876,
      0.9999368786811829,
      0.9999585747718811,
      0.9999572038650513,
      0.9999614953994751,
      0.9998573660850525,
      0.9993361830711365,
      0.9998415112495422,
      0.9999630451202393,
      0.9999805092811584,
      0.9999649524688721,
      0.9995748996734619,
      0.9999513626098633,
      0.9999597072601318,
      0.999972403049469,
      0.9999459385871887,
      0.9998190999031067,
      0.999926745891571,
      0.9999083280563354,
      0.9999529123306274,
      0.9997304677963257,
      0.9995964765548706,
      0.9999072551727295,
      0.999963104724884,
      0.9999248385429382,
      0.9999310374259949,
      0.9999603629112244,
      0.9999706745147705,
      0.9999525547027588,
      0.9999644756317139,
      0.9999180436134338,
      0.9999629855155945,
      0.9998959898948669,
      0.9999416470527649,
      0.9999204277992249,
      0.9999495148658752,
      0.9999428987503052,
      0.9998571872711182,
      0.9999237060546875,
      0.9998398423194885,
      0.9982083439826965,
      0.9928817749023438,
      0.9974419474601746,
      0.9998478889465332,
      0.9998841285705566,
      0.9999629855155945,
      0.9999585151672363,
      0.999923825263977,
      0.9998654127120972,
      0.9976661205291748,
      0.9841932058334351,
      0.9734864234924316,
      0.9694060683250427,
      0.9769222736358643,
      0.9806135296821594,
      0.9950265884399414,
      0.9992039799690247,
      0.9999054074287415,
      0.9999375939369202,
      0.9999517798423767,
      0.9999716877937317,
      0.9999794960021973,
      0.9999414086341858,
      0.9998924732208252,
      0.9982824325561523,
      0.9892830848693848,
      0.9922366142272949,
      0.9895473718643188,
      0.9980025291442871,
      0.9998456835746765,
      0.9999465346336365,
      0.9999259114265442,
      0.9999004602432251,
      0.9998838305473328,
      0.9997084736824036,
      0.9986532330513,
      0.9928962588310242,
      0.9888597130775452,
      0.9901102185249329,
      0.9699505567550659,
      0.9791303873062134,
      0.9969797730445862,
      0.9990499019622803,
      0.9939919710159302,
      0.9972479939460754,
      0.980800211429596,
      0.9998995661735535,
      0.9999154806137085,
      0.9999065399169922,
      0.9999641180038452,
      0.9999603033065796,
      0.9999475479125977,
      0.9999521970748901,
      0.9999135732650757,
      0.99994957447052,
      0.9999479651451111,
      0.9998788237571716,
      0.9997683167457581,
      0.9973966479301453,
      0.9862375259399414,
      0.9537520408630371,
      0.9424213171005249,
      0.9569175243377686,
      0.9326232671737671,
      0.9251567125320435,
      0.9489868879318237,
      0.9778663516044617,
      0.9972561597824097,
      0.998343288898468,
      0.9997305274009705,
      0.999599277973175,
      0.9999203681945801,
      0.999872624874115,
      0.999820351600647,
      0.9997592568397522,
      0.9995537996292114,
      0.9983046650886536,
      0.99526447057724,
      0.9824828505516052,
      0.982833743095398,
      0.9850913882255554,
      0.9775325059890747,
      0.9922657608985901,
      0.9685064554214478,
      0.9738101959228516,
      0.9870498776435852,
      0.9670803546905518,
      0.9449211359024048,
      0.9634272456169128,
      0.9689394235610962,
      0.9408429265022278,
      0.9329941272735596,
      0.9568144679069519,
      0.9566026926040649,
      0.9291368722915649,
      0.9328782558441162,
      0.9606714248657227,
      0.9467876553535461,
      0.934718132019043,
      0.9531173706054688,
      0.9761462807655334,
      0.9651883244514465,
      0.9578291773796082,
      0.9792056083679199,
      0.9870628714561462,
      0.9821882247924805,
      0.9867891073226929,
      0.9961472749710083,
      0.9981842637062073,
      0.9998918771743774,
      0.9999670386314392,
      0.9999784827232361,
      0.9999606609344482,
      0.9999064803123474,
      0.9991672039031982,
      0.9998473525047302,
      0.9998091459274292,
      0.9997754096984863,
      0.9999002814292908,
      0.9999476075172424,
      0.9999233484268188,
      0.9999046325683594,
      0.9999616742134094,
      0.999972403049469,
      0.9999273419380188,
      0.9999440312385559,
      0.9999735951423645,
      0.9999788999557495,
      0.9999479651451111,
      0.9999625086784363,
      0.9999268054962158,
      0.9999561905860901,
      0.9999594688415527,
      0.9999340176582336,
      0.9998542070388794,
      0.9999359846115112,
      0.9999474287033081,
      0.9999052286148071,
      0.9998884797096252,
      0.9999406337738037,
      0.9999274015426636,
      0.9998195171356201,
      0.9998980164527893,
      0.999933660030365,
      0.9999027848243713,
      0.9998139142990112,
      0.9999532699584961,
      0.9999260306358337,
      0.999848484992981,
      0.9999063014984131,
      0.9999505877494812,
      0.9999430775642395,
      0.9999476075172424,
      0.9999679923057556,
      0.999958872795105,
      0.9999693036079407,
      0.9999803900718689,
      0.9999585151672363,
      0.9999321699142456,
      0.9999634623527527,
      0.999948263168335,
      0.9999032616615295,
      0.9998805522918701,
      0.9999673366546631,
      0.99996417760849,
      0.9999487400054932,
      0.9999276399612427,
      0.9999068379402161,
      0.9998939037322998,
      0.9999551773071289,
      0.9999702572822571,
      0.9999666810035706,
      0.9999551177024841,
      0.9999516606330872,
      0.9999569058418274,
      0.9999761581420898,
      0.9999724626541138,
      0.9999375343322754,
      0.9999644160270691,
      0.9999247193336487,
      0.9999074935913086,
      0.9999223947525024,
      0.9999685287475586,
      0.999936580657959,
      0.9999237656593323,
      0.9999604821205139,
      0.999961793422699,
      0.9999253153800964,
      0.9999163746833801,
      0.9999452233314514,
      0.9999127388000488,
      0.9999555349349976,
      0.9999496340751648,
      0.9999735951423645,
      0.9999454021453857,
      0.9999523162841797,
      0.9999750852584839,
      0.99996018409729,
      0.9999078512191772,
      0.999967098236084,
      0.9999756217002869,
      0.9999458193778992,
      0.9999367594718933,
      0.9999653100967407,
      0.9999241828918457
    ],
    [
      0.7946798801422119,
      0.8145452737808228,
      0.8548421859741211,
      0.8542523384094238,
      0.8407412767410278,
      0.8593328595161438,
      0.8805296421051025,
      0.8668892979621887,
      0.8594213724136353,
      0.8712731003761292,
      0.8915250301361084,
      0.8719456195831299,
      0.8599205613136292,
      0.8837388157844543,
      0.8919026255607605,
      0.8570021986961365,
      0.8654192686080933,
      0.8901899456977844,
      0.8832587599754333,
      0.8513880968093872,
      0.852705717086792,
      0.8854890465736389,
      0.8634490966796875,
      0.8420729637145996,
      0.8645001649856567,
      0.8812592029571533,
      0.8796648979187012,
      0.8811470866203308,
      0.8693782091140747,
      0.8960407376289368,
      0.9148166179656982,
      0.9121074676513672,
      0.889751672744751,
      0.8951675891876221,
      0.9056922197341919,
      0.8808311820030212,
      0.8598794341087341,
      0.8803058862686157,
      0.8669570684432983,
      0.855710506439209,
      0.8789787292480469,
      0.8856849670410156,
      0.8803321719169617,
      0.892240583896637,
      0.9063036441802979,
      0.890451192855835,
      0.8805190920829773,
      0.8833850622177124,
      0.8924353718757629,
      0.8863623142242432,
      0.8736446499824524,
      0.8784905672073364,
      0.8722233176231384,
      0.874771773815155,
      0.8552523255348206,
      0.8714261054992676,
      0.8568044900894165,
      0.8621644973754883,
      0.8539367914199829,
      0.8917423486709595,
      0.8848686814308167,
      0.8618138432502747,
      0.8395047187805176,
      0.8356582522392273,
      0.8009747266769409,
      0.999901533126831,
      0.9999657869338989,
      0.9999649524688721,
      0.9999573230743408,
      0.9999755620956421,
      0.9999451041221619,
      0.9998008608818054,
      0.9985905885696411,
      0.984129011631012,
      0.9818853139877319,
      0.9596258401870728,
      0.950772762298584,
      0.9692350029945374,
      0.9769461154937744,
      0.9832655787467957,
      0.997225821018219,
      0.9993916749954224,
      0.999864935874939,
      0.9999123215675354,
      0.9999239444732666,
      0.9998714923858643,
      0.9999281764030457,
      0.9999260306358337,
      0.9998409152030945,
      0.9997481107711792,
      0.9982235431671143,
      0.9934207201004028,
      0.9806583523750305,
      0.9677067995071411,
      0.9747821092605591,
      0.9668251872062683,
      0.9777506589889526,
      0.9826867580413818,
      0.994213879108429,
      0.9949054718017578,
      0.9998199343681335,
      0.9996511936187744,
      0.9998996257781982,
      0.9998714327812195,
      0.9999126195907593,
      0.9999367594718933,
      0.9999586939811707,
      0.9999575018882751,
      0.9999618530273438,
      0.9998559951782227,
      0.9993480443954468,
      0.9998437762260437,
      0.9999633431434631,
      0.9999805688858032,
      0.9999650716781616,
      0.9995764493942261,
      0.9999516606330872,
      0.9999598860740662,
      0.9999725818634033,
      0.9999460577964783,
      0.9998196363449097,
      0.9999269843101501,
      0.999908447265625,
      0.9999530911445618,
      0.9997304081916809,
      0.999597430229187,
      0.9999077916145325,
      0.9999634027481079,
      0.9999257326126099,
      0.9999322891235352,
      0.9999608993530273,
      0.9999710321426392,
      0.9999526739120483,
      0.999964714050293,
      0.9999182224273682,
      0.9999632239341736,
      0.9998964667320251,
      0.9999420046806335,
      0.9999207258224487,
      0.9999498724937439,
      0.9999433755874634,
      0.9998584985733032,
      0.9999244213104248,
      0.9998412132263184,
      0.9982538223266602,
      0.9931637048721313,
      0.9975782632827759,
      0.999851405620575,
      0.9998852014541626,
      0.999963104724884,
      0.9999585747718811,
      0.9999240636825562,
      0.9998683929443359,
      0.9977868795394897,
      0.98481285572052,
      0.9751282930374146,
      0.9713936448097229,
      0.9785031080245972,
      0.9819937348365784,
      0.995445191860199,
      0.999284029006958,
      0.9999104142189026,
      0.9999397397041321,
      0.9999526739120483,
      0.9999722242355347,
      0.9999797344207764,
      0.9999426603317261,
      0.9998950362205505,
      0.9983600378036499,
      0.9897526502609253,
      0.9927194714546204,
      0.9903578162193298,
      0.9981839060783386,
      0.9998542666435242,
      0.999948263168335,
      0.9999273419380188,
      0.9999039173126221,
      0.9998877048492432,
      0.9997273087501526,
      0.9987919926643372,
      0.9935346841812134,
      0.9902976751327515,
      0.9912351965904236,
      0.9724209904670715,
      0.9809185862541199,
      0.9973421692848206,
      0.9991528987884521,
      0.994522750377655,
      0.9975054264068604,
      0.9821147918701172,
      0.9999004006385803,
      0.999916136264801,
      0.9999078512191772,
      0.9999643564224243,
      0.9999614357948303,
      0.9999494552612305,
      0.9999536871910095,
      0.9999141693115234,
      0.9999497532844543,
      0.9999494552612305,
      0.999881386756897,
      0.9997818470001221,
      0.9975889325141907,
      0.9872053861618042,
      0.9569082260131836,
      0.9450860023498535,
      0.9589570760726929,
      0.9363999366760254,
      0.9293732047080994,
      0.9523522853851318,
      0.979865312576294,
      0.9976202845573425,
      0.9985228776931763,
      0.9997612833976746,
      0.9996420741081238,
      0.9999257922172546,
      0.9998858571052551,
      0.9998324513435364,
      0.9997730851173401,
      0.9995918273925781,
      0.9984040856361389,
      0.9957898855209351,
      0.9833220839500427,
      0.9837466478347778,
      0.9860575795173645,
      0.9793563485145569,
      0.9929940104484558,
      0.9714152812957764,
      0.9757805466651917,
      0.9881090521812439,
      0.9695783257484436,
      0.9477729797363281,
      0.9659818410873413,
      0.971436619758606,
      0.944956362247467,
      0.9372963309288025,
      0.959874153137207,
      0.9598086476325989,
      0.934192419052124,
      0.9369772672653198,
      0.9632304906845093,
      0.950077474117279,
      0.9386682510375977,
      0.9556878209114075,
      0.9777854681015015,
      0.9673570990562439,
      0.9603848457336426,
      0.9804633855819702,
      0.9880435466766357,
      0.9832807183265686,
      0.9876620769500732,
      0.9964494705200195,
      0.9983248114585876,
      0.9998969435691833,
      0.9999679923057556,
      0.9999786615371704,
      0.9999608397483826,
      0.9999068379402161,
      0.9991700649261475,
      0.9998483061790466,
      0.999809741973877,
      0.9997763633728027,
      0.9999011158943176,
      0.9999479651451111,
      0.9999239444732666,
      0.9999053478240967,
      0.9999620914459229,
      0.9999727606773376,
      0.9999279975891113,
      0.9999446272850037,
      0.9999743700027466,
      0.9999794363975525,
      0.999949038028717,
      0.9999639391899109,
      0.9999341368675232,
      0.9999589323997498,
      0.9999613165855408,
      0.9999399185180664,
      0.9998770952224731,
      0.999941349029541,
      0.9999513626098633,
      0.9999176859855652,
      0.9999027252197266,
      0.999945342540741,
      0.999934732913971,
      0.9998477101325989,
      0.9999096393585205,
      0.9999386072158813,
      0.9999153017997742,
      0.9998433589935303,
      0.9999567866325378,
      0.9999309778213501,
      0.9998650550842285,
      0.9999151825904846,
      0.9999524354934692,
      0.9999455213546753,
      0.9999516010284424,
      0.9999690651893616,
      0.9999591112136841,
      0.9999698400497437,
      0.9999807476997375,
      0.999958872795105,
      0.999932587146759,
      0.9999638795852661,
      0.9999487996101379,
      0.9999040961265564,
      0.9998811483383179,
      0.9999674558639526,
      0.9999644160270691,
      0.9999489188194275,
      0.9999281167984009,
      0.9999075531959534,
      0.9998943209648132,
      0.9999555349349976,
      0.9999725222587585,
      0.9999675154685974,
      0.9999556541442871,
      0.9999521374702454,
      0.9999571442604065,
      0.9999761581420898,
      0.9999722838401794,
      0.9999380111694336,
      0.9999650120735168,
      0.9999264478683472,
      0.9999130964279175,
      0.9999242424964905,
      0.9999692440032959,
      0.9999387860298157,
      0.9999265670776367,
      0.9999613165855408,
      0.9999630451202393,
      0.9999300837516785,
      0.9999211430549622,
      0.9999471306800842,
      0.9999142289161682,
      0.9999560713768005,
      0.9999502301216125,
      0.9999738931655884,
      0.9999457001686096,
      0.9999524354934692,
      0.999975323677063,
      0.9999603033065796,
      0.9999076128005981,
      0.9999668002128601,
      0.9999754428863525,
      0.999944806098938,
      0.9999348521232605,
      0.9999647736549377,
      0.9999235272407532
    ],
    [
      0.8011759519577026,
      0.8223217725753784,
      0.8623374700546265,
      0.8608406782150269,
      0.8501896858215332,
      0.8692354559898376,
      0.8899880051612854,
      0.8748490810394287,
      0.8704349398612976,
      0.8803238272666931,
      0.8978369832038879,
      0.8791965246200562,
      0.8676344156265259,
      0.8906511068344116,
      0.8973381519317627,
      0.8642477989196777,
      0.8737558722496033,
      0.8957658410072327,
      0.8888360857963562,
      0.8600062131881714,
      0.860685408115387,
      0.8918423652648926,
      0.8709125518798828,
      0.8551120758056641,
      0.8755356073379517,
      0.8890198469161987,
      0.8890740871429443,
      0.8926171064376831,
      0.8802140951156616,
      0.904892086982727,
      0.9231256246566772,
      0.9193065762519836,
      0.8992958664894104,
      0.9019264578819275,
      0.9125813841819763,
      0.8914065957069397,
      0.8698415160179138,
      0.8875325918197632,
      0.8749152421951294,
      0.8637571334838867,
      0.8856254816055298,
      0.8905755281448364,
      0.8870177865028381,
      0.8989450931549072,
      0.9114675521850586,
      0.8959271907806396,
      0.8879592418670654,
      0.8897907733917236,
      0.8991045951843262,
      0.8921042680740356,
      0.8794900178909302,
      0.886077880859375,
      0.8800375461578369,
      0.881332516670227,
      0.8635255098342896,
      0.8804925680160522,
      0.8643331527709961,
      0.8690517544746399,
      0.863621711730957,
      0.8996443748474121,
      0.8916949033737183,
      0.8693491816520691,
      0.8488004803657532,
      0.8430725336074829,
      0.8084837794303894,
      0.9999032616615295,
      0.9999666810035706,
      0.9999660849571228,
      0.9999591112136841,
      0.9999767541885376,
      0.9999485611915588,
      0.9998183846473694,
      0.9987494945526123,
      0.9853916764259338,
      0.983153760433197,
      0.962346613407135,
      0.9543857574462891,
      0.9715983271598816,
      0.9782861471176147,
      0.9845325350761414,
      0.9974367022514343,
      0.999468982219696,
      0.9998721480369568,
      0.9999160766601562,
      0.9999250173568726,
      0.9998722672462463,
      0.9999291896820068,
      0.9999281167984009,
      0.9998491406440735,
      0.999765932559967,
      0.9983788132667542,
      0.9940495491027832,
      0.9823088049888611,
      0.9706737399101257,
      0.9770752191543579,
      0.9697873592376709,
      0.9795599579811096,
      0.9842110276222229,
      0.9945061802864075,
      0.9942840337753296,
      0.9996883273124695,
      0.9996239542961121,
      0.9998993873596191,
      0.9998741745948792,
      0.9999140501022339,
      0.9999375343322754,
      0.9999589920043945,
      0.9999580383300781,
      0.9999622702598572,
      0.9998582005500793,
      0.9993775486946106,
      0.9998488426208496,
      0.9999637007713318,
      0.9999808073043823,
      0.999965250492096,
      0.9995802044868469,
      0.9999520182609558,
      0.9999601244926453,
      0.9999727606773376,
      0.9999459385871887,
      0.9998209476470947,
      0.9999275207519531,
      0.9999088048934937,
      0.9999536275863647,
      0.999733030796051,
      0.9996016025543213,
      0.9999088644981384,
      0.9999638199806213,
      0.9999303221702576,
      0.999934732913971,
      0.9999613165855408,
      0.9999710917472839,
      0.999953031539917,
      0.9999648332595825,
      0.9999185800552368,
      0.9999634027481079,
      0.9998968243598938,
      0.9999423623085022,
      0.9999185800552368,
      0.9999501705169678,
      0.9999437928199768,
      0.9998598098754883,
      0.9999258518218994,
      0.9998458027839661,
      0.9983474612236023,
      0.9936239719390869,
      0.9978010654449463,
      0.9998582005500793,
      0.9998874068260193,
      0.9999634623527527,
      0.9999589323997498,
      0.9999255537986755,
      0.9998746514320374,
      0.9979065656661987,
      0.9858543872833252,
      0.9771474599838257,
      0.9738194942474365,
      0.9802285432815552,
      0.9835580587387085,
      0.9958766102790833,
      0.9993434548377991,
      0.9999117851257324,
      0.9999394416809082,
      0.9999533295631409,
      0.9999727010726929,
      0.9999800324440002,
      0.9999442100524902,
      0.9998993277549744,
      0.9985030889511108,
      0.9904112219810486,
      0.9934241771697998,
      0.9913020133972168,
      0.9983954429626465,
      0.9998630285263062,
      0.9999503493309021,
      0.9999290108680725,
      0.9999076724052429,
      0.9998898506164551,
      0.9997401833534241,
      0.9989116787910461,
      0.9940813779830933,
      0.9914386868476868,
      0.9923157691955566,
      0.9748603105545044,
      0.9826679825782776,
      0.9977094531059265,
      0.9992203116416931,
      0.9949682354927063,
      0.9977535605430603,
      0.9832924604415894,
      0.9999015927314758,
      0.9999170303344727,
      0.9999092817306519,
      0.9999648332595825,
      0.9999624490737915,
      0.9999514222145081,
      0.9999552369117737,
      0.9999150633811951,
      0.999950110912323,
      0.9999508857727051,
      0.9998850226402283,
      0.9998019337654114,
      0.9977928996086121,
      0.9881858825683594,
      0.9598861932754517,
      0.9481767416000366,
      0.961071252822876,
      0.9402104616165161,
      0.9334729909896851,
      0.9562188982963562,
      0.981612503528595,
      0.997937798500061,
      0.9986816644668579,
      0.999786376953125,
      0.9996788501739502,
      0.9999324679374695,
      0.9998914003372192,
      0.9998400807380676,
      0.9997826814651489,
      0.9996282458305359,
      0.9984081387519836,
      0.9961087703704834,
      0.9838145971298218,
      0.9846224784851074,
      0.9870753884315491,
      0.981143057346344,
      0.993664026260376,
      0.974443256855011,
      0.9777986407279968,
      0.9891523122787476,
      0.972045361995697,
      0.9521206617355347,
      0.9684796929359436,
      0.9736147522926331,
      0.9492900371551514,
      0.9411711692810059,
      0.9621685743331909,
      0.9624947905540466,
      0.9379832744598389,
      0.9409466981887817,
      0.9655781984329224,
      0.9530967473983765,
      0.9423846006393433,
      0.9579587578773499,
      0.9793965816497803,
      0.9695352911949158,
      0.9625937938690186,
      0.9816519021987915,
      0.9890387654304504,
      0.9846363067626953,
      0.9883538484573364,
      0.996849775314331,
      0.9985116124153137,
      0.9999030828475952,
      0.9999691843986511,
      0.9999790191650391,
      0.999961256980896,
      0.9999074339866638,
      0.9991728663444519,
      0.9998489618301392,
      0.9998103380203247,
      0.9997771382331848,
      0.9999018311500549,
      0.9999484419822693,
      0.9999246001243591,
      0.9999064803123474,
      0.999962568283081,
      0.9999733567237854,
      0.9999289512634277,
      0.9999457597732544,
      0.9999753832817078,
      0.9999802112579346,
      0.9999500513076782,
      0.9999656081199646,
      0.9999403357505798,
      0.9999614953994751,
      0.9999630451202393,
      0.9999446868896484,
      0.9998986124992371,
      0.999945342540741,
      0.9999522566795349,
      0.9999257326126099,
      0.9999120831489563,
      0.9999433159828186,
      0.9999393820762634,
      0.9998670816421509,
      0.9999181032180786,
      0.9999416470527649,
      0.9999223947525024,
      0.9998652935028076,
      0.9999593496322632,
      0.9999346137046814,
      0.9998770952224731,
      0.9999221563339233,
      0.9999546408653259,
      0.9999475479125977,
      0.9999545812606812,
      0.9999699592590332,
      0.9999595880508423,
      0.9999703168869019,
      0.9999812245368958,
      0.9999592304229736,
      0.9999335408210754,
      0.9999643564224243,
      0.9999491572380066,
      0.999904453754425,
      0.9998815655708313,
      0.999967634677887,
      0.9999645352363586,
      0.9999492764472961,
      0.9999286532402039,
      0.9999083280563354,
      0.999894917011261,
      0.9999558329582214,
      0.9999720454216003,
      0.9999681115150452,
      0.9999562501907349,
      0.999951958656311,
      0.9999577403068542,
      0.9999762177467346,
      0.9999723434448242,
      0.9999383687973022,
      0.9999655485153198,
      0.9999285340309143,
      0.9999164938926697,
      0.9999262094497681,
      0.9999698400497437,
      0.9999409317970276,
      0.9999293684959412,
      0.9999621510505676,
      0.9999641180038452,
      0.9999340772628784,
      0.9999253153800964,
      0.9999488592147827,
      0.9999155402183533,
      0.9999565482139587,
      0.9999504685401917,
      0.9999739527702332,
      0.9999458193778992,
      0.999952495098114,
      0.9999753832817078,
      0.9999604225158691,
      0.9999075531959534,
      0.9999668002128601,
      0.9999753832817078,
      0.9999447464942932,
      0.9999345541000366,
      0.9999647736549377,
      0.9999237060546875
    ],
    [
      0.8066641688346863,
      0.8292148113250732,
      0.8692735433578491,
      0.8671368956565857,
      0.8587493896484375,
      0.8782596588134766,
      0.8970166444778442,
      0.8832990527153015,
      0.8796038627624512,
      0.8887559175491333,
      0.9037001132965088,
      0.886275053024292,
      0.8752060532569885,
      0.8972088098526001,
      0.9022722840309143,
      0.8705512285232544,
      0.8803310394287109,
      0.899718165397644,
      0.8932582139968872,
      0.8660059571266174,
      0.8664981126785278,
      0.8961790204048157,
      0.8767455220222473,
      0.8637559413909912,
      0.8826167583465576,
      0.8938902616500854,
      0.895116925239563,
      0.8998713493347168,
      0.887245774269104,
      0.9107521772384644,
      0.9287915229797363,
      0.9238311052322388,
      0.9058437943458557,
      0.906893253326416,
      0.9176838397979736,
      0.8985302448272705,
      0.8775311708450317,
      0.8925175666809082,
      0.880649209022522,
      0.8696378469467163,
      0.8902229070663452,
      0.8945920467376709,
      0.8917546272277832,
      0.9038525819778442,
      0.9157373905181885,
      0.9010401964187622,
      0.8939988613128662,
      0.8957740068435669,
      0.9052748680114746,
      0.8977171778678894,
      0.8853530287742615,
      0.8930380344390869,
      0.8879267573356628,
      0.8873989582061768,
      0.8708947896957397,
      0.8885235786437988,
      0.871788740158081,
      0.8755719065666199,
      0.8726300597190857,
      0.9078700542449951,
      0.8988399505615234,
      0.87665855884552,
      0.8565678596496582,
      0.8504168391227722,
      0.8150004148483276,
      0.9999045133590698,
      0.9999673962593079,
      0.9999670386314392,
      0.9999607801437378,
      0.9999779462814331,
      0.9999522566795349,
      0.9998336434364319,
      0.998879611492157,
      0.986403226852417,
      0.9841324687004089,
      0.9643233418464661,
      0.9570475816726685,
      0.9734748601913452,
      0.9794861674308777,
      0.9856402277946472,
      0.9975981712341309,
      0.9995288252830505,
      0.9998787641525269,
      0.9999197721481323,
      0.999926745891571,
      0.9998733997344971,
      0.9999300241470337,
      0.999929666519165,
      0.9998546242713928,
      0.9997784495353699,
      0.9985488057136536,
      0.9945454597473145,
      0.9835914373397827,
      0.9729328155517578,
      0.9788112640380859,
      0.9723168015480042,
      0.9812991619110107,
      0.9856517910957336,
      0.9950343370437622,
      0.9951518177986145,
      0.9998257756233215,
      0.9996728301048279,
      0.9999039173126221,
      0.9998758435249329,
      0.9999147653579712,
      0.9999379515647888,
      0.9999593496322632,
      0.9999585151672363,
      0.9999627470970154,
      0.9998603463172913,
      0.999404788017273,
      0.9998526573181152,
      0.99996417760849,
      0.9999809265136719,
      0.9999655485153198,
      0.9995830059051514,
      0.9999524354934692,
      0.9999604821205139,
      0.9999728798866272,
      0.9999461770057678,
      0.9998216032981873,
      0.9999279379844666,
      0.999908983707428,
      0.9999539256095886,
      0.9997345209121704,
      0.9996047616004944,
      0.9999099373817444,
      0.9999642372131348,
      0.9999310374259949,
      0.9999329447746277,
      0.999961793422699,
      0.9999714493751526,
      0.9999530911445618,
      0.9999649524688721,
      0.9999188780784607,
      0.9999634623527527,
      0.9998972415924072,
      0.9999427795410156,
      0.9999194145202637,
      0.9999498724937439,
      0.9999445080757141,
      0.9998611807823181,
      0.9999270439147949,
      0.9998499155044556,
      0.9984310865402222,
      0.9940037131309509,
      0.9979729652404785,
      0.999862015247345,
      0.9998886585235596,
      0.9999638199806213,
      0.999959409236908,
      0.9999262690544128,
      0.9998747110366821,
      0.9978574514389038,
      0.986286461353302,
      0.9786509871482849,
      0.9757866263389587,
      0.9816700220108032,
      0.9848588109016418,
      0.9960685968399048,
      0.9992550611495972,
      0.9999142289161682,
      0.9999393820762634,
      0.9999541640281677,
      0.9999732971191406,
      0.9999805092811584,
      0.9999474883079529,
      0.9999032616615295,
      0.9986236095428467,
      0.9911233186721802,
      0.9940705895423889,
      0.9920309782028198,
      0.9985443949699402,
      0.9998676776885986,
      0.9999510645866394,
      0.999929666519165,
      0.9999102354049683,
      0.9998950958251953,
      0.999758780002594,
      0.9990357756614685,
      0.9946470260620117,
      0.992512583732605,
      0.9931929707527161,
      0.9769420027732849,
      0.9841495156288147,
      0.9979632496833801,
      0.9992717504501343,
      0.9953089952468872,
      0.9979355335235596,
      0.9841253757476807,
      0.999902069568634,
      0.9999171495437622,
      0.9999097585678101,
      0.9999650120735168,
      0.9999633431434631,
      0.9999536871910095,
      0.9999568462371826,
      0.9999158978462219,
      0.9999504685401917,
      0.9999526143074036,
      0.999889612197876,
      0.999815046787262,
      0.9979527592658997,
      0.9888941049575806,
      0.9619141221046448,
      0.9505675435066223,
      0.9629279375076294,
      0.9438011050224304,
      0.9370684623718262,
      0.95955491065979,
      0.9831826686859131,
      0.9982020854949951,
      0.9988301396369934,
      0.9998090863227844,
      0.999715268611908,
      0.9999378323554993,
      0.9998984932899475,
      0.9998468160629272,
      0.9997909069061279,
      0.9996464252471924,
      0.9984768033027649,
      0.9963600635528564,
      0.9846852421760559,
      0.9853265881538391,
      0.9880977869033813,
      0.9827009439468384,
      0.9942235350608826,
      0.9768577814102173,
      0.979578971862793,
      0.9900959134101868,
      0.9744418859481812,
      0.9576550722122192,
      0.9708882570266724,
      0.9759290218353271,
      0.9540624022483826,
      0.9450726509094238,
      0.9643027782440186,
      0.9650815725326538,
      0.9423234462738037,
      0.9438859820365906,
      0.967802882194519,
      0.9559861421585083,
      0.9458059668540955,
      0.960253119468689,
      0.9809305667877197,
      0.9716641902923584,
      0.9647403955459595,
      0.9827862977981567,
      0.9900517463684082,
      0.985960066318512,
      0.9896392822265625,
      0.9972244501113892,
      0.9986845254898071,
      0.9999097585678101,
      0.9999702572822571,
      0.9999793171882629,
      0.9999615550041199,
      0.9999077320098877,
      0.9991778135299683,
      0.9998502135276794,
      0.9998114705085754,
      0.999778687953949,
      0.9999028444290161,
      0.9999488592147827,
      0.9999253153800964,
      0.9999073147773743,
      0.9999629855155945,
      0.9999735951423645,
      0.9999298453330994,
      0.9999462962150574,
      0.9999761581420898,
      0.9999807476997375,
      0.9999512434005737,
      0.9999670386314392,
      0.9999465346336365,
      0.9999645352363586,
      0.9999654293060303,
      0.9999520778656006,
      0.9999403953552246,
      0.9999516606330872,
      0.9999555349349976,
      0.999934196472168,
      0.9999229907989502,
      0.9999473094940186,
      0.999943733215332,
      0.9998826384544373,
      0.9999247193336487,
      0.9999446868896484,
      0.9999316334724426,
      0.999880850315094,
      0.9999614953994751,
      0.9999371767044067,
      0.9998870491981506,
      0.999927818775177,
      0.9999558925628662,
      0.9999491572380066,
      0.9999570250511169,
      0.9999707937240601,
      0.9999600052833557,
      0.9999706745147705,
      0.9999815225601196,
      0.9999596476554871,
      0.9999340772628784,
      0.9999646544456482,
      0.9999493956565857,
      0.999904990196228,
      0.9998818635940552,
      0.999967634677887,
      0.9999647736549377,
      0.9999495148658752,
      0.9999290704727173,
      0.9999088048934937,
      0.9998956918716431,
      0.9999564290046692,
      0.9999725818634033,
      0.9999686479568481,
      0.9999568462371826,
      0.9999523162841797,
      0.999957799911499,
      0.9999762177467346,
      0.9999722242355347,
      0.9999386668205261,
      0.9999661445617676,
      0.9999303817749023,
      0.9999192953109741,
      0.9999279975891113,
      0.999970555305481,
      0.9999427199363708,
      0.999931812286377,
      0.9999630451202393,
      0.9999650716781616,
      0.9999375343322754,
      0.9999287128448486,
      0.9999504685401917,
      0.9999169111251831,
      0.9999571442604065,
      0.9999507665634155,
      0.9999740719795227,
      0.9999460577964783,
      0.9999528527259827,
      0.9999755024909973,
      0.9999606609344482,
      0.9999078512191772,
      0.9999668598175049,
      0.9999754428863525,
      0.9999449253082275,
      0.9999344944953918,
      0.9999646544456482,
      0.9999239444732666
    ],
    [
      0.8132079839706421,
      0.8374495506286621,
      0.877083420753479,
      0.8739809989929199,
      0.8679380416870117,
      0.8878166079521179,
      0.9049813151359558,
      0.8911793231964111,
      0.8879188895225525,
      0.8973391056060791,
      0.9102143049240112,
      0.8940731287002563,
      0.884208083152771,
      0.9043695330619812,
      0.9074681997299194,
      0.8764493465423584,
      0.8864337205886841,
      0.9036216139793396,
      0.8979361057281494,
      0.871925950050354,
      0.8725593686103821,
      0.8997558355331421,
      0.8820038437843323,
      0.8701162934303284,
      0.8878324627876282,
      0.8976655006408691,
      0.8999167084693909,
      0.905595064163208,
      0.8929938077926636,
      0.914976954460144,
      0.9329555630683899,
      0.9272350668907166,
      0.9106894731521606,
      0.9110985994338989,
      0.9213296175003052,
      0.9036614894866943,
      0.8839722871780396,
      0.8969329595565796,
      0.8849357962608337,
      0.8739646673202515,
      0.8945043087005615,
      0.8989759683609009,
      0.8964061141014099,
      0.9084289073944092,
      0.9205516576766968,
      0.9062880277633667,
      0.9000415205955505,
      0.9020335674285889,
      0.9115986824035645,
      0.9040150046348572,
      0.8920170664787292,
      0.9012417197227478,
      0.8969932198524475,
      0.8946100473403931,
      0.8788304924964905,
      0.8976339101791382,
      0.8810057640075684,
      0.8831526041030884,
      0.8828301429748535,
      0.9165366888046265,
      0.9067807197570801,
      0.885077953338623,
      0.8677585124969482,
      0.8588323593139648,
      0.8227329254150391,
      0.9999054074287415,
      0.9999679923057556,
      0.9999681115150452,
      0.999962568283081,
      0.9999791979789734,
      0.9999554753303528,
      0.9998480081558228,
      0.9989998936653137,
      0.9875386953353882,
      0.9852583408355713,
      0.9665260314941406,
      0.9598488807678223,
      0.9753862619400024,
      0.98074871301651,
      0.9868519306182861,
      0.9978251457214355,
      0.9995861649513245,
      0.9998852014541626,
      0.999923050403595,
      0.9999282360076904,
      0.9998747706413269,
      0.9999312162399292,
      0.9999317526817322,
      0.9998623132705688,
      0.9997944831848145,
      0.9987452030181885,
      0.9951175451278687,
      0.9850724339485168,
      0.9754554629325867,
      0.9808403849601746,
      0.9750430583953857,
      0.9831761717796326,
      0.9871621131896973,
      0.9954546093940735,
      0.995766282081604,
      0.999845564365387,
      0.999700129032135,
      0.9999076724052429,
      0.9998793601989746,
      0.9999163746833801,
      0.9999386668205261,
      0.9999595284461975,
      0.9999592304229736,
      0.9999637603759766,
      0.9998664855957031,
      0.9994438886642456,
      0.9998580813407898,
      0.999964714050293,
      0.9999810457229614,
      0.999965488910675,
      0.9995856881141663,
      0.9999526739120483,
      0.9999608397483826,
      0.9999730587005615,
      0.999946117401123,
      0.9998232126235962,
      0.9999286532402039,
      0.9999095797538757,
      0.9999544620513916,
      0.9997360706329346,
      0.9996078014373779,
      0.9999111294746399,
      0.9999648928642273,
      0.9999325275421143,
      0.999935507774353,
      0.999962329864502,
      0.9999715685844421,
      0.9999533891677856,
      0.999965250492096,
      0.999919056892395,
      0.9999637007713318,
      0.9998978972434998,
      0.9999432563781738,
      0.9999199509620667,
      0.9999501705169678,
      0.9999451041221619,
      0.9998630285263062,
      0.9999290704727173,
      0.9998576045036316,
      0.9985771775245667,
      0.9945331811904907,
      0.9982099533081055,
      0.999869167804718,
      0.999890923500061,
      0.99996417760849,
      0.9999599456787109,
      0.9999278783798218,
      0.9998812079429626,
      0.9981014132499695,
      0.9871607422828674,
      0.9806678295135498,
      0.9778963327407837,
      0.9833952784538269,
      0.9865052700042725,
      0.996650755405426,
      0.9993177652359009,
      0.9999194145202637,
      0.9999416470527649,
      0.9999552965164185,
      0.9999738335609436,
      0.9999807476997375,
      0.9999485611915588,
      0.9999074339866638,
      0.9987457394599915,
      0.9919105172157288,
      0.9948650598526001,
      0.9931477308273315,
      0.9987492561340332,
      0.9998772740364075,
      0.9999529719352722,
      0.9999312162399292,
      0.9999123811721802,
      0.9998972415924072,
      0.9997597932815552,
      0.9989233016967773,
      0.9949779510498047,
      0.9934007525444031,
      0.9940248131752014,
      0.9791052937507629,
      0.9857934713363647,
      0.9982190728187561,
      0.9993266463279724,
      0.9957213401794434,
      0.9981615543365479,
      0.9851995706558228,
      0.9999030828475952,
      0.9999175667762756,
      0.9999105930328369,
      0.999965488910675,
      0.9999642372131348,
      0.9999551177024841,
      0.9999566674232483,
      0.9999175071716309,
      0.99994957447052,
      0.9999544024467468,
      0.9998934864997864,
      0.9998279809951782,
      0.9981398582458496,
      0.9896749258041382,
      0.9642176628112793,
      0.9530081748962402,
      0.9649871587753296,
      0.946989893913269,
      0.9409016966819763,
      0.9626637697219849,
      0.9848372936248779,
      0.9984793663024902,
      0.9989680647850037,
      0.999823272228241,
      0.9997501373291016,
      0.999944269657135,
      0.9999041557312012,
      0.9998536705970764,
      0.9998005032539368,
      0.9996693134307861,
      0.9985897541046143,
      0.9966116547584534,
      0.9856711030006409,
      0.9862910509109497,
      0.9892359972000122,
      0.9841521978378296,
      0.9948819279670715,
      0.9791967272758484,
      0.9813575744628906,
      0.9911253452301025,
      0.9766408801078796,
      0.9613878726959229,
      0.9730444550514221,
      0.97801274061203,
      0.958294689655304,
      0.9488117694854736,
      0.9667852520942688,
      0.9678133130073547,
      0.9467142224311829,
      0.9473642110824585,
      0.969508171081543,
      0.9593595862388611,
      0.9495513439178467,
      0.9628353118896484,
      0.9823101758956909,
      0.9742937088012695,
      0.9672765731811523,
      0.9841083288192749,
      0.9910986423492432,
      0.9874565601348877,
      0.9909918308258057,
      0.9975479245185852,
      0.9988479614257812,
      0.999915599822998,
      0.9999714493751526,
      0.999980092048645,
      0.9999622106552124,
      0.999908447265625,
      0.9991815686225891,
      0.9998509883880615,
      0.9998124241828918,
      0.999779462814331,
      0.999903678894043,
      0.9999493956565857,
      0.9999260306358337,
      0.9999083876609802,
      0.9999635815620422,
      0.9999741315841675,
      0.9999307990074158,
      0.9999471306800842,
      0.9999769926071167,
      0.9999814033508301,
      0.9999522566795349,
      0.999968409538269,
      0.9999505877494812,
      0.9999661445617676,
      0.9999669194221497,
      0.999954342842102,
      0.9999456405639648,
      0.9999545812606812,
      0.9999578595161438,
      0.9999405145645142,
      0.9999299645423889,
      0.9999499320983887,
      0.9999474883079529,
      0.9998961091041565,
      0.9999304413795471,
      0.9999470114707947,
      0.9999377131462097,
      0.9998904466629028,
      0.9999630451202393,
      0.9999395608901978,
      0.9998963475227356,
      0.9999327063560486,
      0.9999562501907349,
      0.9999504089355469,
      0.999959409236908,
      0.9999715685844421,
      0.99996018409729,
      0.9999712705612183,
      0.9999818801879883,
      0.9999600052833557,
      0.9999345541000366,
      0.9999648928642273,
      0.9999497532844543,
      0.9999051690101624,
      0.9998822808265686,
      0.9999678730964661,
      0.9999647736549377,
      0.9999498128890991,
      0.9999295473098755,
      0.9999095797538757,
      0.9998967051506042,
      0.9999570846557617,
      0.9999732971191406,
      0.9999693036079407,
      0.9999576807022095,
      0.999953031539917,
      0.9999582171440125,
      0.9999761581420898,
      0.9999721050262451,
      0.9999388456344604,
      0.9999666213989258,
      0.9999321699142456,
      0.9999222159385681,
      0.999929666519165,
      0.9999709725379944,
      0.9999444484710693,
      0.9999342560768127,
      0.9999638199806213,
      0.9999659061431885,
      0.9999408721923828,
      0.9999322295188904,
      0.9999520778656006,
      0.9999180436134338,
      0.9999573826789856,
      0.9999509453773499,
      0.9999740719795227,
      0.999946117401123,
      0.9999529123306274,
      0.9999755024909973,
      0.999960720539093,
      0.9999080300331116,
      0.9999668598175049,
      0.9999754428863525,
      0.9999449253082275,
      0.9999344944953918,
      0.999964714050293,
      0.9999241828918457
    ],
    [
      0.8205001354217529,
      0.8472915887832642,
      0.885832667350769,
      0.8817421197891235,
      0.8785490393638611,
      0.8981032371520996,
      0.9133909940719604,
      0.9001419544219971,
      0.8974652886390686,
      0.9061079025268555,
      0.9171431660652161,
      0.901790976524353,
      0.893964409828186,
      0.9113292694091797,
      0.9127489328384399,
      0.8832149505615234,
      0.8936090469360352,
      0.9084724187850952,
      0.9036110639572144,
      0.8795298933982849,
      0.8802447319030762,
      0.9044038653373718,
      0.8878921270370483,
      0.8783218264579773,
      0.8944284915924072,
      0.9027801752090454,
      0.9055586457252502,
      0.9124912619590759,
      0.9017666578292847,
      0.9203211069107056,
      0.9375665187835693,
      0.931913435459137,
      0.9173658490180969,
      0.9162470698356628,
      0.9254633188247681,
      0.91014164686203,
      0.8911004066467285,
      0.902044415473938,
      0.8900526762008667,
      0.8799490332603455,
      0.8999291062355042,
      0.9043090343475342,
      0.9021916389465332,
      0.9137327671051025,
      0.9252554774284363,
      0.9116335511207581,
      0.9064786434173584,
      0.9084494113922119,
      0.9174184799194336,
      0.9100695252418518,
      0.8986883163452148,
      0.9096137881278992,
      0.906149685382843,
      0.9024099707603455,
      0.887893795967102,
      0.9068108797073364,
      0.8917959332466125,
      0.891991376876831,
      0.8945083618164062,
      0.9252222776412964,
      0.915074348449707,
      0.8946940898895264,
      0.8814893960952759,
      0.8684471845626831,
      0.8324570655822754,
      0.999906599521637,
      0.9999686479568481,
      0.999968945980072,
      0.9999639987945557,
      0.9999802708625793,
      0.9999585151672363,
      0.9998613595962524,
      0.999110996723175,
      0.9886422753334045,
      0.9865063428878784,
      0.9689239859580994,
      0.9628167152404785,
      0.9773386716842651,
      0.9821172952651978,
      0.9880682826042175,
      0.9980372190475464,
      0.9996318817138672,
      0.9998844861984253,
      0.9999252557754517,
      0.9999292492866516,
      0.9998762607574463,
      0.9999301433563232,
      0.9999334216117859,
      0.9998681545257568,
      0.9998079538345337,
      0.9989048838615417,
      0.9956448078155518,
      0.9864776730537415,
      0.9777787923812866,
      0.9826785922050476,
      0.9776092171669006,
      0.9853124022483826,
      0.9889187216758728,
      0.9959753155708313,
      0.9964218139648438,
      0.99985671043396,
      0.9997329711914062,
      0.9999123215675354,
      0.999883770942688,
      0.9999189376831055,
      0.9999396800994873,
      0.9999601244926453,
      0.99996018409729,
      0.9999647736549377,
      0.9998745322227478,
      0.999491274356842,
      0.9998645782470703,
      0.9999656081199646,
      0.9999814033508301,
      0.9999655485153198,
      0.9995876550674438,
      0.9999527335166931,
      0.9999610185623169,
      0.9999729990959167,
      0.9999452829360962,
      0.9998239278793335,
      0.9999293088912964,
      0.9999098777770996,
      0.9999547600746155,
      0.9997376799583435,
      0.9996114373207092,
      0.9999122023582458,
      0.999965488910675,
      0.9999340176582336,
      0.9999377727508545,
      0.9999629855155945,
      0.999971866607666,
      0.9999532699584961,
      0.9999653697013855,
      0.9999194741249084,
      0.9999639391899109,
      0.9998988509178162,
      0.9999439120292664,
      0.9999207258224487,
      0.9999505877494812,
      0.9999459981918335,
      0.9998654723167419,
      0.9999316930770874,
      0.9998679757118225,
      0.9987349510192871,
      0.9951439499855042,
      0.9984659552574158,
      0.9998780488967896,
      0.9998934268951416,
      0.9999644756317139,
      0.9999605417251587,
      0.9999297857284546,
      0.9998908638954163,
      0.9984859228134155,
      0.988673210144043,
      0.9829392433166504,
      0.9800324440002441,
      0.9854581952095032,
      0.988330602645874,
      0.9972960948944092,
      0.9994334578514099,
      0.9999248385429382,
      0.999944269657135,
      0.9999563097953796,
      0.9999745488166809,
      0.999981164932251,
      0.9999522566795349,
      0.9999114871025085,
      0.9988912343978882,
      0.9927970767021179,
      0.9957765936851501,
      0.9943664073944092,
      0.9989691376686096,
      0.999888002872467,
      0.9999552965164185,
      0.999933123588562,
      0.999916136264801,
      0.999901533126831,
      0.9997767806053162,
      0.9990509152412415,
      0.9954642653465271,
      0.9941558837890625,
      0.99472975730896,
      0.9811369776725769,
      0.9873942136764526,
      0.9984425902366638,
      0.9993786215782166,
      0.9961481094360352,
      0.9984385371208191,
      0.9863345623016357,
      0.999904453754425,
      0.9999185800552368,
      0.9999118447303772,
      0.9999657273292542,
      0.999964714050293,
      0.9999553561210632,
      0.9999580383300781,
      0.9999185800552368,
      0.9999501705169678,
      0.9999557733535767,
      0.9998980164527893,
      0.9998424649238586,
      0.9983646869659424,
      0.9906010031700134,
      0.9669004082679749,
      0.9557821750640869,
      0.96712327003479,
      0.9500576257705688,
      0.945029079914093,
      0.9657562971115112,
      0.9864192008972168,
      0.9987110495567322,
      0.9990941286087036,
      0.9998418688774109,
      0.9997800588607788,
      0.9999489188194275,
      0.9999104738235474,
      0.9998608827590942,
      0.9998098015785217,
      0.9996957778930664,
      0.9987173080444336,
      0.9968885183334351,
      0.9866345524787903,
      0.9872783422470093,
      0.9902223348617554,
      0.9856637120246887,
      0.995377779006958,
      0.981469988822937,
      0.9833090305328369,
      0.9921450018882751,
      0.9788170456886292,
      0.9641401767730713,
      0.975304126739502,
      0.9800912141799927,
      0.9622678160667419,
      0.9534628391265869,
      0.9695441722869873,
      0.9707425236701965,
      0.9513592720031738,
      0.9516233205795288,
      0.9723056554794312,
      0.9630846977233887,
      0.954464316368103,
      0.9658389091491699,
      0.98412024974823,
      0.9773160815238953,
      0.9700940847396851,
      0.9854647517204285,
      0.9922293424606323,
      0.9889972805976868,
      0.9925347566604614,
      0.9980860352516174,
      0.9990251660346985,
      0.9999216198921204,
      0.9999728202819824,
      0.9999802112579346,
      0.9999626278877258,
      0.9999086856842041,
      0.9991873502731323,
      0.9998526573181152,
      0.999814510345459,
      0.9997817277908325,
      0.9999049305915833,
      0.999950110912323,
      0.9999271631240845,
      0.9999097585678101,
      0.9999642372131348,
      0.9999746084213257,
      0.9999319314956665,
      0.9999480843544006,
      0.9999780058860779,
      0.9999821186065674,
      0.99995356798172,
      0.9999697804450989,
      0.9999541640281677,
      0.9999675750732422,
      0.9999675750732422,
      0.9999556541442871,
      0.9999316334724426,
      0.9999552369117737,
      0.9999596476554871,
      0.9999455213546753,
      0.9999344944953918,
      0.9999523758888245,
      0.9999513030052185,
      0.9999089241027832,
      0.9999361038208008,
      0.9999496936798096,
      0.9999439716339111,
      0.9999019503593445,
      0.9999645948410034,
      0.9999421834945679,
      0.9999042749404907,
      0.9999377727508545,
      0.9999579191207886,
      0.9999520778656006,
      0.9999616146087646,
      0.999972403049469,
      0.999960720539093,
      0.9999716281890869,
      0.9999820590019226,
      0.9999605417251587,
      0.9999350905418396,
      0.999965250492096,
      0.9999500513076782,
      0.9999058842658997,
      0.9998828768730164,
      0.9999679327011108,
      0.9999647736549377,
      0.9999502301216125,
      0.999930202960968,
      0.9999104142189026,
      0.999897837638855,
      0.9999577403068542,
      0.9999740719795227,
      0.9999700784683228,
      0.9999580979347229,
      0.9999533295631409,
      0.9999581575393677,
      0.9999762177467346,
      0.9999719262123108,
      0.9999389052391052,
      0.9999668002128601,
      0.9999337792396545,
      0.9999249577522278,
      0.999931275844574,
      0.9999712705612183,
      0.9999457001686096,
      0.9999359846115112,
      0.9999642968177795,
      0.9999660849571228,
      0.9999434947967529,
      0.9999353885650635,
      0.9999534487724304,
      0.9999194145202637,
      0.9999579787254333,
      0.9999514222145081,
      0.999974250793457,
      0.9999465346336365,
      0.9999532699584961,
      0.9999757409095764,
      0.9999610185623169,
      0.999908447265625,
      0.9999668598175049,
      0.9999755024909973,
      0.9999451041221619,
      0.9999344348907471,
      0.999964714050293,
      0.9999246597290039
    ],
    [
      0.8288297653198242,
      0.8570873141288757,
      0.8949161767959595,
      0.8904797434806824,
      0.8909400701522827,
      0.9087804555892944,
      0.9222905039787292,
      0.9096162915229797,
      0.9078893065452576,
      0.9158042669296265,
      0.9245117902755737,
      0.9098124504089355,
      0.9040064811706543,
      0.9183045625686646,
      0.9184921979904175,
      0.8911861777305603,
      0.9005956649780273,
      0.913432240486145,
      0.9094772934913635,
      0.8865798711776733,
      0.8882575631141663,
      0.910493016242981,
      0.8955147862434387,
      0.8878570795059204,
      0.9032116532325745,
      0.9092278480529785,
      0.9119818210601807,
      0.9205278754234314,
      0.9135209321975708,
      0.9271643161773682,
      0.9426738023757935,
      0.938164472579956,
      0.9253771901130676,
      0.9226091504096985,
      0.9300267696380615,
      0.9175218343734741,
      0.9000567197799683,
      0.9074300527572632,
      0.8962874412536621,
      0.8857665061950684,
      0.9058924317359924,
      0.9097681045532227,
      0.9079573154449463,
      0.9192197322845459,
      0.930083692073822,
      0.9173413515090942,
      0.9134976267814636,
      0.9156818389892578,
      0.923643946647644,
      0.9164876937866211,
      0.9060207009315491,
      0.9182074666023254,
      0.9158958792686462,
      0.9106287956237793,
      0.8976289629936218,
      0.9168269634246826,
      0.903371274471283,
      0.9015446901321411,
      0.9070755243301392,
      0.9340120553970337,
      0.9230711460113525,
      0.9045732021331787,
      0.8936216235160828,
      0.8777791261672974,
      0.8412569761276245,
      0.9999071955680847,
      0.9999690651893616,
      0.9999697208404541,
      0.9999648332595825,
      0.9999811053276062,
      0.9999604821205139,
      0.9998717904090881,
      0.9991950392723083,
      0.9897103905677795,
      0.9874042868614197,
      0.9711998701095581,
      0.965738832950592,
      0.9791643023490906,
      0.9834628105163574,
      0.989206075668335,
      0.9982300400733948,
      0.9996784329414368,
      0.9998928904533386,
      0.99992835521698,
      0.999930739402771,
      0.9998775720596313,
      0.9999315142631531,
      0.9999353289604187,
      0.9998744130134583,
      0.999821662902832,
      0.9990572333335876,
      0.9961342811584473,
      0.987785279750824,
      0.9799052476882935,
      0.9844681620597839,
      0.9798396229743958,
      0.9872074127197266,
      0.9904552102088928,
      0.9964191317558289,
      0.9969843626022339,
      0.9998638033866882,
      0.9997603297233582,
      0.9999151825904846,
      0.9998852610588074,
      0.9999184608459473,
      0.9999397397041321,
      0.9999604821205139,
      0.9999611973762512,
      0.9999662041664124,
      0.9998828768730164,
      0.9995326399803162,
      0.9998713135719299,
      0.9999664425849915,
      0.9999816417694092,
      0.9999661445617676,
      0.9995902180671692,
      0.9999531507492065,
      0.9999614953994751,
      0.9999731779098511,
      0.9999454021453857,
      0.9998217821121216,
      0.9999277591705322,
      0.9999088048934937,
      0.9999547600746155,
      0.9997379779815674,
      0.9996105432510376,
      0.9999122619628906,
      0.9999657273292542,
      0.9999352097511292,
      0.9999412298202515,
      0.9999634623527527,
      0.9999718070030212,
      0.9999534487724304,
      0.9999655485153198,
      0.9999197125434875,
      0.9999638199806213,
      0.9998992681503296,
      0.9999444484710693,
      0.9999212622642517,
      0.9999511241912842,
      0.9999467134475708,
      0.9998680353164673,
      0.9999339580535889,
      0.9998773336410522,
      0.9988783001899719,
      0.9956361055374146,
      0.9986772537231445,
      0.9998850226402283,
      0.999895453453064,
      0.9999649524688721,
      0.9999608397483826,
      0.9999304413795471,
      0.9998942613601685,
      0.998595654964447,
      0.9899159669876099,
      0.984956681728363,
      0.9819960594177246,
      0.9874482154846191,
      0.9900277853012085,
      0.9978528618812561,
      0.9995303153991699,
      0.9999301433563232,
      0.9999465942382812,
      0.9999573826789856,
      0.9999752640724182,
      0.9999814629554749,
      0.9999545812606812,
      0.9999158382415771,
      0.998945415019989,
      0.9935269951820374,
      0.9965458512306213,
      0.9955703020095825,
      0.9991633296012878,
      0.9998982548713684,
      0.9999572038650513,
      0.9999343156814575,
      0.9999189972877502,
      0.9999043941497803,
      0.9997904300689697,
      0.9991700053215027,
      0.9959555864334106,
      0.994869589805603,
      0.9953530430793762,
      0.9823288917541504,
      0.9888004064559937,
      0.9986305236816406,
      0.9994438290596008,
      0.9966007471084595,
      0.9986755847930908,
      0.9872636198997498,
      0.9999051690101624,
      0.9999188780784607,
      0.9999122619628906,
      0.9999659657478333,
      0.9999654293060303,
      0.9999562501907349,
      0.999959409236908,
      0.9999196529388428,
      0.9999504089355469,
      0.9999572038650513,
      0.9999014139175415,
      0.999854326248169,
      0.9985980987548828,
      0.9914401769638062,
      0.9695431590080261,
      0.9583995342254639,
      0.969101071357727,
      0.9532378315925598,
      0.9492177367210388,
      0.9688630104064941,
      0.9879142642021179,
      0.9989041686058044,
      0.9991698265075684,
      0.99985671043396,
      0.9998052716255188,
      0.9999517798423767,
      0.9999135136604309,
      0.9998668432235718,
      0.9998186230659485,
      0.999724805355072,
      0.9988312721252441,
      0.9972980618476868,
      0.9876656532287598,
      0.9882065653800964,
      0.9911813139915466,
      0.9872047901153564,
      0.9958568811416626,
      0.9836544394493103,
      0.9853013753890991,
      0.9930691719055176,
      0.981092095375061,
      0.9678630232810974,
      0.9775840044021606,
      0.9821080565452576,
      0.9662563800811768,
      0.9582672119140625,
      0.9725624918937683,
      0.973713755607605,
      0.9568092823028564,
      0.9566540122032166,
      0.9752086400985718,
      0.9665291905403137,
      0.9590432643890381,
      0.9687720537185669,
      0.9859380722045898,
      0.9800293445587158,
      0.972654402256012,
      0.9866578578948975,
      0.993181049823761,
      0.9903808832168579,
      0.9938330054283142,
      0.9985251426696777,
      0.9991872310638428,
      0.9999272227287292,
      0.9999739527702332,
      0.9999806880950928,
      0.999963104724884,
      0.999908983707428,
      0.9991908669471741,
      0.9998534917831421,
      0.9998160600662231,
      0.9997832775115967,
      0.9999059438705444,
      0.9999507665634155,
      0.9999281764030457,
      0.9999110102653503,
      0.9999647736549377,
      0.9999750852584839,
      0.9999327063560486,
      0.9999488592147827,
      0.99997878074646,
      0.9999827742576599,
      0.999954342842102,
      0.9999709725379944,
      0.9999578595161438,
      0.9999693632125854,
      0.9999687075614929,
      0.9999586939811707,
      0.9999381899833679,
      0.999957799911499,
      0.9999613761901855,
      0.9999498724937439,
      0.9999393820762634,
      0.9999541640281677,
      0.9999538660049438,
      0.99991774559021,
      0.9999402761459351,
      0.9999514818191528,
      0.9999485015869141,
      0.9999113082885742,
      0.9999659061431885,
      0.9999441504478455,
      0.9999119639396667,
      0.9999415874481201,
      0.9999581575393677,
      0.9999530911445618,
      0.9999637007713318,
      0.9999731183052063,
      0.9999608993530273,
      0.9999719858169556,
      0.9999823570251465,
      0.9999609589576721,
      0.9999357461929321,
      0.9999657273292542,
      0.9999504685401917,
      0.999906599521637,
      0.9998835325241089,
      0.9999682307243347,
      0.9999650120735168,
      0.9999507665634155,
      0.999931275844574,
      0.999912440776825,
      0.9998994469642639,
      0.9999586939811707,
      0.9999750256538391,
      0.9999706745147705,
      0.9999587535858154,
      0.9999537467956543,
      0.9999583959579468,
      0.9999761581420898,
      0.9999718070030212,
      0.9999386668205261,
      0.9999668002128601,
      0.999934732913971,
      0.9999269843101501,
      0.9999321103096008,
      0.9999715089797974,
      0.9999464750289917,
      0.9999373555183411,
      0.9999647736549377,
      0.9999667406082153,
      0.9999456405639648,
      0.9999380111694336,
      0.9999548196792603,
      0.9999209642410278,
      0.9999582767486572,
      0.9999517202377319,
      0.9999744296073914,
      0.9999467730522156,
      0.9999534487724304,
      0.9999757409095764,
      0.9999610781669617,
      0.9999087452888489,
      0.9999669790267944,
      0.9999754428863525,
      0.9999451637268066,
      0.9999345541000366,
      0.9999647736549377,
      0.9999246597290039
    ],
    [
      0.8385342955589294,
      0.8677679896354675,
      0.9044132232666016,
      0.9008327722549438,
      0.903894305229187,
      0.9196026921272278,
      0.9313042163848877,
      0.919527530670166,
      0.9195349216461182,
      0.9253421425819397,
      0.9314882755279541,
      0.9179496765136719,
      0.9141671061515808,
      0.9252898693084717,
      0.9243438839912415,
      0.8998358845710754,
      0.9078933596611023,
      0.918776273727417,
      0.915336012840271,
      0.8952052593231201,
      0.8982324600219727,
      0.9179244041442871,
      0.9051880836486816,
      0.9008176922798157,
      0.9151941537857056,
      0.9177216291427612,
      0.920964241027832,
      0.9310962557792664,
      0.92654949426651,
      0.9353036880493164,
      0.9490968585014343,
      0.9461055994033813,
      0.9348293542861938,
      0.9303439259529114,
      0.9370105266571045,
      0.9264839291572571,
      0.9118626117706299,
      0.9152229428291321,
      0.9051914811134338,
      0.8940317034721375,
      0.9136537313461304,
      0.9170199632644653,
      0.9150675535202026,
      0.9254075288772583,
      0.9352797865867615,
      0.9233498573303223,
      0.9202909469604492,
      0.9229068160057068,
      0.9301868677139282,
      0.922785758972168,
      0.9140008687973022,
      0.927225649356842,
      0.9259380102157593,
      0.9189795255661011,
      0.907291829586029,
      0.9267398715019226,
      0.9145461320877075,
      0.9115763902664185,
      0.919440746307373,
      0.9418778419494629,
      0.9308332800865173,
      0.9142953753471375,
      0.9044530391693115,
      0.8869308233261108,
      0.8510066270828247,
      0.9999077320098877,
      0.9999695420265198,
      0.9999703168869019,
      0.9999657273292542,
      0.9999815821647644,
      0.9999628067016602,
      0.9998831152915955,
      0.9993324279785156,
      0.9907092452049255,
      0.9886086583137512,
      0.9736038446426392,
      0.9688653945922852,
      0.9810279607772827,
      0.9849036931991577,
      0.9902733564376831,
      0.998409628868103,
      0.9997139573097229,
      0.9998977780342102,
      0.9999310970306396,
      0.9999325275421143,
      0.9998793005943298,
      0.9999330639839172,
      0.9999374151229858,
      0.9998806715011597,
      0.9998355507850647,
      0.9992058873176575,
      0.9967284798622131,
      0.9892830848693848,
      0.9824038147926331,
      0.9861538410186768,
      0.9820163249969482,
      0.988940954208374,
      0.9919930696487427,
      0.9969968795776367,
      0.9975076913833618,
      0.9998742341995239,
      0.9997876286506653,
      0.9999186396598816,
      0.999888002872467,
      0.9999213814735413,
      0.9999399185180664,
      0.9999608397483826,
      0.9999621510505676,
      0.9999675750732422,
      0.99989253282547,
      0.9995731115341187,
      0.9998766183853149,
      0.9999672174453735,
      0.9999819993972778,
      0.9999663829803467,
      0.9995920062065125,
      0.9999533295631409,
      0.9999620914459229,
      0.9999733567237854,
      0.9999455809593201,
      0.9998229146003723,
      0.9999281764030457,
      0.9999091625213623,
      0.9999551773071289,
      0.9997393488883972,
      0.9996142387390137,
      0.9999135732650757,
      0.9999663829803467,
      0.9999365210533142,
      0.9999436140060425,
      0.9999639391899109,
      0.9999722838401794,
      0.9999536871910095,
      0.9999657273292542,
      0.9999201893806458,
      0.9999640583992004,
      0.9998999834060669,
      0.9999449253082275,
      0.9999217987060547,
      0.9999516606330872,
      0.9999475479125977,
      0.9998707175254822,
      0.9999365210533142,
      0.9998878240585327,
      0.9990162253379822,
      0.9961941242218018,
      0.9988836646080017,
      0.9998923540115356,
      0.9998977184295654,
      0.9999653100967407,
      0.9999614357948303,
      0.999931812286377,
      0.9999004006385803,
      0.9988368153572083,
      0.9911860823631287,
      0.9868059754371643,
      0.983715295791626,
      0.9891853332519531,
      0.9915635585784912,
      0.9983070492744446,
      0.9996083378791809,
      0.99993497133255,
      0.9999489784240723,
      0.9999583959579468,
      0.9999759197235107,
      0.9999818801879883,
      0.9999569058418274,
      0.9999203681945801,
      0.9990883469581604,
      0.994249701499939,
      0.9971928000450134,
      0.9965146780014038,
      0.9993149042129517,
      0.9999073147773743,
      0.9999591708183289,
      0.9999356269836426,
      0.9999223947525024,
      0.9999083280563354,
      0.9998059868812561,
      0.9993343353271484,
      0.9960936903953552,
      0.9955193996429443,
      0.995910108089447,
      0.9842674732208252,
      0.9901570081710815,
      0.9988142251968384,
      0.9995094537734985,
      0.9970808625221252,
      0.9988992810249329,
      0.9885084629058838,
      0.9999061226844788,
      0.9999193549156189,
      0.9999129772186279,
      0.9999661445617676,
      0.9999661445617676,
      0.9999576807022095,
      0.9999607801437378,
      0.9999204874038696,
      0.9999507665634155,
      0.9999584555625916,
      0.9999049305915833,
      0.9998664855957031,
      0.9988535642623901,
      0.9923670291900635,
      0.9721343517303467,
      0.9612388014793396,
      0.9712539911270142,
      0.9566180109977722,
      0.953620195388794,
      0.9717440009117126,
      0.9892923831939697,
      0.9991075396537781,
      0.9993161559104919,
      0.9998727440834045,
      0.9998322129249573,
      0.9999557733535767,
      0.9999189972877502,
      0.999872624874115,
      0.9998257160186768,
      0.9997444748878479,
      0.9989437460899353,
      0.9977179765701294,
      0.9888978004455566,
      0.9892354607582092,
      0.9921650290489197,
      0.9888073205947876,
      0.9965330958366394,
      0.9859126806259155,
      0.9873358011245728,
      0.9939669966697693,
      0.9833316206932068,
      0.971480131149292,
      0.9798435568809509,
      0.984074592590332,
      0.9700609445571899,
      0.9626972675323486,
      0.975351095199585,
      0.9766377806663513,
      0.9624875783920288,
      0.961737334728241,
      0.9776738286018372,
      0.97016441822052,
      0.9632536768913269,
      0.9714324474334717,
      0.987673282623291,
      0.9824541211128235,
      0.9749557375907898,
      0.9876489639282227,
      0.9941217303276062,
      0.9918253421783447,
      0.9950156211853027,
      0.9988508820533752,
      0.9993048906326294,
      0.9999324679374695,
      0.9999752044677734,
      0.9999809861183167,
      0.9999631643295288,
      0.9999094605445862,
      0.9991949200630188,
      0.9998550415039062,
      0.9998176097869873,
      0.999785304069519,
      0.9999070167541504,
      0.9999513626098633,
      0.9999289512634277,
      0.9999122619628906,
      0.9999653697013855,
      0.9999755620956421,
      0.9999337792396545,
      0.9999498128890991,
      0.999979555606842,
      0.9999831914901733,
      0.9999539256095886,
      0.9999721646308899,
      0.9999613761901855,
      0.9999698400497437,
      0.9999701976776123,
      0.9999618530273438,
      0.9999460577964783,
      0.9999604225158691,
      0.9999632835388184,
      0.9999535083770752,
      0.999942421913147,
      0.999955952167511,
      0.9999564290046692,
      0.9999256134033203,
      0.999944269657135,
      0.9999532699584961,
      0.9999523758888245,
      0.9999198317527771,
      0.9999671578407288,
      0.9999462366104126,
      0.9999181032180786,
      0.9999455213546753,
      0.9999594688415527,
      0.999954342842102,
      0.9999654293060303,
      0.9999735951423645,
      0.9999613165855408,
      0.9999722838401794,
      0.999982476234436,
      0.9999614953994751,
      0.9999363422393799,
      0.9999661445617676,
      0.9999510049819946,
      0.9999072551727295,
      0.9998841285705566,
      0.9999680519104004,
      0.9999651312828064,
      0.999951183795929,
      0.9999318718910217,
      0.9999130368232727,
      0.9999003410339355,
      0.9999591708183289,
      0.9999754428863525,
      0.9999712109565735,
      0.9999589920043945,
      0.9999539256095886,
      0.9999584555625916,
      0.9999760985374451,
      0.9999716877937317,
      0.999938428401947,
      0.9999668598175049,
      0.9999357461929321,
      0.999928891658783,
      0.999933123588562,
      0.9999715685844421,
      0.9999471306800842,
      0.9999385476112366,
      0.9999651312828064,
      0.9999672770500183,
      0.9999480843544006,
      0.9999408721923828,
      0.9999562501907349,
      0.9999222159385681,
      0.9999587535858154,
      0.9999518990516663,
      0.9999746084213257,
      0.9999468326568604,
      0.9999535083770752,
      0.999975860118866,
      0.9999611973762512,
      0.999908983707428,
      0.9999668598175049,
      0.9999754428863525,
      0.9999454021453857,
      0.9999344348907471,
      0.9999645948410034,
      0.9999245405197144
    ],
    [
      0.8501795530319214,
      0.8792893886566162,
      0.9140923619270325,
      0.9104881286621094,
      0.9180830121040344,
      0.9306806325912476,
      0.9408445954322815,
      0.9293025732040405,
      0.9310107827186584,
      0.9358975291252136,
      0.9388270974159241,
      0.9269034266471863,
      0.9251418113708496,
      0.9333466291427612,
      0.9305294156074524,
      0.9098289012908936,
      0.9167153835296631,
      0.9253411889076233,
      0.9219138622283936,
      0.9059270620346069,
      0.9100854396820068,
      0.925899088382721,
      0.9157111048698425,
      0.9157353639602661,
      0.9277812242507935,
      0.9269282817840576,
      0.9299358129501343,
      0.9408411979675293,
      0.9385504126548767,
      0.9431490898132324,
      0.954616904258728,
      0.9534567594528198,
      0.9439976215362549,
      0.9381714463233948,
      0.942922830581665,
      0.9352401494979858,
      0.9233388304710388,
      0.9232185482978821,
      0.9142093658447266,
      0.9046788811683655,
      0.9224674701690674,
      0.9255832433700562,
      0.9235436916351318,
      0.9326239824295044,
      0.941348135471344,
      0.9309985637664795,
      0.928327739238739,
      0.9315482378005981,
      0.9382920265197754,
      0.9303553700447083,
      0.9240758419036865,
      0.9369421005249023,
      0.9371507167816162,
      0.9285233616828918,
      0.9197996854782104,
      0.9369171857833862,
      0.9273529648780823,
      0.923781156539917,
      0.9322463274002075,
      0.9494309425354004,
      0.9386628866195679,
      0.9246513843536377,
      0.9152753353118896,
      0.8961139917373657,
      0.8621822595596313,
      0.9999085068702698,
      0.999970018863678,
      0.9999710917472839,
      0.9999670386314392,
      0.9999828338623047,
      0.9999651312828064,
      0.9998937845230103,
      0.9994123578071594,
      0.9918313026428223,
      0.9898263216018677,
      0.9760892987251282,
      0.9723712801933289,
      0.9830206036567688,
      0.9865401387214661,
      0.9913879036903381,
      0.998577356338501,
      0.9997451901435852,
      0.999902069568634,
      0.9999339580535889,
      0.9999338984489441,
      0.9998813271522522,
      0.999934732913971,
      0.999939501285553,
      0.9998851418495178,
      0.9998413324356079,
      0.999256432056427,
      0.9972755908966064,
      0.9907927513122559,
      0.9848809242248535,
      0.9882869720458984,
      0.9847105145454407,
      0.9908702969551086,
      0.9935467839241028,
      0.997556209564209,
      0.9979864954948425,
      0.9998838901519775,
      0.9998130798339844,
      0.9999227523803711,
      0.9998914003372192,
      0.999922513961792,
      0.9999405145645142,
      0.9999611973762512,
      0.9999631643295288,
      0.9999686479568481,
      0.9999011754989624,
      0.9996090531349182,
      0.9998820424079895,
      0.9999679923057556,
      0.9999822974205017,
      0.9999667406082153,
      0.9995934963226318,
      0.9999534487724304,
      0.9999623894691467,
      0.9999734163284302,
      0.9999455809593201,
      0.9998243451118469,
      0.9999284148216248,
      0.9999096989631653,
      0.9999555349349976,
      0.9997406005859375,
      0.999616801738739,
      0.999914288520813,
      0.9999668002128601,
      0.9999378323554993,
      0.9999458193778992,
      0.9999644160270691,
      0.999972403049469,
      0.9999537467956543,
      0.9999658465385437,
      0.9999203085899353,
      0.9999641180038452,
      0.9999005198478699,
      0.9999454617500305,
      0.9999226331710815,
      0.9999522566795349,
      0.9999483227729797,
      0.9998730421066284,
      0.9999388456344604,
      0.9998957514762878,
      0.999151885509491,
      0.9967811703681946,
      0.9990683197975159,
      0.99989914894104,
      0.9998998045921326,
      0.9999655485153198,
      0.999961793422699,
      0.9999331831932068,
      0.9999069571495056,
      0.999098539352417,
      0.9924043416976929,
      0.988620936870575,
      0.9855031371116638,
      0.9909024834632874,
      0.9930397272109985,
      0.9986889958381653,
      0.9996767044067383,
      0.9999396800994873,
      0.9999512434005737,
      0.9999593496322632,
      0.9999765753746033,
      0.9999821186065674,
      0.9999584555625916,
      0.9999239444732666,
      0.9992234706878662,
      0.9950647950172424,
      0.9977332353591919,
      0.9972633123397827,
      0.9994372725486755,
      0.999915361404419,
      0.999960720539093,
      0.9999367594718933,
      0.9999257326126099,
      0.9999120831489563,
      0.9998213052749634,
      0.9994915723800659,
      0.9967594146728516,
      0.99647057056427,
      0.996776282787323,
      0.986757755279541,
      0.991765558719635,
      0.9989944696426392,
      0.9995613098144531,
      0.997494637966156,
      0.9990992546081543,
      0.9897826910018921,
      0.9999072551727295,
      0.9999198317527771,
      0.9999135136604309,
      0.9999663829803467,
      0.9999666810035706,
      0.9999591708183289,
      0.9999622106552124,
      0.9999213218688965,
      0.9999510645866394,
      0.9999595284461975,
      0.9999085664749146,
      0.9998742938041687,
      0.9990479350090027,
      0.993276059627533,
      0.9748412370681763,
      0.9644755125045776,
      0.9740480780601501,
      0.9604777693748474,
      0.9583314657211304,
      0.9750499129295349,
      0.9909852147102356,
      0.999294638633728,
      0.9994519352912903,
      0.9998883605003357,
      0.999859094619751,
      0.9999604821205139,
      0.999925434589386,
      0.9998786449432373,
      0.9998324513435364,
      0.9997624158859253,
      0.9990475177764893,
      0.9981845617294312,
      0.9905572533607483,
      0.990578830242157,
      0.993450403213501,
      0.9906623959541321,
      0.9972264766693115,
      0.9883047938346863,
      0.9896369576454163,
      0.9950328469276428,
      0.9857374429702759,
      0.9750187397003174,
      0.9813851118087769,
      0.986059308052063,
      0.973720908164978,
      0.9668099880218506,
      0.9779792428016663,
      0.9795454740524292,
      0.9675731658935547,
      0.9666566848754883,
      0.980583667755127,
      0.9739739894866943,
      0.9675747156143188,
      0.9741919040679932,
      0.9893099069595337,
      0.9845722317695618,
      0.9771999716758728,
      0.988404393196106,
      0.9949615597724915,
      0.9932650327682495,
      0.9960150718688965,
      0.9991129636764526,
      0.999396800994873,
      0.999936580657959,
      0.9999759197235107,
      0.9999812245368958,
      0.9999634027481079,
      0.9999099969863892,
      0.9991962909698486,
      0.9998558163642883,
      0.9998188614845276,
      0.9997866153717041,
      0.9999078512191772,
      0.9999518394470215,
      0.9999298453330994,
      0.9999135136604309,
      0.9999659657478333,
      0.9999760389328003,
      0.9999348521232605,
      0.9999508857727051,
      0.9999803304672241,
      0.9999837875366211,
      0.9999551177024841,
      0.9999735951423645,
      0.9999626278877258,
      0.9999719262123108,
      0.9999714493751526,
      0.9999649524688721,
      0.9999529719352722,
      0.9999627470970154,
      0.9999648332595825,
      0.9999571442604065,
      0.9999465346336365,
      0.999958872795105,
      0.9999587535858154,
      0.9999331831932068,
      0.9999480247497559,
      0.9999550580978394,
      0.9999548196792603,
      0.999927818775177,
      0.9999681711196899,
      0.9999489784240723,
      0.9999243021011353,
      0.9999483823776245,
      0.9999600648880005,
      0.9999555945396423,
      0.9999673962593079,
      0.999974250793457,
      0.9999617338180542,
      0.9999726414680481,
      0.9999827146530151,
      0.9999620318412781,
      0.9999369978904724,
      0.9999663829803467,
      0.9999514222145081,
      0.9999078512191772,
      0.9998847842216492,
      0.9999681711196899,
      0.9999653100967407,
      0.9999518394470215,
      0.9999330639839172,
      0.9999139904975891,
      0.9999011754989624,
      0.9999594688415527,
      0.9999752640724182,
      0.9999721646308899,
      0.9999597072601318,
      0.9999545812606812,
      0.9999586939811707,
      0.9999762177467346,
      0.9999716877937317,
      0.9999384880065918,
      0.9999668598175049,
      0.9999367594718933,
      0.9999288320541382,
      0.9999338388442993,
      0.9999715685844421,
      0.9999476075172424,
      0.9999392032623291,
      0.9999651312828064,
      0.999967634677887,
      0.9999498724937439,
      0.9999430775642395,
      0.999957263469696,
      0.9999229907989502,
      0.999958872795105,
      0.9999521374702454,
      0.9999747276306152,
      0.9999470710754395,
      0.99995356798172,
      0.9999749064445496,
      0.9999613165855408,
      0.9999091625213623,
      0.9999668002128601,
      0.9999755024909973,
      0.9999454021453857,
      0.9999344944953918,
      0.9999644160270691,
      0.9999246597290039
    ],
    [
      0.8653312921524048,
      0.8942086696624756,
      0.9248323440551758,
      0.9216911792755127,
      0.9323021173477173,
      0.9420136213302612,
      0.9508106112480164,
      0.940169632434845,
      0.9428947567939758,
      0.9465740919113159,
      0.9468176364898682,
      0.9366434216499329,
      0.9365476369857788,
      0.9420323371887207,
      0.9381959438323975,
      0.9221125245094299,
      0.927764892578125,
      0.9336912631988525,
      0.9310412406921387,
      0.919359564781189,
      0.9245644807815552,
      0.9356166124343872,
      0.9286727905273438,
      0.9306907653808594,
      0.941598117351532,
      0.9377446174621582,
      0.9395766258239746,
      0.9500116109848022,
      0.9503148794174194,
      0.9520083665847778,
      0.9599164724349976,
      0.9599460363388062,
      0.9533601999282837,
      0.9464774131774902,
      0.9491567611694336,
      0.9448471069335938,
      0.935833215713501,
      0.9330132007598877,
      0.9254034757614136,
      0.9180777072906494,
      0.9326656460762024,
      0.9349151253700256,
      0.9332424998283386,
      0.9414049386978149,
      0.9484167098999023,
      0.9400418400764465,
      0.937599778175354,
      0.9416103363037109,
      0.9470641613006592,
      0.9392678737640381,
      0.9350745677947998,
      0.9467918276786804,
      0.9482518434524536,
      0.9387983083724976,
      0.9334478378295898,
      0.9470539093017578,
      0.9408136606216431,
      0.9360768795013428,
      0.9436716437339783,
      0.9564896821975708,
      0.9464422464370728,
      0.9348231554031372,
      0.9260246753692627,
      0.9076541662216187,
      0.8755396008491516,
      0.9999096989631653,
      0.999970555305481,
      0.9999718070030212,
      0.9999677538871765,
      0.9999829530715942,
      0.9999662041664124,
      0.9999006390571594,
      0.999469518661499,
      0.992811918258667,
      0.9909209609031677,
      0.9785484075546265,
      0.9756006002426147,
      0.9849348664283752,
      0.9883921146392822,
      0.9925626516342163,
      0.9987795948982239,
      0.9997783899307251,
      0.999905526638031,
      0.9999358654022217,
      0.9999346733093262,
      0.9998827576637268,
      0.9999356865882874,
      0.9999408721923828,
      0.9998904466629028,
      0.9998563528060913,
      0.9994295239448547,
      0.9978718757629395,
      0.992326021194458,
      0.9872015714645386,
      0.9903730154037476,
      0.987244725227356,
      0.9926694631576538,
      0.9949290156364441,
      0.9981005191802979,
      0.9985081553459167,
      0.9998952746391296,
      0.9998394250869751,
      0.9999269843101501,
      0.9998942613601685,
      0.9999235272407532,
      0.9999412298202515,
      0.9999616742134094,
      0.9999640583992004,
      0.9999696016311646,
      0.9999070167541504,
      0.9996199011802673,
      0.999883770942688,
      0.9999684691429138,
      0.999982476234436,
      0.9999669790267944,
      0.9995958805084229,
      0.9999537467956543,
      0.9999628067016602,
      0.9999736547470093,
      0.9999454021453857,
      0.9998286366462708,
      0.999929666519165,
      0.9999106526374817,
      0.9999560713768005,
      0.9997422099113464,
      0.9996177554130554,
      0.9999150037765503,
      0.9999677538871765,
      0.9999340772628784,
      0.9999486804008484,
      0.9999650120735168,
      0.9999727010726929,
      0.9999538064002991,
      0.9999657869338989,
      0.9999201893806458,
      0.9999643564224243,
      0.9999009370803833,
      0.9999460577964783,
      0.9999235272407532,
      0.9999529123306274,
      0.9999492168426514,
      0.9998759627342224,
      0.9999408721923828,
      0.999902069568634,
      0.9992731213569641,
      0.9973281025886536,
      0.9992142915725708,
      0.9999051690101624,
      0.9999016523361206,
      0.9999659061431885,
      0.9999622106552124,
      0.9999346733093262,
      0.9999129176139832,
      0.9992856979370117,
      0.9935517907142639,
      0.9904701709747314,
      0.9874926805496216,
      0.9929037690162659,
      0.994778037071228,
      0.9990299940109253,
      0.9997468590736389,
      0.9999441504478455,
      0.9999536275863647,
      0.9999602437019348,
      0.9999768137931824,
      0.9999822974205017,
      0.9999599456787109,
      0.9999266862869263,
      0.9993513226509094,
      0.9958972930908203,
      0.9981957077980042,
      0.9978954195976257,
      0.9995264410972595,
      0.9999210834503174,
      0.9999620318412781,
      0.9999377727508545,
      0.9999285340309143,
      0.9999157190322876,
      0.9998354911804199,
      0.9996165633201599,
      0.9974341988563538,
      0.9973922371864319,
      0.9975433349609375,
      0.9894036054611206,
      0.9932829141616821,
      0.9991603493690491,
      0.9996213316917419,
      0.9979204535484314,
      0.9992786049842834,
      0.9909834265708923,
      0.9999083280563354,
      0.9999200701713562,
      0.9999139904975891,
      0.999966561794281,
      0.999967098236084,
      0.9999605417251587,
      0.9999632835388184,
      0.999921977519989,
      0.9999513626098633,
      0.9999604821205139,
      0.9999120235443115,
      0.9998831152915955,
      0.9991830587387085,
      0.9939982295036316,
      0.9776878356933594,
      0.9681490659713745,
      0.9769056439399719,
      0.9650305509567261,
      0.9635917544364929,
      0.9785255193710327,
      0.9925643801689148,
      0.9994256496429443,
      0.9995579123497009,
      0.9999029636383057,
      0.9998790621757507,
      0.9999635219573975,
      0.9999306201934814,
      0.9998854994773865,
      0.9998409152030945,
      0.9997749924659729,
      0.9991442561149597,
      0.9985366463661194,
      0.9921371340751648,
      0.9919846057891846,
      0.9945158362388611,
      0.9923503994941711,
      0.9978911876678467,
      0.9905690550804138,
      0.9920135736465454,
      0.9961684346199036,
      0.9884797930717468,
      0.9789673089981079,
      0.9839757680892944,
      0.9881958365440369,
      0.9776386022567749,
      0.9714733362197876,
      0.9809033870697021,
      0.9826095700263977,
      0.9725804328918457,
      0.9716841578483582,
      0.9835535883903503,
      0.9779586791992188,
      0.9722471237182617,
      0.9772911667823792,
      0.990936279296875,
      0.9865919947624207,
      0.9800719618797302,
      0.989679217338562,
      0.9958450794219971,
      0.994552493095398,
      0.9968488812446594,
      0.9992890954017639,
      0.999476969242096,
      0.9999398589134216,
      0.9999768137931824,
      0.9999814033508301,
      0.9999635219573975,
      0.9999109506607056,
      0.9991965293884277,
      0.9998568892478943,
      0.9998199939727783,
      0.9997879862785339,
      0.9999088048934937,
      0.999952495098114,
      0.9999313354492188,
      0.9999155402183533,
      0.9999667406082153,
      0.9999768733978271,
      0.9999352693557739,
      0.9999521970748901,
      0.9999809265136719,
      0.9999842643737793,
      0.9999561905860901,
      0.9999743103981018,
      0.999964714050293,
      0.9999730587005615,
      0.9999722838401794,
      0.9999670386314392,
      0.9999589920043945,
      0.9999645948410034,
      0.9999658465385437,
      0.99996018409729,
      0.9999504089355469,
      0.9999598860740662,
      0.9999607801437378,
      0.9999402761459351,
      0.9999515414237976,
      0.9999567866325378,
      0.9999586343765259,
      0.9999351501464844,
      0.9999691247940063,
      0.9999502897262573,
      0.9999299645423889,
      0.9999510049819946,
      0.9999605417251587,
      0.9999566674232483,
      0.9999691843986511,
      0.9999748468399048,
      0.9999620914459229,
      0.9999729990959167,
      0.9999829530715942,
      0.9999628067016602,
      0.9999390840530396,
      0.9999669194221497,
      0.9999520778656006,
      0.9999085664749146,
      0.9998851418495178,
      0.9999682903289795,
      0.9999655485153198,
      0.9999522566795349,
      0.9999340176582336,
      0.9999154806137085,
      0.9999024271965027,
      0.9999598860740662,
      0.9999755620956421,
      0.9999724626541138,
      0.9999598860740662,
      0.9999547600746155,
      0.9999589323997498,
      0.999976396560669,
      0.9999715089797974,
      0.9999388456344604,
      0.9999672174453735,
      0.9999380111694336,
      0.9999310374259949,
      0.9999350309371948,
      0.9999717473983765,
      0.9999482035636902,
      0.9999396800994873,
      0.9999651312828064,
      0.9999677538871765,
      0.9999513626098633,
      0.9999449253082275,
      0.9999585747718811,
      0.9999238848686218,
      0.9999591112136841,
      0.9999523162841797,
      0.9999747276306152,
      0.9999471306800842,
      0.9999536871910095,
      0.9999749660491943,
      0.9999614357948303,
      0.9999095797538757,
      0.9999669790267944,
      0.9999756217002869,
      0.9999459981918335,
      0.9999356269836426,
      0.999964714050293,
      0.9999254941940308
    ],
    [
      0.8845511674880981,
      0.9134349822998047,
      0.9381066560745239,
      0.9346907138824463,
      0.9455984830856323,
      0.95330810546875,
      0.9602135419845581,
      0.9509419798851013,
      0.954609215259552,
      0.9571823477745056,
      0.9555825591087341,
      0.9474538564682007,
      0.9477410912513733,
      0.9516183137893677,
      0.9473418593406677,
      0.9359966516494751,
      0.9409895539283752,
      0.9438213109970093,
      0.9419265985488892,
      0.9346321225166321,
      0.9399779438972473,
      0.9470174312591553,
      0.9428278207778931,
      0.9461873769760132,
      0.9535797834396362,
      0.9500699043273926,
      0.9514819383621216,
      0.9593274593353271,
      0.9595829248428345,
      0.9606108665466309,
      0.9666284322738647,
      0.967201828956604,
      0.9623413681983948,
      0.9569510817527771,
      0.9574282169342041,
      0.9572898149490356,
      0.9496732950210571,
      0.945004403591156,
      0.9394354820251465,
      0.9360436201095581,
      0.945763349533081,
      0.9469879865646362,
      0.9460397958755493,
      0.9523608684539795,
      0.9580751657485962,
      0.9510221481323242,
      0.948163628578186,
      0.9521870613098145,
      0.9571716785430908,
      0.9494021534919739,
      0.9463511109352112,
      0.9567228555679321,
      0.9588067531585693,
      0.9495484828948975,
      0.9466279745101929,
      0.9571521282196045,
      0.9543390274047852,
      0.9485927224159241,
      0.9539496898651123,
      0.962411642074585,
      0.9545921683311462,
      0.9449212551116943,
      0.9368738532066345,
      0.9204279184341431,
      0.8911954760551453,
      0.9999114871025085,
      0.9999712705612183,
      0.999972403049469,
      0.999968409538269,
      0.9999831914901733,
      0.999967634677887,
      0.9999045729637146,
      0.9995591640472412,
      0.9939337372779846,
      0.9923604130744934,
      0.9814058542251587,
      0.97923743724823,
      0.9870480895042419,
      0.9903081059455872,
      0.9938579201698303,
      0.9990496635437012,
      0.9998114109039307,
      0.9999099969863892,
      0.9999387264251709,
      0.9999357461929321,
      0.9998843669891357,
      0.9999369382858276,
      0.9999425411224365,
      0.9998960494995117,
      0.9998694062232971,
      0.999553382396698,
      0.9983840584754944,
      0.9937092065811157,
      0.9895241856575012,
      0.9923863410949707,
      0.989984929561615,
      0.9947845339775085,
      0.9965903162956238,
      0.998635470867157,
      0.9989786148071289,
      0.9999144673347473,
      0.999904215335846,
      0.9999364614486694,
      0.9999009966850281,
      0.9999250173568726,
      0.9999421238899231,
      0.9999620914459229,
      0.9999650120735168,
      0.9999707937240601,
      0.999914824962616,
      0.9996631741523743,
      0.9998884201049805,
      0.9999696612358093,
      0.9999827742576599,
      0.9999672174453735,
      0.9996017813682556,
      0.9999542832374573,
      0.9999634027481079,
      0.999973714351654,
      0.9999449849128723,
      0.9998306035995483,
      0.9999305605888367,
      0.9999114871025085,
      0.9999569058418274,
      0.9997454881668091,
      0.999625563621521,
      0.9999166131019592,
      0.999968409538269,
      0.9999358654022217,
      0.9999516010284424,
      0.9999657273292542,
      0.9999727010726929,
      0.9999536871910095,
      0.9999658465385437,
      0.9999202489852905,
      0.9999642968177795,
      0.9999014139175415,
      0.9999467134475708,
      0.9999246001243591,
      0.9999536871910095,
      0.9999504089355469,
      0.9998791217803955,
      0.9999434351921082,
      0.9999094605445862,
      0.9994014501571655,
      0.9979373216629028,
      0.9993684887886047,
      0.9999129772186279,
      0.9999045729637146,
      0.9999659657478333,
      0.9999627470970154,
      0.9999373555183411,
      0.9999217987060547,
      0.9995395541191101,
      0.9949064254760742,
      0.9925569295883179,
      0.9899930357933044,
      0.9946824312210083,
      0.9962805509567261,
      0.9993105530738831,
      0.9998114705085754,
      0.9999486207962036,
      0.9999565482139587,
      0.9999611377716064,
      0.9999772310256958,
      0.9999824166297913,
      0.9999618530273438,
      0.9999308586120605,
      0.9995076060295105,
      0.9967526197433472,
      0.998640775680542,
      0.9984471201896667,
      0.9996085166931152,
      0.9999262094497681,
      0.9999630451202393,
      0.9999383687973022,
      0.9999306797981262,
      0.9999173879623413,
      0.9998509883880615,
      0.999721348285675,
      0.9982260465621948,
      0.9982060790061951,
      0.998221218585968,
      0.9919913411140442,
      0.9946985244750977,
      0.9993037581443787,
      0.9996622204780579,
      0.9983258843421936,
      0.9994114637374878,
      0.9921184778213501,
      0.9999096989631653,
      0.9999207258224487,
      0.9999145269393921,
      0.9999667406082153,
      0.9999675750732422,
      0.9999624490737915,
      0.9999651312828064,
      0.9999241828918457,
      0.999951958656311,
      0.9999614357948303,
      0.9999126195907593,
      0.9998936653137207,
      0.9993253946304321,
      0.9948431253433228,
      0.981141984462738,
      0.9729006886482239,
      0.9804787635803223,
      0.9709084630012512,
      0.9697759747505188,
      0.982348620891571,
      0.9940962791442871,
      0.9995238780975342,
      0.999636173248291,
      0.9999129176139832,
      0.9998956918716431,
      0.9999668002128601,
      0.9999345541000366,
      0.9998902082443237,
      0.9998429417610168,
      0.9997832775115967,
      0.9992159008979797,
      0.9988099932670593,
      0.9936084747314453,
      0.9933615922927856,
      0.9954428672790527,
      0.99385005235672,
      0.9983622431755066,
      0.9927207827568054,
      0.993863582611084,
      0.9970290660858154,
      0.9907848238945007,
      0.9827836751937866,
      0.9868109822273254,
      0.9902516603469849,
      0.9818331003189087,
      0.9765391945838928,
      0.9842479825019836,
      0.9860938787460327,
      0.9779237508773804,
      0.9767000675201416,
      0.9863580465316772,
      0.9821939468383789,
      0.9763643145561218,
      0.9804322719573975,
      0.9925193786621094,
      0.9886875152587891,
      0.9829443097114563,
      0.9910233616828918,
      0.9966885447502136,
      0.9959744811058044,
      0.9976093173027039,
      0.9994478225708008,
      0.9995704889297485,
      0.9999454021453857,
      0.9999778270721436,
      0.9999818205833435,
      0.9999637603759766,
      0.9999110698699951,
      0.9991967082023621,
      0.9998575448989868,
      0.9998213648796082,
      0.9997894763946533,
      0.9999096989631653,
      0.9999532103538513,
      0.999932587146759,
      0.9999171495437622,
      0.9999674558639526,
      0.9999773502349854,
      0.9999366402626038,
      0.999953031539917,
      0.9999815225601196,
      0.9999847412109375,
      0.9999572038650513,
      0.999973475933075,
      0.9999672174453735,
      0.9999745488166809,
      0.9999733567237854,
      0.9999692440032959,
      0.9999651908874512,
      0.9999666213989258,
      0.9999670386314392,
      0.999963104724884,
      0.9999542832374573,
      0.9999608397483826,
      0.9999628663063049,
      0.9999462366104126,
      0.9999546408653259,
      0.9999584555625916,
      0.999962329864502,
      0.9999449849128723,
      0.9999701976776123,
      0.9999522566795349,
      0.9999335408210754,
      0.9999532103538513,
      0.9999609589576721,
      0.9999575018882751,
      0.9999706745147705,
      0.9999751448631287,
      0.9999623894691467,
      0.9999732971191406,
      0.9999831914901733,
      0.9999634623527527,
      0.9999396204948425,
      0.9999672174453735,
      0.999952495098114,
      0.9999090433120728,
      0.9998856782913208,
      0.9999682903289795,
      0.9999659061431885,
      0.9999526739120483,
      0.9999346137046814,
      0.999916136264801,
      0.9999034404754639,
      0.9999605417251587,
      0.9999757409095764,
      0.9999728202819824,
      0.9999604225158691,
      0.9999551177024841,
      0.9999592304229736,
      0.9999762773513794,
      0.9999716281890869,
      0.9999390840530396,
      0.9999675154685974,
      0.9999388456344604,
      0.9999324679374695,
      0.9999359846115112,
      0.9999718070030212,
      0.9999487400054932,
      0.9999402165412903,
      0.999965250492096,
      0.9999678730964661,
      0.9999524354934692,
      0.9999461770057678,
      0.9999592900276184,
      0.9999246001243591,
      0.9999593496322632,
      0.999952495098114,
      0.9999748468399048,
      0.9999471306800842,
      0.9999538064002991,
      0.9999760389328003,
      0.9999615550041199,
      0.9999092221260071,
      0.9999667406082153,
      0.9999756217002869,
      0.9999455809593201,
      0.9999340772628784,
      0.9999644160270691,
      0.9999256730079651
    ],
    [
      0.9067012071609497,
      0.9350277185440063,
      0.952752947807312,
      0.9488643407821655,
      0.9577329754829407,
      0.9637637138366699,
      0.9692156314849854,
      0.9618644714355469,
      0.9654260873794556,
      0.9669305086135864,
      0.9650980234146118,
      0.9587012529373169,
      0.9589270949363708,
      0.9619336724281311,
      0.958050012588501,
      0.9505253434181213,
      0.9547932147979736,
      0.9566521644592285,
      0.9553762674331665,
      0.9514792561531067,
      0.9559138417243958,
      0.9606783390045166,
      0.9571429491043091,
      0.9612692594528198,
      0.965096652507782,
      0.9625470638275146,
      0.9634547829627991,
      0.9697568416595459,
      0.9707673192024231,
      0.97160404920578,
      0.9758090972900391,
      0.975843071937561,
      0.9718008041381836,
      0.9683497548103333,
      0.9676588177680969,
      0.969578742980957,
      0.9630948305130005,
      0.9583356380462646,
      0.9549448490142822,
      0.9548758268356323,
      0.9602872729301453,
      0.9602230191230774,
      0.9591844081878662,
      0.9639757871627808,
      0.9688068628311157,
      0.962741494178772,
      0.9599100351333618,
      0.9629823565483093,
      0.9669592380523682,
      0.959986686706543,
      0.9581414461135864,
      0.966343879699707,
      0.9684854745864868,
      0.9609127640724182,
      0.9595571160316467,
      0.9665055274963379,
      0.9658685922622681,
      0.9600008130073547,
      0.9630764722824097,
      0.9696409106254578,
      0.9632620811462402,
      0.9552915096282959,
      0.9479191303253174,
      0.9363407492637634,
      0.909409761428833,
      0.9999120235443115,
      0.9999715685844421,
      0.9999724626541138,
      0.9999691247940063,
      0.999984085559845,
      0.9999682307243347,
      0.9999117851257324,
      0.9996463060379028,
      0.9957160949707031,
      0.9942305088043213,
      0.9849647283554077,
      0.9834973812103271,
      0.9896932244300842,
      0.9923526048660278,
      0.995269238948822,
      0.999321699142456,
      0.9998430013656616,
      0.9999145865440369,
      0.9999414086341858,
      0.9999368786811829,
      0.9998859167098999,
      0.9999381899833679,
      0.9999443888664246,
      0.9999026656150818,
      0.9998838305473328,
      0.9996750950813293,
      0.9988932609558105,
      0.9954389929771423,
      0.9921382069587708,
      0.9947939515113831,
      0.9938265085220337,
      0.996852695941925,
      0.9979587197303772,
      0.999099850654602,
      0.9993314743041992,
      0.9999245405197144,
      0.9999139904975891,
      0.9999400973320007,
      0.9999039769172668,
      0.9999242424964905,
      0.999943196773529,
      0.9999626874923706,
      0.9999663233757019,
      0.999972403049469,
      0.9999262094497681,
      0.9997138977050781,
      0.9998931288719177,
      0.9999706745147705,
      0.9999831914901733,
      0.9999674558639526,
      0.9996073842048645,
      0.9999545216560364,
      0.9999640583992004,
      0.9999739527702332,
      0.999944806098938,
      0.9998315572738647,
      0.9999313950538635,
      0.9999121427536011,
      0.9999572038650513,
      0.999747633934021,
      0.9996321797370911,
      0.9999184012413025,
      0.9999691843986511,
      0.9999381899833679,
      0.9999539852142334,
      0.9999662637710571,
      0.9999729990959167,
      0.99995356798172,
      0.9999658465385437,
      0.9999203681945801,
      0.9999645948410034,
      0.9999023079872131,
      0.9999473094940186,
      0.9999281167984009,
      0.9999542236328125,
      0.9999517202377319,
      0.9998822808265686,
      0.9999462366104126,
      0.9999187588691711,
      0.9995766282081604,
      0.9986220002174377,
      0.9995554685592651,
      0.9999215006828308,
      0.9999070167541504,
      0.9999662041664124,
      0.9999632239341736,
      0.9999389052391052,
      0.9999293684959412,
      0.9996592998504639,
      0.9962567687034607,
      0.9949420690536499,
      0.9927957057952881,
      0.9964035749435425,
      0.997562825679779,
      0.9995399117469788,
      0.999867856502533,
      0.9999535083770752,
      0.9999589323997498,
      0.999962329864502,
      0.9999778866767883,
      0.9999827146530151,
      0.9999641180038452,
      0.9999367594718933,
      0.9996610879898071,
      0.997706413269043,
      0.9991768598556519,
      0.9989519715309143,
      0.9997099041938782,
      0.9999358057975769,
      0.9999648332595825,
      0.9999395608901978,
      0.9999336004257202,
      0.9999210834503174,
      0.9998674988746643,
      0.9998006224632263,
      0.9988965392112732,
      0.9988878965377808,
      0.9988048076629639,
      0.9943848252296448,
      0.9960797429084778,
      0.9994667172431946,
      0.9997287392616272,
      0.9987949728965759,
      0.999565064907074,
      0.9935408234596252,
      0.9999088048934937,
      0.9999221563339233,
      0.999916136264801,
      0.9999675154685974,
      0.9999682903289795,
      0.9999623894691467,
      0.9999667406082153,
      0.9999262094497681,
      0.9999529123306274,
      0.9999631643295288,
      0.9999169707298279,
      0.9999046921730042,
      0.9994991421699524,
      0.9961407780647278,
      0.9854432344436646,
      0.979063868522644,
      0.9850776791572571,
      0.9779765009880066,
      0.9769185185432434,
      0.9866653084754944,
      0.9956333637237549,
      0.9995976090431213,
      0.999701201915741,
      0.9999200701713562,
      0.9999107718467712,
      0.9999696016311646,
      0.9999390244483948,
      0.999895453453064,
      0.9998499751091003,
      0.9998031258583069,
      0.9993261694908142,
      0.9991467595100403,
      0.995417594909668,
      0.9950053691864014,
      0.9965494275093079,
      0.9952133297920227,
      0.998712420463562,
      0.9945461750030518,
      0.995305597782135,
      0.997735321521759,
      0.9929887056350708,
      0.9866873025894165,
      0.9898265600204468,
      0.992178201675415,
      0.9859729409217834,
      0.9814941883087158,
      0.9875917434692383,
      0.9895644187927246,
      0.9832407832145691,
      0.9817678928375244,
      0.9890936613082886,
      0.9862290024757385,
      0.9810260534286499,
      0.9838681221008301,
      0.9939815998077393,
      0.990877091884613,
      0.9860662221908569,
      0.9927178621292114,
      0.9974576234817505,
      0.9972549080848694,
      0.9983641505241394,
      0.999615490436554,
      0.9996733069419861,
      0.9999509453773499,
      0.9999788999557495,
      0.9999816417694092,
      0.9999634027481079,
      0.9999092817306519,
      0.9991995096206665,
      0.9998586773872375,
      0.9998230338096619,
      0.9997925758361816,
      0.9999110698699951,
      0.9999539852142334,
      0.9999339580535889,
      0.9999187588691711,
      0.9999679923057556,
      0.9999778866767883,
      0.9999377727508545,
      0.9999523758888245,
      0.9999822378158569,
      0.9999850988388062,
      0.9999579191207886,
      0.9999741315841675,
      0.9999693632125854,
      0.9999758005142212,
      0.9999726414680481,
      0.9999712109565735,
      0.9999696612358093,
      0.9999687075614929,
      0.9999679923057556,
      0.9999666213989258,
      0.9999566674232483,
      0.9999614357948303,
      0.9999650716781616,
      0.9999515414237976,
      0.9999575614929199,
      0.9999598860740662,
      0.9999622702598572,
      0.9999483823776245,
      0.9999711513519287,
      0.9999518394470215,
      0.9999368190765381,
      0.9999546408653259,
      0.9999614953994751,
      0.9999585151672363,
      0.9999720454216003,
      0.9999756217002869,
      0.9999628067016602,
      0.9999737739562988,
      0.9999837279319763,
      0.9999639391899109,
      0.9999399781227112,
      0.9999674558639526,
      0.9999528527259827,
      0.9999091625213623,
      0.9998855590820312,
      0.9999683499336243,
      0.9999659061431885,
      0.9999525547027588,
      0.9999353289604187,
      0.9999171495437622,
      0.9999052286148071,
      0.999961793422699,
      0.9999770522117615,
      0.9999732375144958,
      0.9999614953994751,
      0.9999553561210632,
      0.9999592304229736,
      0.9999765157699585,
      0.9999716877937317,
      0.9999394416809082,
      0.9999675750732422,
      0.9999393820762634,
      0.9999300241470337,
      0.9999361038208008,
      0.9999718070030212,
      0.9999485015869141,
      0.999939501285553,
      0.9999649524688721,
      0.9999678134918213,
      0.9999530911445618,
      0.9999468922615051,
      0.9999599456787109,
      0.9999250173568726,
      0.9999594688415527,
      0.9999525547027588,
      0.9999747276306152,
      0.9999470114707947,
      0.999954104423523,
      0.9999762177467346,
      0.9999615550041199,
      0.9999092221260071,
      0.9999667406082153,
      0.9999756217002869,
      0.9999455809593201,
      0.9999339580535889,
      0.9999646544456482,
      0.9999262094497681
    ],
    [
      0.9302432537078857,
      0.9538391828536987,
      0.9661104679107666,
      0.9627580642700195,
      0.9683260321617126,
      0.9728670120239258,
      0.9777973294258118,
      0.9723036289215088,
      0.9743860960006714,
      0.9756714105606079,
      0.9756030440330505,
      0.9698577523231506,
      0.9697431325912476,
      0.9730036854743958,
      0.9708837866783142,
      0.9649912118911743,
      0.9677661061286926,
      0.9711162447929382,
      0.9703679084777832,
      0.9670982956886292,
      0.9695368409156799,
      0.9739850163459778,
      0.970984935760498,
      0.9739264249801636,
      0.9775252342224121,
      0.9758623838424683,
      0.9752898812294006,
      0.9791015386581421,
      0.9809214472770691,
      0.9817591905593872,
      0.9830002784729004,
      0.9832322597503662,
      0.979256272315979,
      0.977969765663147,
      0.9770592451095581,
      0.9785184860229492,
      0.9742187261581421,
      0.9711127877235413,
      0.9690024852752686,
      0.9703423976898193,
      0.9733575582504272,
      0.9731113910675049,
      0.9719957113265991,
      0.9751626253128052,
      0.9789853096008301,
      0.9741133451461792,
      0.9712824821472168,
      0.9734530448913574,
      0.9787963032722473,
      0.9723503589630127,
      0.9698300361633301,
      0.9772706031799316,
      0.9794320464134216,
      0.971650242805481,
      0.9707819819450378,
      0.9761943817138672,
      0.9762027263641357,
      0.9703182578086853,
      0.9713755249977112,
      0.9782333374023438,
      0.9728032350540161,
      0.9649001359939575,
      0.9585962295532227,
      0.9535113573074341,
      0.9271827340126038,
      0.9999119639396667,
      0.9999716877937317,
      0.9999724626541138,
      0.9999693632125854,
      0.9999843239784241,
      0.9999690651893616,
      0.9999199509620667,
      0.9997486472129822,
      0.9977714419364929,
      0.9966619610786438,
      0.9895421266555786,
      0.988396406173706,
      0.9927817583084106,
      0.9946837425231934,
      0.9969057440757751,
      0.9995454549789429,
      0.9998708367347717,
      0.9999176859855652,
      0.999943196773529,
      0.9999376535415649,
      0.9998873472213745,
      0.9999387860298157,
      0.9999457597732544,
      0.999907910823822,
      0.9998953342437744,
      0.9997663497924805,
      0.9993408918380737,
      0.997519314289093,
      0.9953508973121643,
      0.9972506165504456,
      0.9966490268707275,
      0.9982340335845947,
      0.9988428354263306,
      0.9994893670082092,
      0.9995864629745483,
      0.9999326467514038,
      0.9999179840087891,
      0.9999433159828186,
      0.9999065399169922,
      0.9999249577522278,
      0.9999438524246216,
      0.9999629855155945,
      0.9999673962593079,
      0.9999738931655884,
      0.999936580657959,
      0.9997681379318237,
      0.9998984932899475,
      0.9999715685844421,
      0.9999833703041077,
      0.9999675750732422,
      0.9996124505996704,
      0.999954879283905,
      0.9999645948410034,
      0.9999740719795227,
      0.9999443292617798,
      0.9998272061347961,
      0.9999330639839172,
      0.9999126195907593,
      0.9999576210975647,
      0.9997496604919434,
      0.9996359348297119,
      0.9999192357063293,
      0.9999695420265198,
      0.9999394416809082,
      0.9999558925628662,
      0.9999667406082153,
      0.9999732375144958,
      0.9999534487724304,
      0.9999657869338989,
      0.9999209046363831,
      0.9999648332595825,
      0.9999029636383057,
      0.9999478459358215,
      0.9999287128448486,
      0.9999544620513916,
      0.9999523758888245,
      0.9998840093612671,
      0.9999480843544006,
      0.9999260306358337,
      0.9997102618217468,
      0.9991254806518555,
      0.9997114539146423,
      0.999928891658783,
      0.9999088048934937,
      0.9999663233757019,
      0.9999635219573975,
      0.9999398589134216,
      0.9999338388442993,
      0.9997467994689941,
      0.9974469542503357,
      0.9967554807662964,
      0.995137095451355,
      0.9976388216018677,
      0.9984272122383118,
      0.9996885061264038,
      0.9999076724052429,
      0.9999579191207886,
      0.9999607801437378,
      0.9999629259109497,
      0.9999783039093018,
      0.9999826550483704,
      0.9999661445617676,
      0.9999426007270813,
      0.999778687953949,
      0.9984406232833862,
      0.9995025992393494,
      0.9992350339889526,
      0.9997798204421997,
      0.9999444484710693,
      0.9999661445617676,
      0.9999404549598694,
      0.9999368786811829,
      0.9999276995658875,
      0.9998838901519775,
      0.9998569488525391,
      0.9993290305137634,
      0.9993423223495483,
      0.9992058277130127,
      0.9969975352287292,
      0.9977520108222961,
      0.9996193647384644,
      0.9997814893722534,
      0.999273955821991,
      0.9997244477272034,
      0.9956306219100952,
      0.9999107718467712,
      0.9999232292175293,
      0.9999176263809204,
      0.9999682307243347,
      0.9999688863754272,
      0.9999649524688721,
      0.9999690651893616,
      0.9999281167984009,
      0.9999536275863647,
      0.99996417760849,
      0.9999207258224487,
      0.9999231100082397,
      0.9997040629386902,
      0.9976231455802917,
      0.990115225315094,
      0.9858739972114563,
      0.9900733232498169,
      0.985385537147522,
      0.9843698740005493,
      0.9909555912017822,
      0.9970175623893738,
      0.9996992945671082,
      0.9997662901878357,
      0.9999325275421143,
      0.9999309182167053,
      0.999972939491272,
      0.9999414682388306,
      0.9999002814292908,
      0.9998509883880615,
      0.9998047947883606,
      0.9994398355484009,
      0.9994443655014038,
      0.9972495436668396,
      0.9971137046813965,
      0.9979149103164673,
      0.9971054792404175,
      0.9990952610969543,
      0.9965380430221558,
      0.9969306588172913,
      0.9986037611961365,
      0.9949983954429626,
      0.9901514649391174,
      0.9922807216644287,
      0.9941368103027344,
      0.9896554350852966,
      0.9861762523651123,
      0.9908583760261536,
      0.992615282535553,
      0.9879209995269775,
      0.9864095449447632,
      0.991752564907074,
      0.9899893403053284,
      0.9856961965560913,
      0.9875873327255249,
      0.9957848787307739,
      0.9932811856269836,
      0.9891146421432495,
      0.9942282438278198,
      0.9980987310409546,
      0.9981870055198669,
      0.9989756345748901,
      0.9997365474700928,
      0.9997631311416626,
      0.9999575614929199,
      0.999980092048645,
      0.9999819993972778,
      0.9999635219573975,
      0.9999098777770996,
      0.9992023706436157,
      0.9998600482940674,
      0.9998252391815186,
      0.9997952580451965,
      0.999912679195404,
      0.9999546408653259,
      0.9999352693557739,
      0.999920129776001,
      0.9999685287475586,
      0.9999783635139465,
      0.9999385476112366,
      0.9999531507492065,
      0.9999827742576599,
      0.9999853372573853,
      0.9999587535858154,
      0.9999749660491943,
      0.9999716877937317,
      0.999976634979248,
      0.9999732971191406,
      0.9999730587005615,
      0.9999727606773376,
      0.9999696612358093,
      0.9999666213989258,
      0.9999675750732422,
      0.9999596476554871,
      0.999961793422699,
      0.9999663233757019,
      0.9999557733535767,
      0.9999596476554871,
      0.9999603033065796,
      0.999962568283081,
      0.99994957447052,
      0.9999713897705078,
      0.9999513626098633,
      0.9999414682388306,
      0.9999558329582214,
      0.9999616742134094,
      0.9999592304229736,
      0.999973475933075,
      0.9999760389328003,
      0.9999630451202393,
      0.9999738335609436,
      0.9999827146530151,
      0.9999640583992004,
      0.9999405145645142,
      0.9999676942825317,
      0.9999530911445618,
      0.999909520149231,
      0.9998860359191895,
      0.9999687075614929,
      0.9999658465385437,
      0.9999527931213379,
      0.999936044216156,
      0.999922513961792,
      0.999905526638031,
      0.9999623894691467,
      0.9999770522117615,
      0.9999732375144958,
      0.9999617338180542,
      0.9999552965164185,
      0.9999589920043945,
      0.9999765157699585,
      0.9999717473983765,
      0.9999366998672485,
      0.9999673366546631,
      0.99993896484375,
      0.9999300837516785,
      0.9999354481697083,
      0.999971330165863,
      0.9999476075172424,
      0.9999383091926575,
      0.99996417760849,
      0.9999672770500183,
      0.9999539256095886,
      0.9999478459358215,
      0.9999606013298035,
      0.9999226927757263,
      0.9999593496322632,
      0.9999526143074036,
      0.9999747276306152,
      0.999947190284729,
      0.9999545812606812,
      0.9999767541885376,
      0.9999620914459229,
      0.9999102354049683,
      0.999967098236084,
      0.9999759197235107,
      0.999946653842926,
      0.9999356269836426,
      0.999964714050293,
      0.9999263882637024
    ],
    [
      0.9507107138633728,
      0.9673761129379272,
      0.9760575890541077,
      0.9745970368385315,
      0.9774848222732544,
      0.9817057847976685,
      0.9852356314659119,
      0.9825565814971924,
      0.9836370348930359,
      0.984406590461731,
      0.9846157431602478,
      0.9807883501052856,
      0.9806884527206421,
      0.9832862019538879,
      0.9818142652511597,
      0.9771102070808411,
      0.9793834090232849,
      0.9825838208198547,
      0.9817655682563782,
      0.9792035818099976,
      0.9804548621177673,
      0.9838559031486511,
      0.9823906421661377,
      0.9835183620452881,
      0.9854751825332642,
      0.9844397902488708,
      0.9831098318099976,
      0.9858647584915161,
      0.9874029159545898,
      0.9884872436523438,
      0.9879655241966248,
      0.9879606366157532,
      0.9850526452064514,
      0.985169529914856,
      0.9844406843185425,
      0.9851542711257935,
      0.9834694862365723,
      0.9832349419593811,
      0.9820999503135681,
      0.9821794033050537,
      0.9841970801353455,
      0.9847941994667053,
      0.9839783906936646,
      0.9849220514297485,
      0.9869670271873474,
      0.9845247864723206,
      0.982214093208313,
      0.9835762977600098,
      0.9873435497283936,
      0.9829905033111572,
      0.9809843897819519,
      0.9859667420387268,
      0.987169623374939,
      0.9821017980575562,
      0.9810738563537598,
      0.9845638871192932,
      0.9846982359886169,
      0.9806774854660034,
      0.9795980453491211,
      0.9853020310401917,
      0.9815580248832703,
      0.9738346934318542,
      0.9688497185707092,
      0.9674938321113586,
      0.9460657238960266,
      0.9999117255210876,
      0.9999719262123108,
      0.9999728798866272,
      0.9999700784683228,
      0.9999845027923584,
      0.9999698400497437,
      0.9999282956123352,
      0.9998125433921814,
      0.9989721775054932,
      0.9984298944473267,
      0.9939938187599182,
      0.9930819869041443,
      0.996222198009491,
      0.9970473051071167,
      0.9983360171318054,
      0.9997177124023438,
      0.9998950958251953,
      0.999920666217804,
      0.9999454021453857,
      0.9999387264251709,
      0.999889612197876,
      0.9999404549598694,
      0.999947190284729,
      0.9999133348464966,
      0.9999091625213623,
      0.9998525977134705,
      0.9997180104255676,
      0.9989190697669983,
      0.9979959726333618,
      0.9986844658851624,
      0.9983007907867432,
      0.9990524649620056,
      0.9994041919708252,
      0.9997289180755615,
      0.9998003244400024,
      0.9999406337738037,
      0.9999227523803711,
      0.9999459385871887,
      0.9999079704284668,
      0.9999246001243591,
      0.999943733215332,
      0.9999627470970154,
      0.9999680519104004,
      0.9999750256538391,
      0.9999472498893738,
      0.999822735786438,
      0.9999050498008728,
      0.9999724626541138,
      0.9999833703041077,
      0.9999672770500183,
      0.9996153712272644,
      0.9999547600746155,
      0.9999651908874512,
      0.9999741911888123,
      0.999943733215332,
      0.999828577041626,
      0.9999332427978516,
      0.9999128580093384,
      0.9999578595161438,
      0.9997509717941284,
      0.9996395707130432,
      0.9999197721481323,
      0.9999698400497437,
      0.9999399781227112,
      0.9999572038650513,
      0.9999669194221497,
      0.9999731183052063,
      0.9999532699584961,
      0.9999658465385437,
      0.9999212622642517,
      0.9999651312828064,
      0.9999034404754639,
      0.999948263168335,
      0.9999289512634277,
      0.9999544620513916,
      0.999952495098114,
      0.9998840689659119,
      0.9999493360519409,
      0.9999327063560486,
      0.9998127818107605,
      0.9995248317718506,
      0.9998201727867126,
      0.9999359846115112,
      0.9999101161956787,
      0.9999663233757019,
      0.9999634027481079,
      0.9999398589134216,
      0.9999393820762634,
      0.9998175501823425,
      0.9984391331672668,
      0.9981240034103394,
      0.9970271587371826,
      0.9986047148704529,
      0.9990704655647278,
      0.9998165965080261,
      0.9999375939369202,
      0.999962329864502,
      0.999962329864502,
      0.9999633431434631,
      0.9999784231185913,
      0.9999827146530151,
      0.9999679327011108,
      0.9999482035636902,
      0.9998586177825928,
      0.9990146160125732,
      0.9997125267982483,
      0.9994717240333557,
      0.999832272529602,
      0.9999495148658752,
      0.9999672174453735,
      0.9999409914016724,
      0.9999398589134216,
      0.9999313354492188,
      0.9998971223831177,
      0.9998955130577087,
      0.9995951652526855,
      0.9996143579483032,
      0.9995418787002563,
      0.9985951781272888,
      0.9988940954208374,
      0.9997332692146301,
      0.9998408555984497,
      0.9996810555458069,
      0.9998522400856018,
      0.9980735182762146,
      0.9999120235443115,
      0.9999246001243591,
      0.9999193549156189,
      0.9999688863754272,
      0.9999690055847168,
      0.999964714050293,
      0.9999691247940063,
      0.9999288320541382,
      0.9999539852142334,
      0.9999648928642273,
      0.9999241828918457,
      0.999937891960144,
      0.9998635053634644,
      0.9987481236457825,
      0.9943376183509827,
      0.9914418458938599,
      0.9938333630561829,
      0.9912693500518799,
      0.9900090098381042,
      0.9944481253623962,
      0.9983165264129639,
      0.9997897744178772,
      0.9998211860656738,
      0.9999422430992126,
      0.999944269657135,
      0.9999765753746033,
      0.9999470114707947,
      0.9999042749404907,
      0.9998540878295898,
      0.9998164772987366,
      0.9995575547218323,
      0.9996475577354431,
      0.9988876581192017,
      0.9986906051635742,
      0.998809278011322,
      0.9984216094017029,
      0.9994678497314453,
      0.99809330701828,
      0.9984842538833618,
      0.9992503523826599,
      0.9971663355827332,
      0.9939759969711304,
      0.9953058958053589,
      0.9965181350708008,
      0.9929978251457214,
      0.9902074337005615,
      0.993700385093689,
      0.9952050447463989,
      0.9915765523910522,
      0.9901283383369446,
      0.9940767288208008,
      0.9932060837745667,
      0.9899206757545471,
      0.9910640716552734,
      0.9974925518035889,
      0.996131420135498,
      0.9922255277633667,
      0.9958183765411377,
      0.9986886978149414,
      0.9989458918571472,
      0.9993904829025269,
      0.9998297095298767,
      0.9998326897621155,
      0.9999617338180542,
      0.9999810457229614,
      0.9999822378158569,
      0.9999637007713318,
      0.9999103546142578,
      0.9992064833641052,
      0.9998612999916077,
      0.9998272657394409,
      0.9997977614402771,
      0.9999141097068787,
      0.9999552369117737,
      0.9999363422393799,
      0.9999215006828308,
      0.9999690651893616,
      0.99997878074646,
      0.9999393224716187,
      0.9999537467956543,
      0.9999832510948181,
      0.9999856352806091,
      0.9999592304229736,
      0.9999755024909973,
      0.9999735951423645,
      0.999977171421051,
      0.9999728798866272,
      0.9999741911888123,
      0.9999749064445496,
      0.9999704360961914,
      0.9999674558639526,
      0.9999698400497437,
      0.9999625086784363,
      0.9999626874923706,
      0.999967634677887,
      0.9999598860740662,
      0.9999615550041199,
      0.9999610185623169,
      0.9999662637710571,
      0.9999528527259827,
      0.9999711513519287,
      0.9999483823776245,
      0.9999440312385559,
      0.9999566674232483,
      0.9999619126319885,
      0.9999598860740662,
      0.9999747276306152,
      0.9999763369560242,
      0.9999637007713318,
      0.999974250793457,
      0.9999831318855286,
      0.999964714050293,
      0.999941349029541,
      0.9999679327011108,
      0.9999535083770752,
      0.9999104142189026,
      0.9998867511749268,
      0.9999685287475586,
      0.999966025352478,
      0.9999533891677856,
      0.9999371767044067,
      0.9999243021011353,
      0.9999064207077026,
      0.9999634623527527,
      0.9999772906303406,
      0.999973714351654,
      0.9999616742134094,
      0.9999554753303528,
      0.9999591112136841,
      0.9999762773513794,
      0.9999715089797974,
      0.9999363422393799,
      0.9999671578407288,
      0.9999386072158813,
      0.9999308586120605,
      0.9999348521232605,
      0.9999707341194153,
      0.9999470710754395,
      0.9999371767044067,
      0.9999632239341736,
      0.9999668002128601,
      0.9999545812606812,
      0.9999482035636902,
      0.9999606013298035,
      0.9999217391014099,
      0.9999589920043945,
      0.9999524354934692,
      0.9999747276306152,
      0.9999471306800842,
      0.9999546408653259,
      0.9999766945838928,
      0.9999621510505676,
      0.9999100565910339,
      0.9999670386314392,
      0.9999759793281555,
      0.9999463558197021,
      0.999937891960144,
      0.9999645948410034,
      0.9999260306358337
    ],
    [
      0.9644978046417236,
      0.9762284159660339,
      0.9828698635101318,
      0.9827837944030762,
      0.9846794605255127,
      0.9874972701072693,
      0.9896491169929504,
      0.9882998466491699,
      0.9892622232437134,
      0.9896343350410461,
      0.9894997477531433,
      0.987544059753418,
      0.9876039624214172,
      0.9889295101165771,
      0.9882038831710815,
      0.98570317029953,
      0.9871973991394043,
      0.9886878728866577,
      0.9884322881698608,
      0.9871649742126465,
      0.9879187345504761,
      0.989554762840271,
      0.9888648390769958,
      0.9891621470451355,
      0.9907630085945129,
      0.9900537729263306,
      0.9883637428283691,
      0.990482747554779,
      0.9917934536933899,
      0.9926744699478149,
      0.9919406771659851,
      0.9919620752334595,
      0.9906286597251892,
      0.9911913871765137,
      0.989703893661499,
      0.9903560876846313,
      0.9893248677253723,
      0.9897369146347046,
      0.9894292950630188,
      0.9894399642944336,
      0.9906569123268127,
      0.9911630153656006,
      0.99058598279953,
      0.9910078644752502,
      0.9924575686454773,
      0.990491509437561,
      0.9894417524337769,
      0.9900726675987244,
      0.9924895167350769,
      0.9891532063484192,
      0.9880286455154419,
      0.9912378191947937,
      0.9919176697731018,
      0.988379955291748,
      0.9878610372543335,
      0.9901946187019348,
      0.9901456236839294,
      0.9872900247573853,
      0.9859728813171387,
      0.9900047183036804,
      0.9875189065933228,
      0.9812244772911072,
      0.9766021966934204,
      0.9769412875175476,
      0.9617089033126831,
      0.9999113082885742,
      0.9999719858169556,
      0.999972939491272,
      0.9999702572822571,
      0.9999845623970032,
      0.9999697208404541,
      0.9999344944953918,
      0.9998699426651001,
      0.9995212554931641,
      0.9993119239807129,
      0.997389018535614,
      0.9966319799423218,
      0.9981708526611328,
      0.9983896613121033,
      0.999179482460022,
      0.9998000264167786,
      0.9999094605445862,
      0.9999213218688965,
      0.9999465346336365,
      0.9999394416809082,
      0.9998908042907715,
      0.9999405741691589,
      0.999947190284729,
      0.9999153017997742,
      0.999916136264801,
      0.9998980164527893,
      0.999862551689148,
      0.999503493309021,
      0.9991216659545898,
      0.9993661642074585,
      0.9990938901901245,
      0.9995647668838501,
      0.999717652797699,
      0.9998531341552734,
      0.9998937249183655,
      0.9999467730522156,
      0.999927282333374,
      0.9999479651451111,
      0.9999087452888489,
      0.9999263882637024,
      0.9999435544013977,
      0.9999625086784363,
      0.9999686479568481,
      0.9999761581420898,
      0.9999547004699707,
      0.9998624920845032,
      0.9999097585678101,
      0.9999729990959167,
      0.9999834299087524,
      0.9999670386314392,
      0.9996172189712524,
      0.9999547004699707,
      0.999965488910675,
      0.9999740719795227,
      0.9999431371688843,
      0.9998279213905334,
      0.9999336004257202,
      0.9999128580093384,
      0.9999579191207886,
      0.9997521638870239,
      0.9996414184570312,
      0.9999202489852905,
      0.999970018863678,
      0.9999403357505798,
      0.999958336353302,
      0.9999668598175049,
      0.9999727606773376,
      0.9999528527259827,
      0.9999656677246094,
      0.9999215006828308,
      0.9999653100967407,
      0.999903678894043,
      0.999948263168335,
      0.9999287724494934,
      0.9999542236328125,
      0.9999527335166931,
      0.9998838901519775,
      0.9999502301216125,
      0.9999381899833679,
      0.9998723268508911,
      0.9997408390045166,
      0.999882161617279,
      0.9999412894248962,
      0.9999104738235474,
      0.9999658465385437,
      0.9999628663063049,
      0.9999396204948425,
      0.9999436736106873,
      0.9998594522476196,
      0.9990271329879761,
      0.9988842606544495,
      0.9982531666755676,
      0.9991847276687622,
      0.9994457364082336,
      0.9998915195465088,
      0.9999562501907349,
      0.9999656677246094,
      0.999963641166687,
      0.9999635219573975,
      0.9999784827232361,
      0.9999822974205017,
      0.999968945980072,
      0.9999518990516663,
      0.9999076724052429,
      0.9994530081748962,
      0.9998258948326111,
      0.9996567368507385,
      0.99986732006073,
      0.9999534487724304,
      0.9999681711196899,
      0.9999416470527649,
      0.9999422430992126,
      0.9999343752861023,
      0.9999074935913086,
      0.999919593334198,
      0.9997546672821045,
      0.9997457265853882,
      0.9997177720069885,
      0.9993396997451782,
      0.9994440674781799,
      0.9998230934143066,
      0.9998803734779358,
      0.9998621344566345,
      0.9999163746833801,
      0.9992228746414185,
      0.9999128580093384,
      0.999925434589386,
      0.999920129776001,
      0.9999693036079407,
      0.9999688267707825,
      0.9999653100967407,
      0.999970018863678,
      0.9999290108680725,
      0.9999538064002991,
      0.9999649524688721,
      0.9999268651008606,
      0.9999491572380066,
      0.9999285936355591,
      0.9994115233421326,
      0.997464120388031,
      0.9955280423164368,
      0.9968028664588928,
      0.9955899715423584,
      0.9940419793128967,
      0.9968793392181396,
      0.9991403222084045,
      0.9998468160629272,
      0.9998587369918823,
      0.999949038028717,
      0.9999549984931946,
      0.9999789595603943,
      0.9999504685401917,
      0.9999079704284668,
      0.9998553991317749,
      0.9998243451118469,
      0.9996324181556702,
      0.9997639060020447,
      0.9995477199554443,
      0.9995642900466919,
      0.9993879795074463,
      0.9992535710334778,
      0.9996870756149292,
      0.9990184903144836,
      0.9991235733032227,
      0.99958336353302,
      0.9985315203666687,
      0.9967063665390015,
      0.9972928166389465,
      0.9982352256774902,
      0.9962801337242126,
      0.9939362406730652,
      0.996353268623352,
      0.9977582097053528,
      0.9954987168312073,
      0.993730902671814,
      0.996650218963623,
      0.9962696433067322,
      0.9938743114471436,
      0.9942246675491333,
      0.9985713958740234,
      0.997925341129303,
      0.9951803088188171,
      0.9972112774848938,
      0.9991790652275085,
      0.999377429485321,
      0.9996233582496643,
      0.9998852610588074,
      0.9998800158500671,
      0.9999646544456482,
      0.9999816417694092,
      0.9999820590019226,
      0.9999635815620422,
      0.9999105334281921,
      0.9992077350616455,
      0.9998623132705688,
      0.9998288750648499,
      0.999799370765686,
      0.999915361404419,
      0.9999558925628662,
      0.9999372959136963,
      0.9999225735664368,
      0.9999694228172302,
      0.9999789595603943,
      0.9999397397041321,
      0.999954104423523,
      0.999983549118042,
      0.9999857544898987,
      0.9999598860740662,
      0.9999759793281555,
      0.9999752640724182,
      0.9999775886535645,
      0.9999732375144958,
      0.9999750256538391,
      0.9999754428863525,
      0.9999704957008362,
      0.9999679923057556,
      0.9999715685844421,
      0.9999639987945557,
      0.9999630451202393,
      0.9999683499336243,
      0.9999634623527527,
      0.9999629855155945,
      0.9999613761901855,
      0.9999673962593079,
      0.9999558329582214,
      0.9999708533287048,
      0.9999490976333618,
      0.9999476075172424,
      0.9999571442604065,
      0.9999611377716064,
      0.99996018409729,
      0.9999755620956421,
      0.9999765157699585,
      0.9999640583992004,
      0.9999746084213257,
      0.9999832510948181,
      0.9999653100967407,
      0.9999420046806335,
      0.9999683499336243,
      0.999954104423523,
      0.9999111890792847,
      0.9998880624771118,
      0.9999685883522034,
      0.9999662637710571,
      0.9999536871910095,
      0.9999369382858276,
      0.9999246597290039,
      0.9999068379402161,
      0.9999638199806213,
      0.9999774694442749,
      0.9999737739562988,
      0.9999610185623169,
      0.9999557733535767,
      0.9999589920043945,
      0.9999760389328003,
      0.9999715089797974,
      0.9999358057975769,
      0.9999668598175049,
      0.9999380111694336,
      0.9999309778213501,
      0.9999341368675232,
      0.9999703764915466,
      0.9999460577964783,
      0.9999359250068665,
      0.9999623894691467,
      0.9999663233757019,
      0.999955415725708,
      0.9999492764472961,
      0.9999613165855408,
      0.9999220371246338,
      0.9999587535858154,
      0.9999523758888245,
      0.9999744296073914,
      0.9999464750289917,
      0.99995356798172,
      0.9999755620956421,
      0.9999615550041199,
      0.9999099373817444,
      0.9999668598175049,
      0.999975860118866,
      0.9999465942382812,
      0.999937891960144,
      0.9999645948410034,
      0.9999261498451233
    ],
    [
      0.9737085700035095,
      0.9833542704582214,
      0.988136887550354,
      0.9878257513046265,
      0.9887543320655823,
      0.9908689260482788,
      0.9922560453414917,
      0.9914103746414185,
      0.9920207858085632,
      0.9924387335777283,
      0.992190420627594,
      0.9912052154541016,
      0.9914267659187317,
      0.9920586943626404,
      0.9915210604667664,
      0.9904274344444275,
      0.9915915131568909,
      0.9920706748962402,
      0.9920099973678589,
      0.9917437434196472,
      0.9920466542243958,
      0.9935354590415955,
      0.9931531548500061,
      0.9931386113166809,
      0.9945505857467651,
      0.9942471981048584,
      0.9928908348083496,
      0.9938279390335083,
      0.9947254657745361,
      0.9952049255371094,
      0.994675874710083,
      0.9945741295814514,
      0.994084894657135,
      0.9942364692687988,
      0.9932747483253479,
      0.9941249489784241,
      0.9927284121513367,
      0.9931443333625793,
      0.9930970072746277,
      0.9935593008995056,
      0.9946903586387634,
      0.9949012994766235,
      0.9945555329322815,
      0.994943380355835,
      0.9959647059440613,
      0.9945617318153381,
      0.9937692284584045,
      0.9943082928657532,
      0.9958046674728394,
      0.9930363893508911,
      0.9922603368759155,
      0.994644284248352,
      0.9952342510223389,
      0.9922274351119995,
      0.9918398261070251,
      0.9939175248146057,
      0.9938455820083618,
      0.9911356568336487,
      0.990179181098938,
      0.9935009479522705,
      0.9914126992225647,
      0.9861176609992981,
      0.9833088517189026,
      0.9842768311500549,
      0.9726577401161194,
      0.9999109506607056,
      0.9999719858169556,
      0.9999730587005615,
      0.9999704957008362,
      0.9999845027923584,
      0.9999694228172302,
      0.999936580657959,
      0.999890923500061,
      0.9997475147247314,
      0.9996573328971863,
      0.998803973197937,
      0.9982895851135254,
      0.9991082549095154,
      0.9990783333778381,
      0.9995198249816895,
      0.9998399019241333,
      0.9999188184738159,
      0.9999221563339233,
      0.9999477863311768,
      0.9999399781227112,
      0.9998916983604431,
      0.9999407529830933,
      0.9999473690986633,
      0.9999170303344727,
      0.9999205470085144,
      0.9999218583106995,
      0.9999132752418518,
      0.9997432827949524,
      0.9995481371879578,
      0.9995932579040527,
      0.9994739294052124,
      0.9997634291648865,
      0.9998615980148315,
      0.9999122619628906,
      0.9999367594718933,
      0.9999512434005737,
      0.9999310970306396,
      0.9999497532844543,
      0.999909520149231,
      0.9999258518218994,
      0.9999430775642395,
      0.9999620318412781,
      0.9999690055847168,
      0.9999768733978271,
      0.9999591112136841,
      0.9998897314071655,
      0.9999127984046936,
      0.9999731779098511,
      0.9999834299087524,
      0.9999666213989258,
      0.999617338180542,
      0.9999544620513916,
      0.9999656081199646,
      0.9999738931655884,
      0.9999426603317261,
      0.999829113483429,
      0.9999299049377441,
      0.9999133348464966,
      0.9999580383300781,
      0.9997520446777344,
      0.9996421337127686,
      0.999920666217804,
      0.9999701380729675,
      0.9999411106109619,
      0.9999592304229736,
      0.9999666810035706,
      0.9999726414680481,
      0.999952495098114,
      0.9999656677246094,
      0.9999216198921204,
      0.9999653100967407,
      0.999903678894043,
      0.9999479055404663,
      0.9999285936355591,
      0.9999537467956543,
      0.9999526143074036,
      0.9998835921287537,
      0.9999508261680603,
      0.9999417662620544,
      0.9999030828475952,
      0.9998308420181274,
      0.9999145269393921,
      0.9999444484710693,
      0.999910295009613,
      0.9999653100967407,
      0.9999623894691467,
      0.9999390244483948,
      0.999946653842926,
      0.9998854994773865,
      0.9994101524353027,
      0.9994004964828491,
      0.9990794062614441,
      0.999546229839325,
      0.9996474981307983,
      0.9999302625656128,
      0.9999672770500183,
      0.9999679327011108,
      0.9999643564224243,
      0.9999631643295288,
      0.9999783039093018,
      0.9999821782112122,
      0.9999697804450989,
      0.9999542236328125,
      0.9999303817749023,
      0.9996542930603027,
      0.9998806118965149,
      0.9997631907463074,
      0.9998899698257446,
      0.9999555349349976,
      0.9999685883522034,
      0.9999414682388306,
      0.9999434947967529,
      0.9999347925186157,
      0.999915361404419,
      0.9999359846115112,
      0.999854564666748,
      0.9998394846916199,
      0.9998345971107483,
      0.9996115565299988,
      0.9996929168701172,
      0.9998689889907837,
      0.9998999238014221,
      0.9999256134033203,
      0.999944269657135,
      0.9996118545532227,
      0.99991375207901,
      0.9999257326126099,
      0.9999211430549622,
      0.9999697804450989,
      0.999968945980072,
      0.9999655485153198,
      0.9999708533287048,
      0.9999295473098755,
      0.9999538064002991,
      0.9999648332595825,
      0.9999281167984009,
      0.9999540448188782,
      0.9999508261680603,
      0.9996992349624634,
      0.9988853335380554,
      0.998049259185791,
      0.9985355734825134,
      0.9980438351631165,
      0.996922492980957,
      0.9985044002532959,
      0.9995208978652954,
      0.9998824000358582,
      0.9998849630355835,
      0.9999536871910095,
      0.9999616146087646,
      0.9999802708625793,
      0.9999527931213379,
      0.9999101758003235,
      0.9998558759689331,
      0.9998298287391663,
      0.9996764063835144,
      0.999824583530426,
      0.9997690916061401,
      0.9997959136962891,
      0.9997079968452454,
      0.9996572732925415,
      0.999808132648468,
      0.9995131492614746,
      0.9995270371437073,
      0.9997631907463074,
      0.9993115663528442,
      0.9981863498687744,
      0.9986438751220703,
      0.9990748763084412,
      0.9978991746902466,
      0.9964489340782166,
      0.9979689717292786,
      0.998875081539154,
      0.9976119995117188,
      0.9964788556098938,
      0.9982378482818604,
      0.9980936050415039,
      0.9965659379959106,
      0.9966940879821777,
      0.9993236660957336,
      0.998832106590271,
      0.9970157742500305,
      0.9983492493629456,
      0.9994656443595886,
      0.9995972514152527,
      0.9997456669807434,
      0.9999143481254578,
      0.9999071955680847,
      0.9999663829803467,
      0.9999819993972778,
      0.9999819397926331,
      0.9999633431434631,
      0.9999104142189026,
      0.9992091059684753,
      0.9998630285263062,
      0.9998299479484558,
      0.9998005628585815,
      0.9999163150787354,
      0.9999562501907349,
      0.9999377131462097,
      0.9999231100082397,
      0.9999696016311646,
      0.9999790787696838,
      0.9999399781227112,
      0.9999542832374573,
      0.9999838471412659,
      0.9999858140945435,
      0.9999600052833557,
      0.999976396560669,
      0.9999764561653137,
      0.9999780058860779,
      0.9999755024909973,
      0.9999760985374451,
      0.9999765157699585,
      0.999970555305481,
      0.9999681711196899,
      0.9999731183052063,
      0.9999647736549377,
      0.9999628067016602,
      0.9999685287475586,
      0.999965488910675,
      0.9999634623527527,
      0.9999611973762512,
      0.9999679327011108,
      0.9999576807022095,
      0.999970555305481,
      0.999949038028717,
      0.9999503493309021,
      0.9999576807022095,
      0.9999620914459229,
      0.9999604821205139,
      0.9999760389328003,
      0.9999765753746033,
      0.9999642372131348,
      0.9999744892120361,
      0.9999831914901733,
      0.9999653100967407,
      0.9999405741691589,
      0.9999683499336243,
      0.9999542832374573,
      0.9999115467071533,
      0.9998883605003357,
      0.9999687075614929,
      0.9999664425849915,
      0.9999539852142334,
      0.9999376535415649,
      0.999925434589386,
      0.9999075531959534,
      0.9999643564224243,
      0.9999776482582092,
      0.9999741315841675,
      0.9999613761901855,
      0.9999561905860901,
      0.9999590516090393,
      0.9999760389328003,
      0.9999713897705078,
      0.999935507774353,
      0.9999666810035706,
      0.9999374151229858,
      0.9999307990074158,
      0.9999332427978516,
      0.999970018863678,
      0.9999452233314514,
      0.9999347925186157,
      0.9999614953994751,
      0.9999654293060303,
      0.9999558925628662,
      0.9999499917030334,
      0.999961256980896,
      0.9999213218688965,
      0.9999585747718811,
      0.9999523162841797,
      0.9999744892120361,
      0.9999464750289917,
      0.9999540448188782,
      0.9999760389328003,
      0.9999617338180542,
      0.9999097585678101,
      0.9999668598175049,
      0.9999759793281555,
      0.9999465942382812,
      0.9999377727508545,
      0.9999644756317139,
      0.9999256730079651
    ],
    [
      0.9809594750404358,
      0.9880364537239075,
      0.9910898208618164,
      0.9906614422798157,
      0.9916713833808899,
      0.9932745099067688,
      0.9942002296447754,
      0.993783712387085,
      0.9945589900016785,
      0.9947754144668579,
      0.9942495822906494,
      0.9938938617706299,
      0.9942888021469116,
      0.9943139553070068,
      0.9943916201591492,
      0.9935924410820007,
      0.9944700002670288,
      0.9943406581878662,
      0.9949017763137817,
      0.9947648048400879,
      0.9948298931121826,
      0.9960188865661621,
      0.9959739446640015,
      0.9959971308708191,
      0.9966696500778198,
      0.996262788772583,
      0.9953643679618835,
      0.9956695437431335,
      0.9961916208267212,
      0.9964006543159485,
      0.996029794216156,
      0.9959019422531128,
      0.9959126710891724,
      0.9959259033203125,
      0.9954110980033875,
      0.9962835311889648,
      0.9952384233474731,
      0.9951223731040955,
      0.9953628182411194,
      0.9960484504699707,
      0.9968592524528503,
      0.9969600439071655,
      0.9970077872276306,
      0.9970695972442627,
      0.9976833462715149,
      0.9969452619552612,
      0.9964848160743713,
      0.9966424107551575,
      0.997544527053833,
      0.9957146048545837,
      0.9952541589736938,
      0.9967783689498901,
      0.9975242018699646,
      0.9952455163002014,
      0.9946699142456055,
      0.9961562752723694,
      0.9959366321563721,
      0.993605375289917,
      0.9930087327957153,
      0.9955262541770935,
      0.9936151504516602,
      0.9892814755439758,
      0.9874684810638428,
      0.988860011100769,
      0.9793004393577576,
      0.999910295009613,
      0.999971866607666,
      0.9999730587005615,
      0.9999706745147705,
      0.9999844431877136,
      0.9999690651893616,
      0.999938428401947,
      0.9999077916145325,
      0.999839186668396,
      0.9997939467430115,
      0.9993055462837219,
      0.9989853501319885,
      0.9994937777519226,
      0.9994398355484009,
      0.9996615648269653,
      0.999862015247345,
      0.9999231696128845,
      0.9999226331710815,
      0.9999486804008484,
      0.9999402761459351,
      0.9998921155929565,
      0.9999411702156067,
      0.999947726726532,
      0.9999178647994995,
      0.9999222159385681,
      0.9999313950538635,
      0.9999366402626038,
      0.9998424649238586,
      0.9997472763061523,
      0.9997458457946777,
      0.9996932148933411,
      0.9998395442962646,
      0.999917209148407,
      0.9999406933784485,
      0.9999567270278931,
      0.9999544024467468,
      0.9999346733093262,
      0.9999510645866394,
      0.9999104142189026,
      0.9999234676361084,
      0.9999427795410156,
      0.9999618530273438,
      0.9999693632125854,
      0.9999772310256958,
      0.9999610781669617,
      0.9998987913131714,
      0.999914288520813,
      0.9999732971191406,
      0.9999833703041077,
      0.9999663233757019,
      0.9996150732040405,
      0.9999540448188782,
      0.9999656677246094,
      0.9999739527702332,
      0.9999425411224365,
      0.9998286962509155,
      0.999930202960968,
      0.9999133348464966,
      0.9999580979347229,
      0.9997519850730896,
      0.9996414184570312,
      0.9999205470085144,
      0.9999701380729675,
      0.9999409317970276,
      0.9999601244926453,
      0.9999664425849915,
      0.9999725222587585,
      0.9999523162841797,
      0.9999656081199646,
      0.9999216198921204,
      0.9999654293060303,
      0.9999035000801086,
      0.9999478459358215,
      0.9999285340309143,
      0.9999536275863647,
      0.999952495098114,
      0.9998836517333984,
      0.9999513626098633,
      0.9999439716339111,
      0.9999182820320129,
      0.9998717904090881,
      0.9999303817749023,
      0.9999464750289917,
      0.9999101758003235,
      0.9999650716781616,
      0.9999619126319885,
      0.9999390840530396,
      0.9999484419822693,
      0.9999005198478699,
      0.9995835423469543,
      0.9996165633201599,
      0.9993471503257751,
      0.9997031688690186,
      0.9997502565383911,
      0.9999496936798096,
      0.9999735355377197,
      0.9999695420265198,
      0.9999648928642273,
      0.9999628067016602,
      0.9999783039093018,
      0.9999819993972778,
      0.9999703168869019,
      0.9999558925628662,
      0.9999420046806335,
      0.9997559189796448,
      0.9999093413352966,
      0.99982088804245,
      0.9999078512191772,
      0.9999571442604065,
      0.9999688863754272,
      0.9999415874481201,
      0.9999444484710693,
      0.9999362826347351,
      0.9999205470085144,
      0.999944806098938,
      0.9998981952667236,
      0.9998867511749268,
      0.9998800754547119,
      0.9997673034667969,
      0.9998401999473572,
      0.999893307685852,
      0.9999099373817444,
      0.9999496340751648,
      0.9999558329582214,
      0.9997579455375671,
      0.9999157190322876,
      0.9999250769615173,
      0.9999204874038696,
      0.9999696612358093,
      0.9999686479568481,
      0.9999649524688721,
      0.9999719262123108,
      0.9999295473098755,
      0.9999533891677856,
      0.9999642372131348,
      0.9999281167984009,
      0.9999581575393677,
      0.9999599456787109,
      0.9998007416725159,
      0.9993396997451782,
      0.9989604353904724,
      0.9991419911384583,
      0.9989109039306641,
      0.9982572793960571,
      0.9991872906684875,
      0.9996938705444336,
      0.999903678894043,
      0.9999002814292908,
      0.9999571442604065,
      0.9999645352363586,
      0.9999808073043823,
      0.9999537467956543,
      0.9999115467071533,
      0.9998548030853271,
      0.9998352527618408,
      0.999699056148529,
      0.99985271692276,
      0.9998453259468079,
      0.9998699426651001,
      0.9998289942741394,
      0.9998089075088501,
      0.9998660683631897,
      0.9997085928916931,
      0.9997029900550842,
      0.9998500347137451,
      0.9996655583381653,
      0.9988957643508911,
      0.9992592930793762,
      0.9995015263557434,
      0.9986588358879089,
      0.9977293014526367,
      0.9988136291503906,
      0.9993488192558289,
      0.9985178709030151,
      0.9978684782981873,
      0.9989619255065918,
      0.9988301396369934,
      0.9978748559951782,
      0.9979748129844666,
      0.999636709690094,
      0.9992692470550537,
      0.9980036616325378,
      0.9989698529243469,
      0.9996218085289001,
      0.9997139573097229,
      0.9998156428337097,
      0.9999321103096008,
      0.9999243021011353,
      0.9999678134918213,
      0.9999821782112122,
      0.9999819993972778,
      0.9999634623527527,
      0.9999104738235474,
      0.9992095232009888,
      0.9998634457588196,
      0.9998305439949036,
      0.9998008012771606,
      0.9999167323112488,
      0.9999562501907349,
      0.999937891960144,
      0.9999234080314636,
      0.9999697208404541,
      0.9999790787696838,
      0.9999398589134216,
      0.9999558329582214,
      0.9999839067459106,
      0.9999857544898987,
      0.9999601244926453,
      0.999976634979248,
      0.9999775290489197,
      0.9999783635139465,
      0.999975860118866,
      0.9999768733978271,
      0.9999788403511047,
      0.9999709129333496,
      0.9999682903289795,
      0.999973714351654,
      0.9999648928642273,
      0.9999622702598572,
      0.9999683499336243,
      0.9999663829803467,
      0.9999635219573975,
      0.9999608397483826,
      0.9999682903289795,
      0.9999591112136841,
      0.9999699592590332,
      0.9999507665634155,
      0.9999520778656006,
      0.9999576210975647,
      0.9999617338180542,
      0.9999600648880005,
      0.999976396560669,
      0.9999767541885376,
      0.9999642968177795,
      0.9999745488166809,
      0.9999832510948181,
      0.9999656081199646,
      0.9999409317970276,
      0.9999683499336243,
      0.9999545812606812,
      0.9999122619628906,
      0.9998891353607178,
      0.9999687075614929,
      0.999966561794281,
      0.999954342842102,
      0.9999384880065918,
      0.9999266266822815,
      0.9999082088470459,
      0.9999647736549377,
      0.9999778866767883,
      0.9999743103981018,
      0.9999618530273438,
      0.9999564290046692,
      0.9999586343765259,
      0.9999756813049316,
      0.9999713897705078,
      0.9999352693557739,
      0.999966561794281,
      0.999937117099762,
      0.9999306201934814,
      0.9999329447746277,
      0.9999697208404541,
      0.9999448657035828,
      0.9999338984489441,
      0.9999607801437378,
      0.9999650716781616,
      0.9999558925628662,
      0.9999498128890991,
      0.9999606609344482,
      0.9999200701713562,
      0.9999582171440125,
      0.9999523758888245,
      0.9999745488166809,
      0.9999465346336365,
      0.999954104423523,
      0.9999750256538391,
      0.9999619126319885,
      0.9999103546142578,
      0.9999669194221497,
      0.9999759793281555,
      0.9999468922615051,
      0.999935507774353,
      0.9999645352363586,
      0.9999256730079651
    ]
  ],
  "rfd_device": "NVIDIA A30",
  "rfd_time": 138,
  "rfd_con_ref_pdb_idx": [],
  "rfd_con_hal_pdb_idx": [],
  "rfd_con_ref_idx0": [],
  "rfd_con_hal_idx0": [],
  "rfd_complex_con_ref_pdb_idx": "[('A', 4), ('A', 5), ('A', 6), ('A', 7), ('A', 8), ('A', 9), ('A', 10), ('A', 11), ('A', 12), ('A', 13), ('A', 14), ('A', 15), ('A', 16), ('A', 17), ('A', 18), ('A', 19), ('A', 20), ('A', 21), ('A', 22), ('A', 23), ('A', 24), ('A', 25), ('A', 26), ('A', 27), ('A', 28), ('A', 29), ('A', 30), ('A', 31), ('A', 32), ('A', 33), ('A', 34), ('A', 35), ('A', 36), ('A', 37), ('A', 38), ('A', 39), ('A', 40), ('A', 41), ('A', 42), ('A', 43), ('A', 44), ('A', 45), ('A', 46), ('A', 47), ('A', 48), ('A', 49), ('A', 50), ('A', 51), ('A', 52), ('A', 53), ('A', 79), ('A', 80), ('A', 81), ('A', 82), ('A', 83), ('A', 110), ('A', 111), ('A', 112), ('A', 113), ('A', 114), ('A', 261), ('A', 262), ('A', 263), ('A', 264), ('A', 265), ('A', 266), ('A', 267), ('A', 268), ('A', 269), ('A', 270), ('A', 271), ('A', 272), ('A', 273), ('A', 274), ('A', 275), ('A', 276), ('A', 277), ('A', 278), ('A', 279), ('A', 280), ('A', 281), ('A', 282), ('A', 283), ('A', 284), ('A', 285), ('A', 286), ('A', 287), ('A', 288), ('A', 289), ('A', 290), ('A', 291), ('A', 292), ('A', 293), ('A', 294), ('A', 295), ('A', 296), ('A', 297), ('A', 298), ('A', 299), ('A', 300), ('A', 301), ('A', 302), ('A', 303), ('A', 304), ('A', 305), ('A', 306), ('A', 307), ('A', 308), ('A', 309), ('A', 310), ('A', 311), ('A', 312), ('A', 313), ('A', 314), ('A', 315), ('A', 316), ('A', 317), ('A', 318), ('A', 319), ('A', 320), ('A', 321), ('A', 322), ('A', 323), ('A', 324), ('A', 325), ('B', 501), ('B', 502), ('B', 503), ('B', 504), ('B', 505), ('B', 506), ('B', 507), ('B', 508), ('B', 509), ('B', 510), ('B', 511), ('B', 512), ('B', 513), ('B', 514), ('B', 515), ('B', 516), ('B', 517), ('B', 518), ('B', 519), ('B', 520), ('B', 521), ('B', 522), ('B', 523), ('B', 524), ('B', 525), ('B', 526), ('B', 527), ('B', 528), ('B', 529), ('B', 530), ('B', 531), ('B', 532), ('B', 533), ('B', 534), ('B', 535), ('B', 536), ('B', 537), ('B', 538), ('B', 539), ('B', 540), ('B', 541), ('B', 542), ('B', 543), ('B', 544), ('B', 545), ('B', 546), ('B', 547), ('B', 548), ('B', 549), ('B', 550), ('B', 551), ('B', 552), ('B', 553), ('B', 554), ('B', 555), ('B', 556), ('B', 557), ('B', 558), ('B', 559), ('B', 560), ('B', 561), ('B', 562), ('B', 563), ('B', 564), ('B', 565), ('B', 566), ('B', 567), ('B', 568), ('B', 580), ('B', 581), ('B', 582), ('B', 583), ('B', 584), ('B', 585), ('B', 586), ('B', 587), ('B', 588), ('B', 589), ('B', 590), ('B', 591), ('B', 592), ('B', 593), ('B', 594), ('B', 595), ('B', 596), ('B', 597), ('B', 598), ('B', 599), ('B', 600), ('B', 601), ('B', 602), ('B', 603), ('B', 604), ('B', 605), ('B', 606), ('B', 607), ('B', 608), ('B', 609), ('B', 610), ('B', 611), ('B', 612), ('B', 613), ('B', 614), ('B', 615), ('B', 616), ('B', 617), ('B', 618), ('B', 619), ('B', 620), ('B', 621), ('B', 622), ('B', 623), ('B', 624), ('B', 625), ('B', 626), ('B', 627), ('B', 628), ('B', 629), ('B', 630), ('B', 631), ('B', 632), ('B', 633), ('B', 634), ('B', 635), ('B', 636), ('B', 637), ('B', 638), ('B', 639), ('B', 640), ('B', 641), ('B', 642), ('B', 643), ('B', 644), ('B', 645), ('B', 646), ('B', 647), ('B', 648), ('B', 649), ('B', 650), ('B', 651), ('B', 652), ('B', 653), ('B', 654), ('B', 655), ('B', 656), ('B', 657), ('B', 658), ('B', 659), ('B', 660), ('B', 661), ('B', 662), ('B', 663), ('B', 664), ('B', 665), ('B', 666), ('B', 667), ('B', 668), ('B', 669), ('B', 670)]",
  "rfd_complex_con_hal_pdb_idx": "[('B', 66), ('B', 67), ('B', 68), ('B', 69), ('B', 70), ('B', 71), ('B', 72), ('B', 73), ('B', 74), ('B', 75), ('B', 76), ('B', 77), ('B', 78), ('B', 79), ('B', 80), ('B', 81), ('B', 82), ('B', 83), ('B', 84), ('B', 85), ('B', 86), ('B', 87), ('B', 88), ('B', 89), ('B', 90), ('B', 91), ('B', 92), ('B', 93), ('B', 94), ('B', 95), ('B', 96), ('B', 97), ('B', 98), ('B', 99), ('B', 100), ('B', 101), ('B', 102), ('B', 103), ('B', 104), ('B', 105), ('B', 106), ('B', 107), ('B', 108), ('B', 109), ('B', 110), ('B', 111), ('B', 112), ('B', 113), ('B', 114), ('B', 115), ('B', 116), ('B', 117), ('B', 118), ('B', 119), ('B', 120), ('B', 121), ('B', 122), ('B', 123), ('B', 124), ('B', 125), ('B', 126), ('B', 127), ('B', 128), ('B', 129), ('B', 130), ('B', 131), ('B', 132), ('B', 133), ('B', 134), ('B', 135), ('B', 136), ('B', 137), ('B', 138), ('B', 139), ('B', 140), ('B', 141), ('B', 142), ('B', 143), ('B', 144), ('B', 145), ('B', 146), ('B', 147), ('B', 148), ('B', 149), ('B', 150), ('B', 151), ('B', 152), ('B', 153), ('B', 154), ('B', 155), ('B', 156), ('B', 157), ('B', 158), ('B', 159), ('B', 160), ('B', 161), ('B', 162), ('B', 163), ('B', 164), ('B', 165), ('B', 166), ('B', 167), ('B', 168), ('B', 169), ('B', 170), ('B', 171), ('B', 172), ('B', 173), ('B', 174), ('B', 175), ('B', 176), ('B', 177), ('B', 178), ('B', 179), ('B', 180), ('B', 181), ('B', 182), ('B', 183), ('B', 184), ('B', 185), ('B', 186), ('B', 187), ('B', 188), ('B', 189), ('B', 190), ('B', 191), ('B', 192), ('B', 193), ('B', 194), ('B', 195), ('B', 196), ('B', 197), ('B', 198), ('B', 199), ('B', 200), ('B', 201), ('B', 202), ('B', 203), ('B', 204), ('B', 205), ('B', 206), ('B', 207), ('B', 208), ('B', 209), ('B', 210), ('B', 211), ('B', 212), ('B', 213), ('B', 214), ('B', 215), ('B', 216), ('B', 217), ('B', 218), ('B', 219), ('B', 220), ('B', 221), ('B', 222), ('B', 223), ('B', 224), ('B', 225), ('B', 226), ('B', 227), ('B', 228), ('B', 229), ('B', 230), ('B', 231), ('B', 232), ('B', 233), ('B', 234), ('B', 235), ('B', 236), ('B', 237), ('B', 238), ('B', 239), ('B', 240), ('B', 241), ('B', 242), ('B', 243), ('B', 244), ('B', 245), ('B', 246), ('B', 247), ('B', 248), ('B', 249), ('B', 250), ('B', 251), ('B', 252), ('B', 253), ('B', 254), ('B', 255), ('B', 256), ('B', 257), ('B', 258), ('B', 259), ('B', 260), ('B', 261), ('B', 262), ('B', 263), ('B', 264), ('B', 265), ('B', 266), ('B', 267), ('B', 268), ('B', 269), ('B', 270), ('B', 271), ('B', 272), ('B', 273), ('B', 274), ('B', 275), ('B', 276), ('B', 277), ('B', 278), ('B', 279), ('B', 280), ('B', 281), ('B', 282), ('B', 283), ('B', 284), ('B', 285), ('B', 286), ('B', 287), ('B', 288), ('B', 289), ('B', 290), ('B', 291), ('B', 292), ('B', 293), ('B', 294), ('B', 295), ('B', 296), ('B', 297), ('B', 298), ('B', 299), ('B', 300), ('B', 301), ('B', 302), ('B', 303), ('B', 304), ('B', 305), ('B', 306), ('B', 307), ('B', 308), ('B', 309), ('B', 310), ('B', 311), ('B', 312), ('B', 313), ('B', 314), ('B', 315), ('B', 316), ('B', 317), ('B', 318), ('B', 319), ('B', 320), ('B', 321), ('B', 322), ('B', 323), ('B', 324), ('B', 325), ('B', 326), ('B', 327), ('B', 328), ('B', 329), ('B', 330), ('B', 331), ('B', 332), ('B', 333), ('B', 334), ('B', 335), ('B', 336), ('B', 337), ('B', 338), ('B', 339), ('B', 340), ('B', 341), ('B', 342), ('B', 343), ('B', 344), ('B', 345), ('B', 346), ('B', 347), ('B', 348), ('B', 349)]",
  "rfd_receptor_con_ref_pdb_idx": "[('A', 4), ('A', 5), ('A', 6), ('A', 7), ('A', 8), ('A', 9), ('A', 10), ('A', 11), ('A', 12), ('A', 13), ('A', 14), ('A', 15), ('A', 16), ('A', 17), ('A', 18), ('A', 19), ('A', 20), ('A', 21), ('A', 22), ('A', 23), ('A', 24), ('A', 25), ('A', 26), ('A', 27), ('A', 28), ('A', 29), ('A', 30), ('A', 31), ('A', 32), ('A', 33), ('A', 34), ('A', 35), ('A', 36), ('A', 37), ('A', 38), ('A', 39), ('A', 40), ('A', 41), ('A', 42), ('A', 43), ('A', 44), ('A', 45), ('A', 46), ('A', 47), ('A', 48), ('A', 49), ('A', 50), ('A', 51), ('A', 52), ('A', 53), ('A', 79), ('A', 80), ('A', 81), ('A', 82), ('A', 83), ('A', 110), ('A', 111), ('A', 112), ('A', 113), ('A', 114), ('A', 261), ('A', 262), ('A', 263), ('A', 264), ('A', 265), ('A', 266), ('A', 267), ('A', 268), ('A', 269), ('A', 270), ('A', 271), ('A', 272), ('A', 273), ('A', 274), ('A', 275), ('A', 276), ('A', 277), ('A', 278), ('A', 279), ('A', 280), ('A', 281), ('A', 282), ('A', 283), ('A', 284), ('A', 285), ('A', 286), ('A', 287), ('A', 288), ('A', 289), ('A', 290), ('A', 291), ('A', 292), ('A', 293), ('A', 294), ('A', 295), ('A', 296), ('A', 297), ('A', 298), ('A', 299), ('A', 300), ('A', 301), ('A', 302), ('A', 303), ('A', 304), ('A', 305), ('A', 306), ('A', 307), ('A', 308), ('A', 309), ('A', 310), ('A', 311), ('A', 312), ('A', 313), ('A', 314), ('A', 315), ('A', 316), ('A', 317), ('A', 318), ('A', 319), ('A', 320), ('A', 321), ('A', 322), ('A', 323), ('A', 324), ('A', 325), ('B', 501), ('B', 502), ('B', 503), ('B', 504), ('B', 505), ('B', 506), ('B', 507), ('B', 508), ('B', 509), ('B', 510), ('B', 511), ('B', 512), ('B', 513), ('B', 514), ('B', 515), ('B', 516), ('B', 517), ('B', 518), ('B', 519), ('B', 520), ('B', 521), ('B', 522), ('B', 523), ('B', 524), ('B', 525), ('B', 526), ('B', 527), ('B', 528), ('B', 529), ('B', 530), ('B', 531), ('B', 532), ('B', 533), ('B', 534), ('B', 535), ('B', 536), ('B', 537), ('B', 538), ('B', 539), ('B', 540), ('B', 541), ('B', 542), ('B', 543), ('B', 544), ('B', 545), ('B', 546), ('B', 547), ('B', 548), ('B', 549), ('B', 550), ('B', 551), ('B', 552), ('B', 553), ('B', 554), ('B', 555), ('B', 556), ('B', 557), ('B', 558), ('B', 559), ('B', 560), ('B', 561), ('B', 562), ('B', 563), ('B', 564), ('B', 565), ('B', 566), ('B', 567), ('B', 568), ('B', 580), ('B', 581), ('B', 582), ('B', 583), ('B', 584), ('B', 585), ('B', 586), ('B', 587), ('B', 588), ('B', 589), ('B', 590), ('B', 591), ('B', 592), ('B', 593), ('B', 594), ('B', 595), ('B', 596), ('B', 597), ('B', 598), ('B', 599), ('B', 600), ('B', 601), ('B', 602), ('B', 603), ('B', 604), ('B', 605), ('B', 606), ('B', 607), ('B', 608), ('B', 609), ('B', 610), ('B', 611), ('B', 612), ('B', 613), ('B', 614), ('B', 615), ('B', 616), ('B', 617), ('B', 618), ('B', 619), ('B', 620), ('B', 621), ('B', 622), ('B', 623), ('B', 624), ('B', 625), ('B', 626), ('B', 627), ('B', 628), ('B', 629), ('B', 630), ('B', 631), ('B', 632), ('B', 633), ('B', 634), ('B', 635), ('B', 636), ('B', 637), ('B', 638), ('B', 639), ('B', 640), ('B', 641), ('B', 642), ('B', 643), ('B', 644), ('B', 645), ('B', 646), ('B', 647), ('B', 648), ('B', 649), ('B', 650), ('B', 651), ('B', 652), ('B', 653), ('B', 654), ('B', 655), ('B', 656), ('B', 657), ('B', 658), ('B', 659), ('B', 660), ('B', 661), ('B', 662), ('B', 663), ('B', 664), ('B', 665), ('B', 666), ('B', 667), ('B', 668), ('B', 669), ('B', 670)]",
  "rfd_receptor_con_hal_pdb_idx": "[('B', 66), ('B', 67), ('B', 68), ('B', 69), ('B', 70), ('B', 71), ('B', 72), ('B', 73), ('B', 74), ('B', 75), ('B', 76), ('B', 77), ('B', 78), ('B', 79), ('B', 80), ('B', 81), ('B', 82), ('B', 83), ('B', 84), ('B', 85), ('B', 86), ('B', 87), ('B', 88), ('B', 89), ('B', 90), ('B', 91), ('B', 92), ('B', 93), ('B', 94), ('B', 95), ('B', 96), ('B', 97), ('B', 98), ('B', 99), ('B', 100), ('B', 101), ('B', 102), ('B', 103), ('B', 104), ('B', 105), ('B', 106), ('B', 107), ('B', 108), ('B', 109), ('B', 110), ('B', 111), ('B', 112), ('B', 113), ('B', 114), ('B', 115), ('B', 116), ('B', 117), ('B', 118), ('B', 119), ('B', 120), ('B', 121), ('B', 122), ('B', 123), ('B', 124), ('B', 125), ('B', 126), ('B', 127), ('B', 128), ('B', 129), ('B', 130), ('B', 131), ('B', 132), ('B', 133), ('B', 134), ('B', 135), ('B', 136), ('B', 137), ('B', 138), ('B', 139), ('B', 140), ('B', 141), ('B', 142), ('B', 143), ('B', 144), ('B', 145), ('B', 146), ('B', 147), ('B', 148), ('B', 149), ('B', 150), ('B', 151), ('B', 152), ('B', 153), ('B', 154), ('B', 155), ('B', 156), ('B', 157), ('B', 158), ('B', 159), ('B', 160), ('B', 161), ('B', 162), ('B', 163), ('B', 164), ('B', 165), ('B', 166), ('B', 167), ('B', 168), ('B', 169), ('B', 170), ('B', 171), ('B', 172), ('B', 173), ('B', 174), ('B', 175), ('B', 176), ('B', 177), ('B', 178), ('B', 179), ('B', 180), ('B', 181), ('B', 182), ('B', 183), ('B', 184), ('B', 185), ('B', 186), ('B', 187), ('B', 188), ('B', 189), ('B', 190), ('B', 191), ('B', 192), ('B', 193), ('B', 194), ('B', 195), ('B', 196), ('B', 197), ('B', 198), ('B', 199), ('B', 200), ('B', 201), ('B', 202), ('B', 203), ('B', 204), ('B', 205), ('B', 206), ('B', 207), ('B', 208), ('B', 209), ('B', 210), ('B', 211), ('B', 212), ('B', 213), ('B', 214), ('B', 215), ('B', 216), ('B', 217), ('B', 218), ('B', 219), ('B', 220), ('B', 221), ('B', 222), ('B', 223), ('B', 224), ('B', 225), ('B', 226), ('B', 227), ('B', 228), ('B', 229), ('B', 230), ('B', 231), ('B', 232), ('B', 233), ('B', 234), ('B', 235), ('B', 236), ('B', 237), ('B', 238), ('B', 239), ('B', 240), ('B', 241), ('B', 242), ('B', 243), ('B', 244), ('B', 245), ('B', 246), ('B', 247), ('B', 248), ('B', 249), ('B', 250), ('B', 251), ('B', 252), ('B', 253), ('B', 254), ('B', 255), ('B', 256), ('B', 257), ('B', 258), ('B', 259), ('B', 260), ('B', 261), ('B', 262), ('B', 263), ('B', 264), ('B', 265), ('B', 266), ('B', 267), ('B', 268), ('B', 269), ('B', 270), ('B', 271), ('B', 272), ('B', 273), ('B', 274), ('B', 275), ('B', 276), ('B', 277), ('B', 278), ('B', 279), ('B', 280), ('B', 281), ('B', 282), ('B', 283), ('B', 284), ('B', 285), ('B', 286), ('B', 287), ('B', 288), ('B', 289), ('B', 290), ('B', 291), ('B', 292), ('B', 293), ('B', 294), ('B', 295), ('B', 296), ('B', 297), ('B', 298), ('B', 299), ('B', 300), ('B', 301), ('B', 302), ('B', 303), ('B', 304), ('B', 305), ('B', 306), ('B', 307), ('B', 308), ('B', 309), ('B', 310), ('B', 311), ('B', 312), ('B', 313), ('B', 314), ('B', 315), ('B', 316), ('B', 317), ('B', 318), ('B', 319), ('B', 320), ('B', 321), ('B', 322), ('B', 323), ('B', 324), ('B', 325), ('B', 326), ('B', 327), ('B', 328), ('B', 329), ('B', 330), ('B', 331), ('B', 332), ('B', 333), ('B', 334), ('B', 335), ('B', 336), ('B', 337), ('B', 338), ('B', 339), ('B', 340), ('B', 341), ('B', 342), ('B', 343), ('B', 344), ('B', 345), ('B', 346), ('B', 347), ('B', 348), ('B', 349)]",
  "rfd_complex_con_ref_idx0": [
    0,
    1,
    2,
    3,
    4,
    5,
    6,
    7,
    8,
    9,
    10,
    11,
    12,
    13,
    14,
    15,
    16,
    17,
    18,
    19,
    20,
    21,
    22,
    23,
    24,
    25,
    26,
    27,
    28,
    29,
    30,
    31,
    32,
    33,
    34,
    35,
    36,
    37,
    38,
    39,
    40,
    41,
    42,
    43,
    44,
    45,
    46,
    47,
    48,
    49,
    50,
    51,
    52,
    53,
    54,
    55,
    56,
    57,
    58,
    59,
    60,
    61,
    62,
    63,
    64,
    65,
    66,
    67,
    68,
    69,
    70,
    71,
    72,
    73,
    74,
    75,
    76,
    77,
    78,
    79,
    80,
    81,
    82,
    83,
    84,
    85,
    86,
    87,
    88,
    89,
    90,
    91,
    92,
    93,
    94,
    95,
    96,
    97,
    98,
    99,
    100,
    101,
    102,
    103,
    104,
    105,
    106,
    107,
    108,
    109,
    110,
    111,
    112,
    113,
    114,
    115,
    116,
    117,
    118,
    119,
    120,
    121,
    122,
    123,
    124,
    125,
    126,
    127,
    128,
    129,
    130,
    131,
    132,
    133,
    134,
    135,
    136,
    137,
    138,
    139,
    140,
    141,
    142,
    143,
    144,
    145,
    146,
    147,
    148,
    149,
    150,
    151,
    152,
    153,
    154,
    155,
    156,
    157,
    158,
    159,
    160,
    161,
    162,
    163,
    164,
    165,
    166,
    167,
    168,
    169,
    170,
    171,
    172,
    173,
    174,
    175,
    176,
    177,
    178,
    179,
    180,
    181,
    182,
    183,
    184,
    185,
    186,
    187,
    188,
    189,
    190,
    191,
    192,
    193,
    194,
    195,
    196,
    197,
    198,
    199,
    200,
    201,
    202,
    203,
    204,
    205,
    206,
    207,
    208,
    209,
    210,
    211,
    212,
    213,
    214,
    215,
    216,
    217,
    218,
    219,
    220,
    221,
    222,
    223,
    224,
    225,
    226,
    227,
    228,
    229,
    230,
    231,
    232,
    233,
    234,
    235,
    236,
    237,
    238,
    239,
    240,
    241,
    242,
    243,
    244,
    245,
    246,
    247,
    248,
    249,
    250,
    251,
    252,
    253,
    254,
    255,
    256,
    257,
    258,
    259,
    260,
    261,
    262,
    263,
    264,
    265,
    266,
    267,
    268,
    269,
    270,
    271,
    272,
    273,
    274,
    275,
    276,
    277,
    278,
    279,
    280,
    281,
    282,
    283
  ],
  "rfd_complex_con_hal_idx0": [
    65,
    66,
    67,
    68,
    69,
    70,
    71,
    72,
    73,
    74,
    75,
    76,
    77,
    78,
    79,
    80,
    81,
    82,
    83,
    84,
    85,
    86,
    87,
    88,
    89,
    90,
    91,
    92,
    93,
    94,
    95,
    96,
    97,
    98,
    99,
    100,
    101,
    102,
    103,
    104,
    105,
    106,
    107,
    108,
    109,
    110,
    111,
    112,
    113,
    114,
    115,
    116,
    117,
    118,
    119,
    120,
    121,
    122,
    123,
    124,
    125,
    126,
    127,
    128,
    129,
    130,
    131,
    132,
    133,
    134,
    135,
    136,
    137,
    138,
    139,
    140,
    141,
    142,
    143,
    144,
    145,
    146,
    147,
    148,
    149,
    150,
    151,
    152,
    153,
    154,
    155,
    156,
    157,
    158,
    159,
    160,
    161,
    162,
    163,
    164,
    165,
    166,
    167,
    168,
    169,
    170,
    171,
    172,
    173,
    174,
    175,
    176,
    177,
    178,
    179,
    180,
    181,
    182,
    183,
    184,
    185,
    186,
    187,
    188,
    189,
    190,
    191,
    192,
    193,
    194,
    195,
    196,
    197,
    198,
    199,
    200,
    201,
    202,
    203,
    204,
    205,
    206,
    207,
    208,
    209,
    210,
    211,
    212,
    213,
    214,
    215,
    216,
    217,
    218,
    219,
    220,
    221,
    222,
    223,
    224,
    225,
    226,
    227,
    228,
    229,
    230,
    231,
    232,
    233,
    234,
    235,
    236,
    237,
    238,
    239,
    240,
    241,
    242,
    243,
    244,
    245,
    246,
    247,
    248,
    249,
    250,
    251,
    252,
    253,
    254,
    255,
    256,
    257,
    258,
    259,
    260,
    261,
    262,
    263,
    264,
    265,
    266,
    267,
    268,
    269,
    270,
    271,
    272,
    273,
    274,
    275,
    276,
    277,
    278,
    279,
    280,
    281,
    282,
    283,
    284,
    285,
    286,
    287,
    288,
    289,
    290,
    291,
    292,
    293,
    294,
    295,
    296,
    297,
    298,
    299,
    300,
    301,
    302,
    303,
    304,
    305,
    306,
    307,
    308,
    309,
    310,
    311,
    312,
    313,
    314,
    315,
    316,
    317,
    318,
    319,
    320,
    321,
    322,
    323,
    324,
    325,
    326,
    327,
    328,
    329,
    330,
    331,
    332,
    333,
    334,
    335,
    336,
    337,
    338,
    339,
    340,
    341,
    342,
    343,
    344,
    345,
    346,
    347,
    348
  ],
  "rfd_receptor_con_ref_idx0": [
    0,
    1,
    2,
    3,
    4,
    5,
    6,
    7,
    8,
    9,
    10,
    11,
    12,
    13,
    14,
    15,
    16,
    17,
    18,
    19,
    20,
    21,
    22,
    23,
    24,
    25,
    26,
    27,
    28,
    29,
    30,
    31,
    32,
    33,
    34,
    35,
    36,
    37,
    38,
    39,
    40,
    41,
    42,
    43,
    44,
    45,
    46,
    47,
    48,
    49,
    50,
    51,
    52,
    53,
    54,
    55,
    56,
    57,
    58,
    59,
    60,
    61,
    62,
    63,
    64,
    65,
    66,
    67,
    68,
    69,
    70,
    71,
    72,
    73,
    74,
    75,
    76,
    77,
    78,
    79,
    80,
    81,
    82,
    83,
    84,
    85,
    86,
    87,
    88,
    89,
    90,
    91,
    92,
    93,
    94,
    95,
    96,
    97,
    98,
    99,
    100,
    101,
    102,
    103,
    104,
    105,
    106,
    107,
    108,
    109,
    110,
    111,
    112,
    113,
    114,
    115,
    116,
    117,
    118,
    119,
    120,
    121,
    122,
    123,
    124,
    125,
    126,
    127,
    128,
    129,
    130,
    131,
    132,
    133,
    134,
    135,
    136,
    137,
    138,
    139,
    140,
    141,
    142,
    143,
    144,
    145,
    146,
    147,
    148,
    149,
    150,
    151,
    152,
    153,
    154,
    155,
    156,
    157,
    158,
    159,
    160,
    161,
    162,
    163,
    164,
    165,
    166,
    167,
    168,
    169,
    170,
    171,
    172,
    173,
    174,
    175,
    176,
    177,
    178,
    179,
    180,
    181,
    182,
    183,
    184,
    185,
    186,
    187,
    188,
    189,
    190,
    191,
    192,
    193,
    194,
    195,
    196,
    197,
    198,
    199,
    200,
    201,
    202,
    203,
    204,
    205,
    206,
    207,
    208,
    209,
    210,
    211,
    212,
    213,
    214,
    215,
    216,
    217,
    218,
    219,
    220,
    221,
    222,
    223,
    224,
    225,
    226,
    227,
    228,
    229,
    230,
    231,
    232,
    233,
    234,
    235,
    236,
    237,
    238,
    239,
    240,
    241,
    242,
    243,
    244,
    245,
    246,
    247,
    248,
    249,
    250,
    251,
    252,
    253,
    254,
    255,
    256,
    257,
    258,
    259,
    260,
    261,
    262,
    263,
    264,
    265,
    266,
    267,
    268,
    269,
    270,
    271,
    272,
    273,
    274,
    275,
    276,
    277,
    278,
    279,
    280,
    281,
    282,
    283
  ],
  "rfd_receptor_con_hal_idx0": [
    0,
    1,
    2,
    3,
    4,
    5,
    6,
    7,
    8,
    9,
    10,
    11,
    12,
    13,
    14,
    15,
    16,
    17,
    18,
    19,
    20,
    21,
    22,
    23,
    24,
    25,
    26,
    27,
    28,
    29,
    30,
    31,
    32,
    33,
    34,
    35,
    36,
    37,
    38,
    39,
    40,
    41,
    42,
    43,
    44,
    45,
    46,
    47,
    48,
    49,
    50,
    51,
    52,
    53,
    54,
    55,
    56,
    57,
    58,
    59,
    60,
    61,
    62,
    63,
    64,
    65,
    66,
    67,
    68,
    69,
    70,
    71,
    72,
    73,
    74,
    75,
    76,
    77,
    78,
    79,
    80,
    81,
    82,
    83,
    84,
    85,
    86,
    87,
    88,
    89,
    90,
    91,
    92,
    93,
    94,
    95,
    96,
    97,
    98,
    99,
    100,
    101,
    102,
    103,
    104,
    105,
    106,
    107,
    108,
    109,
    110,
    111,
    112,
    113,
    114,
    115,
    116,
    117,
    118,
    119,
    120,
    121,
    122,
    123,
    124,
    125,
    126,
    127,
    128,
    129,
    130,
    131,
    132,
    133,
    134,
    135,
    136,
    137,
    138,
    139,
    140,
    141,
    142,
    143,
    144,
    145,
    146,
    147,
    148,
    149,
    150,
    151,
    152,
    153,
    154,
    155,
    156,
    157,
    158,
    159,
    160,
    161,
    162,
    163,
    164,
    165,
    166,
    167,
    168,
    169,
    170,
    171,
    172,
    173,
    174,
    175,
    176,
    177,
    178,
    179,
    180,
    181,
    182,
    183,
    184,
    185,
    186,
    187,
    188,
    189,
    190,
    191,
    192,
    193,
    194,
    195,
    196,
    197,
    198,
    199,
    200,
    201,
    202,
    203,
    204,
    205,
    206,
    207,
    208,
    209,
    210,
    211,
    212,
    213,
    214,
    215,
    216,
    217,
    218,
    219,
    220,
    221,
    222,
    223,
    224,
    225,
    226,
    227,
    228,
    229,
    230,
    231,
    232,
    233,
    234,
    235,
    236,
    237,
    238,
    239,
    240,
    241,
    242,
    243,
    244,
    245,
    246,
    247,
    248,
    249,
    250,
    251,
    252,
    253,
    254,
    255,
    256,
    257,
    258,
    259,
    260,
    261,
    262,
    263,
    264,
    265,
    266,
    267,
    268,
    269,
    270,
    271,
    272,
    273,
    274,
    275,
    276,
    277,
    278,
    279,
    280,
    281,
    282,
    283
  ],
  "rfd_inpaint_str": [
    false,
    false,
    false,
    false,
    false,
    false,
    false,
    false,
    false,
    false,
    false,
    false,
    false,
    false,
    false,
    false,
    false,
    false,
    false,
    false,
    false,
    false,
    false,
    false,
    false,
    false,
    false,
    false,
    false,
    false,
    false,
    false,
    false,
    false,
    false,
    false,
    false,
    false,
    false,
    false,
    false,
    false,
    false,
    false,
    false,
    false,
    false,
    false,
    false,
    false,
    false,
    false,
    false,
    false,
    false,
    false,
    false,
    false,
    false,
    false,
    false,
    false,
    false,
    false,
    false,
    true,
    true,
    true,
    true,
    true,
    true,
    true,
    true,
    true,
    true,
    true,
    true,
    true,
    true,
    true,
    true,
    true,
    true,
    true,
    true,
    true,
    true,
    true,
    true,
    true,
    true,
    true,
    true,
    true,
    true,
    true,
    true,
    true,
    true,
    true,
    true,
    true,
    true,
    true,
    true,
    true,
    true,
    true,
    true,
    true,
    true,
    true,
    true,
    true,
    true,
    true,
    true,
    true,
    true,
    true,
    true,
    true,
    true,
    true,
    true,
    true,
    true,
    true,
    true,
    true,
    true,
    true,
    true,
    true,
    true,
    true,
    true,
    true,
    true,
    true,
    true,
    true,
    true,
    true,
    true,
    true,
    true,
    true,
    true,
    true,
    true,
    true,
    true,
    true,
    true,
    true,
    true,
    true,
    true,
    true,
    true,
    true,
    true,
    true,
    true,
    true,
    true,
    true,
    true,
    true,
    true,
    true,
    true,
    true,
    true,
    true,
    true,
    true,
    true,
    true,
    true,
    true,
    true,
    true,
    true,
    true,
    true,
    true,
    true,
    true,
    true,
    true,
    true,
    true,
    true,
    true,
    true,
    true,
    true,
    true,
    true,
    true,
    true,
    true,
    true,
    true,
    true,
    true,
    true,
    true,
    true,
    true,
    true,
    true,
    true,
    true,
    true,
    true,
    true,
    true,
    true,
    true,
    true,
    true,
    true,
    true,
    true,
    true,
    true,
    true,
    true,
    true,
    true,
    true,
    true,
    true,
    true,
    true,
    true,
    true,
    true,
    true,
    true,
    true,
    true,
    true,
    true,
    true,
    true,
    true,
    true,
    true,
    true,
    true,
    true,
    true,
    true,
    true,
    true,
    true,
    true,
    true,
    true,
    true,
    true,
    true,
    true,
    true,
    true,
    true,
    true,
    true,
    true,
    true,
    true,
    true,
    true,
    true,
    true,
    true,
    true,
    true,
    true,
    true,
    true,
    true,
    true,
    true,
    true,
    true,
    true,
    true,
    true,
    true,
    true,
    true,
    true,
    true,
    true,
    true,
    true,
    true,
    true,
    true,
    true,
    true,
    true,
    true,
    true,
    true,
    true,
    true,
    true,
    true,
    true,
    true,
    true,
    true,
    true,
    true,
    true,
    true,
    true,
    true,
    true,
    true,
    true,
    true,
    true,
    true,
    true,
    true,
    true,
    true,
    true,
    true,
    true,
    true,
    true,
    true,
    true,
    true,
    true,
    true,
    true,
    true,
    true,
    true,
    true
  ],
  "rfd_inpaint_seq": [
    false,
    false,
    false,
    false,
    false,
    false,
    false,
    false,
    false,
    false,
    false,
    false,
    false,
    false,
    false,
    false,
    false,
    false,
    false,
    false,
    false,
    false,
    false,
    false,
    false,
    false,
    false,
    false,
    false,
    false,
    false,
    false,
    false,
    false,
    false,
    false,
    false,
    false,
    false,
    false,
    false,
    false,
    false,
    false,
    false,
    false,
    false,
    false,
    false,
    false,
    false,
    false,
    false,
    false,
    false,
    false,
    false,
    false,
    false,
    false,
    false,
    false,
    false,
    false,
    false,
    true,
    true,
    true,
    true,
    true,
    true,
    true,
    true,
    true,
    true,
    true,
    true,
    true,
    true,
    true,
    true,
    true,
    true,
    true,
    true,
    true,
    true,
    true,
    true,
    true,
    true,
    true,
    true,
    true,
    true,
    true,
    true,
    true,
    true,
    true,
    true,
    true,
    true,
    true,
    true,
    true,
    true,
    true,
    true,
    true,
    true,
    true,
    true,
    true,
    true,
    true,
    true,
    true,
    true,
    true,
    true,
    true,
    true,
    true,
    true,
    true,
    true,
    true,
    true,
    true,
    true,
    true,
    true,
    true,
    true,
    true,
    true,
    true,
    true,
    true,
    true,
    true,
    true,
    true,
    true,
    true,
    true,
    true,
    true,
    true,
    true,
    true,
    true,
    true,
    true,
    true,
    true,
    true,
    true,
    true,
    true,
    true,
    true,
    true,
    true,
    true,
    true,
    true,
    true,
    true,
    true,
    true,
    true,
    true,
    true,
    true,
    true,
    true,
    true,
    true,
    true,
    true,
    true,
    true,
    true,
    true,
    true,
    true,
    true,
    true,
    true,
    true,
    true,
    true,
    true,
    true,
    true,
    true,
    true,
    true,
    true,
    true,
    true,
    true,
    true,
    true,
    true,
    true,
    true,
    true,
    true,
    true,
    true,
    true,
    true,
    true,
    true,
    true,
    true,
    true,
    true,
    true,
    true,
    true,
    true,
    true,
    true,
    true,
    true,
    true,
    true,
    true,
    true,
    true,
    true,
    true,
    true,
    true,
    true,
    true,
    true,
    true,
    true,
    true,
    true,
    true,
    true,
    true,
    true,
    true,
    true,
    true,
    true,
    true,
    true,
    true,
    true,
    true,
    true,
    true,
    true,
    true,
    true,
    true,
    true,
    true,
    true,
    true,
    true,
    true,
    true,
    true,
    true,
    true,
    true,
    true,
    true,
    true,
    true,
    true,
    true,
    true,
    true,
    true,
    true,
    true,
    true,
    true,
    true,
    true,
    true,
    true,
    true,
    true,
    true,
    true,
    true,
    true,
    true,
    true,
    true,
    true,
    true,
    true,
    true,
    true,
    true,
    true,
    true,
    true,
    true,
    true,
    true,
    true,
    true,
    true,
    true,
    true,
    true,
    true,
    true,
    true,
    true,
    true,
    true,
    true,
    true,
    true,
    true,
    true,
    true,
    true,
    true,
    true,
    true,
    true,
    true,
    true,
    true,
    true,
    true,
    true,
    true,
    true,
    true,
    true,
    true,
    true,
    true
  ],
  "rfd_sampled_mask": [
    "A4-53/A79-83/A110-114/A261-325/0",
    "B501-568/B580-670/0",
    "65-65"
  ],
  "rfd_mask_1d": [
    false,
    false,
    false,
    false,
    false,
    false,
    false,
    false,
    false,
    false,
    false,
    false,
    false,
    false,
    false,
    false,
    false,
    false,
    false,
    false,
    false,
    false,
    false,
    false,
    false,
    false,
    false,
    false,
    false,
    false,
    false,
    false,
    false,
    false,
    false,
    false,
    false,
    false,
    false,
    false,
    false,
    false,
    false,
    false,
    false,
    false,
    false,
    false,
    false,
    false,
    false,
    false,
    false,
    false,
    false,
    false,
    false,
    false,
    false,
    false,
    false,
    false,
    false,
    false,
    false,
    true,
    true,
    true,
    true,
    true,
    true,
    true,
    true,
    true,
    true,
    true,
    true,
    true,
    true,
    true,
    true,
    true,
    true,
    true,
    true,
    true,
    true,
    true,
    true,
    true,
    true,
    true,
    true,
    true,
    true,
    true,
    true,
    true,
    true,
    true,
    true,
    true,
    true,
    true,
    true,
    true,
    true,
    true,
    true,
    true,
    true,
    true,
    true,
    true,
    true,
    true,
    true,
    true,
    true,
    true,
    true,
    true,
    true,
    true,
    true,
    true,
    true,
    true,
    true,
    true,
    true,
    true,
    true,
    true,
    true,
    true,
    true,
    true,
    true,
    true,
    true,
    true,
    true,
    true,
    true,
    true,
    true,
    true,
    true,
    true,
    true,
    true,
    true,
    true,
    true,
    true,
    true,
    true,
    true,
    true,
    true,
    true,
    true,
    true,
    true,
    true,
    true,
    true,
    true,
    true,
    true,
    true,
    true,
    true,
    true,
    true,
    true,
    true,
    true,
    true,
    true,
    true,
    true,
    true,
    true,
    true,
    true,
    true,
    true,
    true,
    true,
    true,
    true,
    true,
    true,
    true,
    true,
    true,
    true,
    true,
    true,
    true,
    true,
    true,
    true,
    true,
    true,
    true,
    true,
    true,
    true,
    true,
    true,
    true,
    true,
    true,
    true,
    true,
    true,
    true,
    true,
    true,
    true,
    true,
    true,
    true,
    true,
    true,
    true,
    true,
    true,
    true,
    true,
    true,
    true,
    true,
    true,
    true,
    true,
    true,
    true,
    true,
    true,
    true,
    true,
    true,
    true,
    true,
    true,
    true,
    true,
    true,
    true,
    true,
    true,
    true,
    true,
    true,
    true,
    true,
    true,
    true,
    true,
    true,
    true,
    true,
    true,
    true,
    true,
    true,
    true,
    true,
    true,
    true,
    true,
    true,
    true,
    true,
    true,
    true,
    true,
    true,
    true,
    true,
    true,
    true,
    true,
    true,
    true,
    true,
    true,
    true,
    true,
    true,
    true,
    true,
    true,
    true,
    true,
    true,
    true,
    true,
    true,
    true,
    true,
    true,
    true,
    true,
    true,
    true,
    true,
    true,
    true,
    true,
    true,
    true,
    true,
    true,
    true,
    true,
    true,
    true,
    true,
    true,
    true,
    true,
    true,
    true,
    true,
    true,
    true,
    true,
    true,
    true,
    true,
    true,
    true,
    true,
    true,
    true,
    true,
    true,
    true,
    true,
    true,
    true,
    true,
    true,
    true
  ]
}
```
