## Supplementary File 1 for "ProteinDJ: a high-performance and modular protein design pipeline": fold_74.json

```
{
  "fold_id": 74,
  "rfd_config": {
    "inference": {
      "input_pdb": "5vli_ha.pdb",
      "num_designs": 25,
      "design_startnum": 50,
      "ckpt_override_path": null,
      "symmetry": null,
      "recenter": true,
      "radius": 10.0,
      "model_only_neighbors": false,
      "output_prefix": "./rfd_results/fold",
      "write_trajectory": false,
      "scaffold_guided": false,
      "model_runner": "SelfConditioning",
      "cautious": true,
      "align_motif": true,
      "symmetric_self_cond": true,
      "final_step": 1,
      "deterministic": false,
      "trb_save_ckpt_path": "/app/RFdiffusion/models/Complex_base_ckpt.pt",
      "schedule_directory_path": "/app/RFdiffusion/schedules",
      "model_directory_path": "/app/RFdiffusion/models"
    },
    "contigmap": {
      "contigs": [
        "A4-53/A79-83/A110-114/A261-325/0 B501-568/B580-670/0 50-100"
      ],
      "inpaint_seq": null,
      "inpaint_str": null,
      "inpaint_str_helix": null,
      "inpaint_str_strand": null,
      "inpaint_str_loop": null,
      "provide_seq": null,
      "length": null
    },
    "model": {
      "n_extra_block": 4,
      "n_main_block": 32,
      "n_ref_block": 4,
      "d_msa": 256,
      "d_msa_full": 64,
      "d_pair": 128,
      "d_templ": 64,
      "n_head_msa": 8,
      "n_head_pair": 4,
      "n_head_templ": 4,
      "d_hidden": 32,
      "d_hidden_templ": 32,
      "p_drop": 0.15,
      "SE3_param_full": {
        "num_layers": 1,
        "num_channels": 32,
        "num_degrees": 2,
        "n_heads": 4,
        "div": 4,
        "l0_in_features": 8,
        "l0_out_features": 8,
        "l1_in_features": 3,
        "l1_out_features": 2,
        "num_edge_features": 32
      },
      "SE3_param_topk": {
        "num_layers": 1,
        "num_channels": 32,
        "num_degrees": 2,
        "n_heads": 4,
        "div": 4,
        "l0_in_features": 64,
        "l0_out_features": 64,
        "l1_in_features": 3,
        "l1_out_features": 2,
        "num_edge_features": 64
      },
      "freeze_track_motif": false,
      "use_motif_timestep": true
    },
    "diffuser": {
      "T": 50,
      "b_0": 0.01,
      "b_T": 0.07,
      "schedule_type": "linear",
      "so3_type": "igso3",
      "crd_scale": 0.25,
      "partial_T": null,
      "so3_schedule_type": "linear",
      "min_b": 1.5,
      "max_b": 2.5,
      "min_sigma": 0.02,
      "max_sigma": 1.5
    },
    "denoiser": {
      "noise_scale_ca": 0,
      "final_noise_scale_ca": 1,
      "ca_noise_schedule_type": "constant",
      "noise_scale_frame": 0,
      "final_noise_scale_frame": 1,
      "frame_noise_schedule_type": "constant"
    },
    "ppi": {
      "hotspot_res": [
        "B521",
        "B545",
        "B552"
      ]
    },
    "potentials": {
      "guiding_potentials": null,
      "guide_scale": 10,
      "guide_decay": "constant",
      "olig_inter_all": null,
      "olig_intra_all": null,
      "olig_custom_contact": null,
      "substrate": null
    },
    "contig_settings": {
      "ref_idx": null,
      "hal_idx": null,
      "idx_rf": null,
      "inpaint_seq_tensor": null
    },
    "preprocess": {
      "sidechain_input": false,
      "motif_sidechain_input": true,
      "d_t1d": 24,
      "d_t2d": 44,
      "prob_self_cond": 0.5,
      "str_self_cond": true,
      "predict_previous": false
    },
    "logging": {
      "inputs": false
    },
    "scaffoldguided": {
      "scaffoldguided": false,
      "target_pdb": false,
      "target_path": null,
      "scaffold_list": null,
      "scaffold_dir": null,
      "sampled_insertion": 0,
      "sampled_N": 0,
      "sampled_C": 0,
      "ss_mask": 0,
      "systematic": false,
      "target_ss": null,
      "target_adj": null,
      "mask_loops": true,
      "contig_crop": null
    }
  },
  "rfd_plddt": [
    [
      0.08459240943193436,
      0.09415165334939957,
      0.09903649240732193,
      0.09285289794206619,
      0.09013555198907852,
      0.08512228727340698,
      0.08174261450767517,
      0.07966245710849762,
      0.08002601563930511,
      0.08448665589094162,
      0.08683429658412933,
      0.08884245902299881,
      0.09128545969724655,
      0.09294798970222473,
      0.08704563230276108,
      0.08929862082004547,
      0.09075760841369629,
      0.0857636034488678,
      0.08653963357210159,
      0.0871899276971817,
      0.08244582265615463,
      0.08440325409173965,
      0.0930156484246254,
      0.09337213635444641,
      0.08999928832054138,
      0.0895349308848381,
      0.10109645873308182,
      0.09611435979604721,
      0.09036801755428314,
      0.09785924851894379,
      0.0940101221203804,
      0.08450835943222046,
      0.08026109635829926,
      0.08569318801164627,
      0.08199915289878845,
      0.07916222512722015,
      0.08405633270740509,
      0.08391128480434418,
      0.0862525925040245,
      0.08661467581987381,
      0.08753425627946854,
      0.08852402865886688,
      0.08603022992610931,
      0.08241711556911469,
      0.08264827728271484,
      0.08171826601028442,
      0.07778023183345795,
      0.07848659157752991,
      0.08111990988254547,
      0.08170691132545471,
      0.08679916709661484,
      0.08725455403327942,
      0.08452490717172623,
      0.08459417521953583,
      0.09273339807987213,
      0.088735431432724,
      0.08861616998910904,
      0.09258390218019485,
      0.09242506325244904,
      0.08852755278348923,
      0.08511844277381897,
      0.09280277043581009,
      0.08710470795631409,
      0.08357708901166916,
      0.0887266993522644,
      0.0896078422665596,
      0.0905667245388031,
      0.09532889723777771,
      0.10531942546367645,
      0.10696210712194443,
      0.09741566330194473,
      0.9992393255233765,
      0.9995396733283997,
      0.9994581341743469,
      0.9994559288024902,
      0.9993410110473633,
      0.9988811016082764,
      0.9971734881401062,
      0.9866948127746582,
      0.9422988891601562,
      0.9556607007980347,
      0.8902220129966736,
      0.8944995403289795,
      0.891473114490509,
      0.931251049041748,
      0.9450428485870361,
      0.9863861799240112,
      0.9946770668029785,
      0.9978214502334595,
      0.9978507161140442,
      0.9966238737106323,
      0.9972996711730957,
      0.9986745715141296,
      0.9987190961837769,
      0.9974671602249146,
      0.9972211122512817,
      0.9896127581596375,
      0.972866952419281,
      0.9233801364898682,
      0.9009407758712769,
      0.9099292755126953,
      0.8955498337745667,
      0.9134789109230042,
      0.9244261980056763,
      0.9605123996734619,
      0.9430106282234192,
      0.9732159972190857,
      0.959006130695343,
      0.9813743233680725,
      0.9784706830978394,
      0.989810049533844,
      0.9922873377799988,
      0.9972848892211914,
      0.9945592880249023,
      0.996233344078064,
      0.9962379336357117,
      0.9892377853393555,
      0.9905953407287598,
      0.9979327917098999,
      0.9992331862449646,
      0.9995429515838623,
      0.9955785274505615,
      0.9989712834358215,
      0.99915611743927,
      0.9996709227561951,
      0.9995730519294739,
      0.9977245330810547,
      0.9974893927574158,
      0.9976571798324585,
      0.9978301525115967,
      0.9948333501815796,
      0.9901395440101624,
      0.9926517605781555,
      0.9958801865577698,
      0.996016800403595,
      0.9964856505393982,
      0.9990645051002502,
      0.9994481205940247,
      0.9995929598808289,
      0.9997727274894714,
      0.9994960427284241,
      0.9996150135993958,
      0.9982985854148865,
      0.998257040977478,
      0.9970557689666748,
      0.9978724718093872,
      0.992916464805603,
      0.9882199168205261,
      0.9860740303993225,
      0.9850299954414368,
      0.9830207228660583,
      0.9794962406158447,
      0.993513822555542,
      0.9984951615333557,
      0.9991373419761658,
      0.9995165467262268,
      0.9987841248512268,
      0.9961270689964294,
      0.9926778078079224,
      0.9776040315628052,
      0.9486615061759949,
      0.895937979221344,
      0.8574579954147339,
      0.8883820176124573,
      0.9166537523269653,
      0.9744957685470581,
      0.9901621341705322,
      0.9979028105735779,
      0.9979607462882996,
      0.9993482828140259,
      0.9995754361152649,
      0.9997638463973999,
      0.9993177056312561,
      0.9990532398223877,
      0.9938266277313232,
      0.9737845063209534,
      0.9791697859764099,
      0.9636045694351196,
      0.9891300201416016,
      0.9983711838722229,
      0.9986515641212463,
      0.9988028407096863,
      0.9978107810020447,
      0.9966795444488525,
      0.9917297959327698,
      0.9840095639228821,
      0.9629005193710327,
      0.9480586647987366,
      0.9490391612052917,
      0.9225226640701294,
      0.9339314699172974,
      0.9741683602333069,
      0.9953156113624573,
      0.9897624254226685,
      0.9949852228164673,
      0.9755016565322876,
      0.9984765648841858,
      0.9964404106140137,
      0.9954152703285217,
      0.9984437227249146,
      0.9990197420120239,
      0.9991104602813721,
      0.9994190335273743,
      0.999358594417572,
      0.9993574023246765,
      0.9993124604225159,
      0.9985190033912659,
      0.9972818493843079,
      0.9936338663101196,
      0.9822039008140564,
      0.9526013731956482,
      0.9442917704582214,
      0.9213488101959229,
      0.8642406463623047,
      0.8453645706176758,
      0.871509313583374,
      0.9171947240829468,
      0.9639517068862915,
      0.9769065380096436,
      0.9947900772094727,
      0.9964012503623962,
      0.9984110593795776,
      0.998889684677124,
      0.9985805153846741,
      0.9976050853729248,
      0.9945439696311951,
      0.9925901293754578,
      0.9942166209220886,
      0.9802517294883728,
      0.9745067954063416,
      0.9545968770980835,
      0.9197977781295776,
      0.9460958242416382,
      0.8855746388435364,
      0.8919683694839478,
      0.9146689176559448,
      0.8968948721885681,
      0.8582639098167419,
      0.8761904835700989,
      0.9083961844444275,
      0.8911973237991333,
      0.8701228499412537,
      0.9049444198608398,
      0.9158912897109985,
      0.8816084861755371,
      0.8638789653778076,
      0.903907299041748,
      0.897676944732666,
      0.8576322793960571,
      0.8602645993232727,
      0.9069081544876099,
      0.871616780757904,
      0.843928873538971,
      0.9023849964141846,
      0.9408843517303467,
      0.9156079292297363,
      0.9514082670211792,
      0.9827390909194946,
      0.9893509745597839,
      0.997098982334137,
      0.9991146326065063,
      0.9996539354324341,
      0.9995092749595642,
      0.9986640214920044,
      0.9846653342247009,
      0.991575300693512,
      0.9928651452064514,
      0.9878056645393372,
      0.9924615621566772,
      0.9955211877822876,
      0.9950589537620544,
      0.990569531917572,
      0.9947089552879333,
      0.997363269329071,
      0.9939217567443848,
      0.9928101301193237,
      0.994236409664154,
      0.9966990947723389,
      0.9934192895889282,
      0.9893375039100647,
      0.9931749105453491,
      0.996676504611969,
      0.9926103353500366,
      0.9898338913917542,
      0.9939496517181396,
      0.9960435628890991,
      0.9922159910202026,
      0.989631712436676,
      0.9952054023742676,
      0.9963015913963318,
      0.9908396601676941,
      0.9859738349914551,
      0.9964993000030518,
      0.9963068962097168,
      0.9900943636894226,
      0.9905723333358765,
      0.9973995089530945,
      0.9933397769927979,
      0.9896635413169861,
      0.9966400861740112,
      0.996803343296051,
      0.992495596408844,
      0.995489776134491,
      0.9987109303474426,
      0.9960342645645142,
      0.9929537177085876,
      0.9985559582710266,
      0.9980319738388062,
      0.9950087070465088,
      0.997536838054657,
      0.9993817210197449,
      0.998748242855072,
      0.998689591884613,
      0.9997525811195374,
      0.9997003078460693,
      0.9994094371795654,
      0.9991480112075806,
      0.9989779591560364,
      0.9989261627197266,
      0.9995684027671814,
      0.9996615648269653,
      0.9996427893638611,
      0.999558687210083,
      0.9996129870414734,
      0.9996837377548218,
      0.9997577667236328,
      0.999735951423645,
      0.9995265603065491,
      0.9995290637016296,
      0.9985484480857849,
      0.9944242835044861,
      0.9941045641899109,
      0.9984852075576782,
      0.9973312020301819,
      0.9920420050621033,
      0.9938233494758606,
      0.9972250461578369,
      0.9927037954330444,
      0.9822878837585449,
      0.9864063262939453,
      0.9884014129638672,
      0.9968803524971008,
      0.9981532096862793,
      0.9989181756973267,
      0.9981988668441772,
      0.9986327886581421,
      0.9992374777793884,
      0.9990447759628296,
      0.9979133009910583,
      0.9992804527282715,
      0.9994345307350159,
      0.9986485838890076,
      0.9987852573394775,
      0.9993544220924377,
      0.9989355206489563
    ],
    [
      0.07931310683488846,
      0.08685106784105301,
      0.08432384580373764,
      0.083412766456604,
      0.0822787880897522,
      0.08001433312892914,
      0.08107852935791016,
      0.08025926351547241,
      0.0822536051273346,
      0.08354724198579788,
      0.08703967928886414,
      0.0934629738330841,
      0.08960560709238052,
      0.08444205671548843,
      0.08092847466468811,
      0.08866444230079651,
      0.0857425406575203,
      0.07830226421356201,
      0.07620220631361008,
      0.08153336495161057,
      0.07597559690475464,
      0.07616552710533142,
      0.08338785171508789,
      0.08165590465068817,
      0.07980559766292572,
      0.08136256039142609,
      0.08424445986747742,
      0.08606870472431183,
      0.08320595324039459,
      0.08518354594707489,
      0.07984170317649841,
      0.0792427584528923,
      0.07722321897745132,
      0.07580851018428802,
      0.0771724134683609,
      0.07329083979129791,
      0.07423973083496094,
      0.0785604864358902,
      0.0775207132101059,
      0.07926581799983978,
      0.08175131678581238,
      0.08390217274427414,
      0.08456411212682724,
      0.0829663947224617,
      0.08080470561981201,
      0.08079467713832855,
      0.08048010617494583,
      0.07788313925266266,
      0.07886127382516861,
      0.07962978631258011,
      0.07657939195632935,
      0.07886876165866852,
      0.08073179423809052,
      0.07912297546863556,
      0.0889597237110138,
      0.08538558334112167,
      0.08588743209838867,
      0.0900116041302681,
      0.09103184193372726,
      0.0891171395778656,
      0.08905870467424393,
      0.09561693668365479,
      0.09443917125463486,
      0.09478046000003815,
      0.0986977070569992,
      0.10467955470085144,
      0.10520488023757935,
      0.1069263368844986,
      0.11788281053304672,
      0.11697022616863251,
      0.10997991263866425,
      0.9988516569137573,
      0.99920654296875,
      0.9991719126701355,
      0.9992767572402954,
      0.9991549849510193,
      0.9985278844833374,
      0.996339738368988,
      0.9829871654510498,
      0.9360491037368774,
      0.9473314881324768,
      0.885823130607605,
      0.8859961032867432,
      0.8831397891044617,
      0.9185097217559814,
      0.936870276927948,
      0.98038649559021,
      0.9911280870437622,
      0.9970365166664124,
      0.9970535039901733,
      0.996252715587616,
      0.9971095323562622,
      0.9985240697860718,
      0.9985523819923401,
      0.9967812895774841,
      0.996498167514801,
      0.9865922927856445,
      0.9673559069633484,
      0.9220467805862427,
      0.9038687944412231,
      0.9112627506256104,
      0.8995936512947083,
      0.9132099747657776,
      0.9206284284591675,
      0.9542397856712341,
      0.9404522776603699,
      0.9703046679496765,
      0.9568716287612915,
      0.9784519076347351,
      0.9760187864303589,
      0.9878455996513367,
      0.9912248849868774,
      0.9966946244239807,
      0.9936681985855103,
      0.9957998991012573,
      0.9953885078430176,
      0.9871810078620911,
      0.9896162152290344,
      0.9974503517150879,
      0.9990308284759521,
      0.9994310140609741,
      0.9948421120643616,
      0.9988579154014587,
      0.998955249786377,
      0.9995497465133667,
      0.9995192289352417,
      0.9963154792785645,
      0.9962570667266846,
      0.9967938661575317,
      0.9971255660057068,
      0.994335412979126,
      0.9887365102767944,
      0.9905697703361511,
      0.9944820404052734,
      0.9935429692268372,
      0.9941856265068054,
      0.9984179139137268,
      0.998993456363678,
      0.9993511438369751,
      0.9996475577354431,
      0.9992795586585999,
      0.9994087219238281,
      0.9974607825279236,
      0.9972789883613586,
      0.995975136756897,
      0.9971451759338379,
      0.9915254712104797,
      0.9865913987159729,
      0.9846604466438293,
      0.9834889769554138,
      0.9810084104537964,
      0.9773057103157043,
      0.9917699098587036,
      0.998054563999176,
      0.9988645315170288,
      0.9993575215339661,
      0.9983219504356384,
      0.9954684376716614,
      0.9913073182106018,
      0.9744338393211365,
      0.9453551769256592,
      0.8959105610847473,
      0.8620100617408752,
      0.887469470500946,
      0.9132039546966553,
      0.9699244499206543,
      0.9869747757911682,
      0.9970688223838806,
      0.9972482919692993,
      0.9991441965103149,
      0.9993835687637329,
      0.9996451735496521,
      0.9990275502204895,
      0.9986523389816284,
      0.9920331835746765,
      0.9716885685920715,
      0.9769615530967712,
      0.9593490362167358,
      0.9856563806533813,
      0.9976922869682312,
      0.9980947971343994,
      0.9982923269271851,
      0.996964693069458,
      0.9949395060539246,
      0.9870426654815674,
      0.9788467884063721,
      0.9583793878555298,
      0.9459485411643982,
      0.948493480682373,
      0.9220566153526306,
      0.933195948600769,
      0.9704031944274902,
      0.9936269521713257,
      0.9849551916122437,
      0.9934197068214417,
      0.9720728397369385,
      0.997983455657959,
      0.9944448471069336,
      0.9913854002952576,
      0.9973218441009521,
      0.9981691241264343,
      0.9988154172897339,
      0.9992892742156982,
      0.9990882277488708,
      0.999136745929718,
      0.9991697669029236,
      0.9983444809913635,
      0.9969859719276428,
      0.9922672510147095,
      0.9774175882339478,
      0.943907618522644,
      0.9361493587493896,
      0.9134228229522705,
      0.86512690782547,
      0.8489463329315186,
      0.872259795665741,
      0.9151196479797363,
      0.955572247505188,
      0.9716903567314148,
      0.992594838142395,
      0.99513179063797,
      0.9975458979606628,
      0.9978703856468201,
      0.9971304535865784,
      0.9953176975250244,
      0.9896124005317688,
      0.9871062636375427,
      0.9899590015411377,
      0.9736235737800598,
      0.9696327447891235,
      0.9462397694587708,
      0.9123392105102539,
      0.9348160624504089,
      0.8786177039146423,
      0.8838238716125488,
      0.9065499305725098,
      0.8936318159103394,
      0.854219913482666,
      0.8679510354995728,
      0.9023393392562866,
      0.8891086578369141,
      0.8619227409362793,
      0.8936898708343506,
      0.9076570868492126,
      0.8763141632080078,
      0.8525614738464355,
      0.8995962142944336,
      0.8939870595932007,
      0.855953574180603,
      0.8626332879066467,
      0.9085150957107544,
      0.8706037402153015,
      0.8437595367431641,
      0.9080727100372314,
      0.9405170679092407,
      0.9146912693977356,
      0.9493537545204163,
      0.9793336987495422,
      0.9866222143173218,
      0.9957767724990845,
      0.9982931613922119,
      0.999308705329895,
      0.9991481304168701,
      0.9977918863296509,
      0.9796468019485474,
      0.9878373146057129,
      0.9903661608695984,
      0.9843987822532654,
      0.9894603490829468,
      0.9940020442008972,
      0.9937732815742493,
      0.9888222217559814,
      0.9930658936500549,
      0.9961779713630676,
      0.9926930069923401,
      0.991273045539856,
      0.9919523000717163,
      0.9957447648048401,
      0.9925745129585266,
      0.988705039024353,
      0.991786539554596,
      0.9959049820899963,
      0.9913413524627686,
      0.9879043698310852,
      0.9910475611686707,
      0.9946419596672058,
      0.9902089238166809,
      0.9857054948806763,
      0.9915772080421448,
      0.9945563077926636,
      0.9866392612457275,
      0.9800704717636108,
      0.9940912127494812,
      0.9934192895889282,
      0.9832063913345337,
      0.9852988719940186,
      0.9948670864105225,
      0.9877301454544067,
      0.984162449836731,
      0.9944865107536316,
      0.9938589334487915,
      0.9875901937484741,
      0.9922288060188293,
      0.9978544116020203,
      0.9940013289451599,
      0.9900543093681335,
      0.9975482225418091,
      0.996860921382904,
      0.9923444390296936,
      0.9950811266899109,
      0.9987067580223083,
      0.9972582459449768,
      0.9972557425498962,
      0.9993728399276733,
      0.9994285106658936,
      0.998916745185852,
      0.99861079454422,
      0.998363733291626,
      0.9985743761062622,
      0.9993659257888794,
      0.9994837641716003,
      0.9994990229606628,
      0.9993298649787903,
      0.9994262456893921,
      0.9994906783103943,
      0.9994831681251526,
      0.9994306564331055,
      0.9991444945335388,
      0.9991230964660645,
      0.9973774552345276,
      0.9916472434997559,
      0.9911266565322876,
      0.9972008466720581,
      0.9959158897399902,
      0.9887050986289978,
      0.9907486438751221,
      0.9954466223716736,
      0.9896172285079956,
      0.9752086400985718,
      0.979698896408081,
      0.9819931983947754,
      0.9935316443443298,
      0.9954691529273987,
      0.9966427087783813,
      0.9948513507843018,
      0.9962199330329895,
      0.9977815747261047,
      0.9971478581428528,
      0.9949727654457092,
      0.998055636882782,
      0.9984567165374756,
      0.9966733455657959,
      0.9970731139183044,
      0.9983437061309814,
      0.9977641701698303
    ],
    [
      0.08403624594211578,
      0.08733988553285599,
      0.0854000523686409,
      0.0838882178068161,
      0.08268485963344574,
      0.08306649327278137,
      0.07813242077827454,
      0.07843278348445892,
      0.07836723327636719,
      0.08001095801591873,
      0.07953651249408722,
      0.08724897354841232,
      0.08659711480140686,
      0.08599796146154404,
      0.07951018959283829,
      0.08434268087148666,
      0.0812920480966568,
      0.07925493270158768,
      0.07240186631679535,
      0.07927913963794708,
      0.0751020610332489,
      0.0735691487789154,
      0.07970526814460754,
      0.08355670422315598,
      0.07975597679615021,
      0.0796193927526474,
      0.08653479814529419,
      0.08386905491352081,
      0.08161056786775589,
      0.08146489411592484,
      0.07935774326324463,
      0.07631402462720871,
      0.07337720692157745,
      0.07412685453891754,
      0.06938760727643967,
      0.06618484854698181,
      0.0670805424451828,
      0.0698557198047638,
      0.07209393382072449,
      0.07428586483001709,
      0.07506360113620758,
      0.07683166861534119,
      0.0784778743982315,
      0.07695941627025604,
      0.07656493782997131,
      0.07887791842222214,
      0.07657790184020996,
      0.07508363574743271,
      0.07949638366699219,
      0.08129948377609253,
      0.07854506373405457,
      0.07910509407520294,
      0.07985525578260422,
      0.08061356842517853,
      0.08956639468669891,
      0.08378566801548004,
      0.08628851175308228,
      0.09126800298690796,
      0.09420760720968246,
      0.09319034963846207,
      0.09303571283817291,
      0.10187047719955444,
      0.10268352925777435,
      0.10299120843410492,
      0.10457313060760498,
      0.11954841762781143,
      0.11771894991397858,
      0.12101708352565765,
      0.13243229687213898,
      0.13372494280338287,
      0.12454041838645935,
      0.9988569021224976,
      0.9992021918296814,
      0.9991732835769653,
      0.9992894530296326,
      0.9991928935050964,
      0.9986981153488159,
      0.9966363310813904,
      0.9844468235969543,
      0.9370236992835999,
      0.9483051300048828,
      0.8849062919616699,
      0.8851747512817383,
      0.883606493473053,
      0.9210478663444519,
      0.9392063617706299,
      0.9824745655059814,
      0.9924266338348389,
      0.997259259223938,
      0.9971978664398193,
      0.9962096810340881,
      0.9969862103462219,
      0.9984930157661438,
      0.9985221028327942,
      0.9967635273933411,
      0.9966330528259277,
      0.9874151945114136,
      0.9690217971801758,
      0.9229239821434021,
      0.9067294001579285,
      0.9131870269775391,
      0.9011918306350708,
      0.9152934551239014,
      0.9228498935699463,
      0.956275999546051,
      0.9420146942138672,
      0.9714213013648987,
      0.9585096836090088,
      0.9791486263275146,
      0.9770848155021667,
      0.9887446761131287,
      0.991803765296936,
      0.9970508813858032,
      0.9940879344940186,
      0.9959610104560852,
      0.995405912399292,
      0.9869771599769592,
      0.9896996021270752,
      0.9975327849388123,
      0.9991136789321899,
      0.999468207359314,
      0.9950684309005737,
      0.9989446997642517,
      0.9989964962005615,
      0.9995738863945007,
      0.999565839767456,
      0.9964550733566284,
      0.9963389039039612,
      0.996868908405304,
      0.9971805810928345,
      0.9944716691970825,
      0.9888716340065002,
      0.9906313419342041,
      0.9943450093269348,
      0.9931919574737549,
      0.9938472509384155,
      0.9983794093132019,
      0.9990448355674744,
      0.9994087815284729,
      0.9996820092201233,
      0.9993722438812256,
      0.9994842410087585,
      0.9977571368217468,
      0.9976276755332947,
      0.9965150356292725,
      0.9974974393844604,
      0.9922520518302917,
      0.9874259233474731,
      0.9851627945899963,
      0.9836142659187317,
      0.9807614088058472,
      0.9764845371246338,
      0.9915367364883423,
      0.998048722743988,
      0.9989142417907715,
      0.9994256496429443,
      0.9985254406929016,
      0.995831310749054,
      0.9916001558303833,
      0.9749426245689392,
      0.9457967281341553,
      0.8950689435005188,
      0.8604960441589355,
      0.8875899314880371,
      0.9142425060272217,
      0.9713696837425232,
      0.9877949953079224,
      0.9972807168960571,
      0.9974921345710754,
      0.9991934299468994,
      0.9993967413902283,
      0.9996396899223328,
      0.9990137219429016,
      0.998599112033844,
      0.991485595703125,
      0.9709777235984802,
      0.9764758348464966,
      0.9594449996948242,
      0.9854224920272827,
      0.9977273344993591,
      0.9981663227081299,
      0.998384952545166,
      0.9971937537193298,
      0.9953717589378357,
      0.98850417137146,
      0.9803527593612671,
      0.9608386754989624,
      0.948474645614624,
      0.9505913853645325,
      0.9232456684112549,
      0.9346849322319031,
      0.9723135828971863,
      0.9942013621330261,
      0.9866220951080322,
      0.9936604499816895,
      0.9716096520423889,
      0.9981784820556641,
      0.9951760172843933,
      0.9927470088005066,
      0.9976537823677063,
      0.998431921005249,
      0.9989008903503418,
      0.999291181564331,
      0.9991047382354736,
      0.9991477727890015,
      0.9991673231124878,
      0.9982508420944214,
      0.9968441724777222,
      0.9923562407493591,
      0.9775223731994629,
      0.943515419960022,
      0.9353578090667725,
      0.9128649830818176,
      0.864311933517456,
      0.8500304222106934,
      0.8737595081329346,
      0.9171086549758911,
      0.9574233889579773,
      0.9726526141166687,
      0.9929631352424622,
      0.9950459003448486,
      0.9974464178085327,
      0.9976734519004822,
      0.997014045715332,
      0.9951638579368591,
      0.9889069199562073,
      0.9862379431724548,
      0.989364504814148,
      0.973051905632019,
      0.9689796566963196,
      0.9450807571411133,
      0.9124404191970825,
      0.9354158639907837,
      0.8778111338615417,
      0.8833696842193604,
      0.9081456065177917,
      0.8952080011367798,
      0.8545459508895874,
      0.8688548803329468,
      0.9040881395339966,
      0.8900692462921143,
      0.8618844151496887,
      0.8947268128395081,
      0.9086422324180603,
      0.8767940998077393,
      0.8525792360305786,
      0.9006162881851196,
      0.8937175273895264,
      0.8552355766296387,
      0.8625310063362122,
      0.9098435640335083,
      0.8703305125236511,
      0.8437275886535645,
      0.9080538153648376,
      0.939945638179779,
      0.9151332378387451,
      0.9486781358718872,
      0.978879988193512,
      0.9860444068908691,
      0.9955386519432068,
      0.9982373714447021,
      0.9993301033973694,
      0.9992152452468872,
      0.9979956150054932,
      0.9803622961044312,
      0.9883704781532288,
      0.9907541275024414,
      0.9848396182060242,
      0.9895716905593872,
      0.9940060377120972,
      0.9937798976898193,
      0.9887438416481018,
      0.9929090142250061,
      0.9959744215011597,
      0.9924679398536682,
      0.9908804893493652,
      0.9917687773704529,
      0.9957023859024048,
      0.9925261735916138,
      0.9887454509735107,
      0.9918262958526611,
      0.9959951639175415,
      0.9916451573371887,
      0.9884048104286194,
      0.9917899370193481,
      0.9949470162391663,
      0.9910660982131958,
      0.9868804812431335,
      0.9924802780151367,
      0.9950904250144958,
      0.9880465865135193,
      0.9828828573226929,
      0.9948407411575317,
      0.9944130182266235,
      0.9854801297187805,
      0.9872134923934937,
      0.9958583116531372,
      0.9897601008415222,
      0.9863908886909485,
      0.9955053925514221,
      0.9951122403144836,
      0.9894822835922241,
      0.993511438369751,
      0.9982445240020752,
      0.9947897791862488,
      0.9910629391670227,
      0.9978443384170532,
      0.9972289800643921,
      0.9931188821792603,
      0.9956259727478027,
      0.9988422393798828,
      0.997571587562561,
      0.9975309371948242,
      0.9994310140609741,
      0.9994840025901794,
      0.998991072177887,
      0.9986754655838013,
      0.9983538389205933,
      0.9985049962997437,
      0.9993216395378113,
      0.9995103478431702,
      0.9995167851448059,
      0.9993791580200195,
      0.9994556903839111,
      0.9995226860046387,
      0.9995208978652954,
      0.9994608163833618,
      0.9991572499275208,
      0.9991140961647034,
      0.9972289204597473,
      0.9912026524543762,
      0.9906157851219177,
      0.9970420002937317,
      0.9957462549209595,
      0.9882535934448242,
      0.9906731247901917,
      0.9955247044563293,
      0.9896475672721863,
      0.9753872752189636,
      0.9812703132629395,
      0.9823728799819946,
      0.9935526847839355,
      0.9954305291175842,
      0.9967817068099976,
      0.9949195384979248,
      0.9960955381393433,
      0.9977763295173645,
      0.9972239136695862,
      0.9950670599937439,
      0.9981107115745544,
      0.9985339641571045,
      0.9967925548553467,
      0.9971184730529785,
      0.9984064102172852,
      0.9978327751159668
    ],
    [
      0.08219416439533234,
      0.08530349284410477,
      0.08272586017847061,
      0.08421403914690018,
      0.084576815366745,
      0.08329208195209503,
      0.07961924374103546,
      0.07694868743419647,
      0.07742740958929062,
      0.07851388305425644,
      0.0766826793551445,
      0.08085359632968903,
      0.08763386309146881,
      0.08189264684915543,
      0.07977363467216492,
      0.08406201004981995,
      0.08153314888477325,
      0.07902246713638306,
      0.07636705040931702,
      0.07793595641851425,
      0.07096252590417862,
      0.073560930788517,
      0.07876094430685043,
      0.08092857152223587,
      0.07747527956962585,
      0.08111940324306488,
      0.08617129176855087,
      0.08275176584720612,
      0.08344455808401108,
      0.084163136780262,
      0.08078953623771667,
      0.07687053084373474,
      0.07395318150520325,
      0.07609666883945465,
      0.07183389365673065,
      0.06543644517660141,
      0.06669684499502182,
      0.070912666618824,
      0.06924302875995636,
      0.07054466009140015,
      0.07211471349000931,
      0.0742182731628418,
      0.07590083032846451,
      0.07473008334636688,
      0.07841622829437256,
      0.07737723737955093,
      0.07627282291650772,
      0.07732126116752625,
      0.0813802033662796,
      0.08086381107568741,
      0.08237331360578537,
      0.0814107209444046,
      0.08063388615846634,
      0.08203324675559998,
      0.09190019965171814,
      0.09001224488019943,
      0.09209012985229492,
      0.09933461248874664,
      0.10400453954935074,
      0.10227814316749573,
      0.09955985844135284,
      0.11219815164804459,
      0.11258399486541748,
      0.11138764023780823,
      0.11493941396474838,
      0.13100537657737732,
      0.1302921026945114,
      0.13431289792060852,
      0.15186777710914612,
      0.1563943326473236,
      0.15279141068458557,
      0.9989328384399414,
      0.9992671012878418,
      0.9992310404777527,
      0.9993268251419067,
      0.9992188215255737,
      0.9987280964851379,
      0.9965698719024658,
      0.9837762713432312,
      0.9354789853096008,
      0.9462565183639526,
      0.8837818503379822,
      0.8840138912200928,
      0.8814929723739624,
      0.9177817106246948,
      0.9372751712799072,
      0.9813104867935181,
      0.991844892501831,
      0.9971956014633179,
      0.9972949028015137,
      0.9964423775672913,
      0.9969478845596313,
      0.9985494613647461,
      0.9985436201095581,
      0.9967007637023926,
      0.9964698553085327,
      0.9861399531364441,
      0.9675318002700806,
      0.9213398694992065,
      0.9041205644607544,
      0.9120153188705444,
      0.89968341588974,
      0.9133661985397339,
      0.9216854572296143,
      0.9547749757766724,
      0.9402947425842285,
      0.9708199501037598,
      0.9579147100448608,
      0.9791285991668701,
      0.9774571657180786,
      0.989337146282196,
      0.9923187494277954,
      0.9973582625389099,
      0.9946602582931519,
      0.9963039755821228,
      0.9956601858139038,
      0.9872593283653259,
      0.9902006387710571,
      0.9977944493293762,
      0.9992331266403198,
      0.9995337128639221,
      0.9954910278320312,
      0.9990665912628174,
      0.9990883469581604,
      0.9996109008789062,
      0.99960857629776,
      0.9967759251594543,
      0.9966722130775452,
      0.9971898794174194,
      0.9974895715713501,
      0.994965136051178,
      0.9895721077919006,
      0.9912475347518921,
      0.9946240782737732,
      0.993344247341156,
      0.993969738483429,
      0.9984802007675171,
      0.9991251230239868,
      0.999466598033905,
      0.9997145533561707,
      0.9994455575942993,
      0.999546229839325,
      0.9980172514915466,
      0.9979116916656494,
      0.9969472885131836,
      0.9978160858154297,
      0.9929898977279663,
      0.988530695438385,
      0.98586106300354,
      0.9840714931488037,
      0.9808794260025024,
      0.9761472940444946,
      0.9914137125015259,
      0.9980854392051697,
      0.998947262763977,
      0.9994716048240662,
      0.9986439943313599,
      0.9960458874702454,
      0.9918314814567566,
      0.9748637080192566,
      0.9448670148849487,
      0.8925589919090271,
      0.8574180603027344,
      0.8846548795700073,
      0.9128788709640503,
      0.9703181982040405,
      0.9873561263084412,
      0.99724942445755,
      0.9975130558013916,
      0.9992160201072693,
      0.9994122982025146,
      0.9996531009674072,
      0.9990206956863403,
      0.9986141324043274,
      0.9913802146911621,
      0.9691808819770813,
      0.9758408069610596,
      0.9585986137390137,
      0.9848899245262146,
      0.9976534843444824,
      0.9981904625892639,
      0.9984163641929626,
      0.9972066283226013,
      0.9953722953796387,
      0.98822021484375,
      0.979479193687439,
      0.9595091938972473,
      0.9477666020393372,
      0.9497149586677551,
      0.9225614070892334,
      0.9340637922286987,
      0.9715940952301025,
      0.9935739040374756,
      0.9845535159111023,
      0.9932478070259094,
      0.9712956547737122,
      0.9983147382736206,
      0.9956108331680298,
      0.9934619069099426,
      0.9978519678115845,
      0.9985186457633972,
      0.998931884765625,
      0.9993072152137756,
      0.9991453289985657,
      0.9991725087165833,
      0.9991774559020996,
      0.9983115792274475,
      0.9968782663345337,
      0.9921519160270691,
      0.9769414067268372,
      0.9419490098953247,
      0.9337049722671509,
      0.9112280011177063,
      0.865114688873291,
      0.8506103754043579,
      0.8741968274116516,
      0.9170469641685486,
      0.9570537805557251,
      0.9724346995353699,
      0.9928737878799438,
      0.9950853586196899,
      0.9975743293762207,
      0.9978806376457214,
      0.9972370266914368,
      0.9955320954322815,
      0.9895011782646179,
      0.9865295886993408,
      0.989381730556488,
      0.972518265247345,
      0.9684267640113831,
      0.9437621831893921,
      0.9112091064453125,
      0.93477463722229,
      0.8777967691421509,
      0.884709358215332,
      0.9083200097084045,
      0.8951475620269775,
      0.8545455932617188,
      0.8685375452041626,
      0.9036369323730469,
      0.8895041346549988,
      0.8607856631278992,
      0.8930638432502747,
      0.9077308177947998,
      0.8756990432739258,
      0.8514578938484192,
      0.8990001678466797,
      0.8926630616188049,
      0.8529541492462158,
      0.8601605296134949,
      0.9091193675994873,
      0.8684390783309937,
      0.8425833582878113,
      0.9084084033966064,
      0.9398321509361267,
      0.9135335683822632,
      0.9474737644195557,
      0.9784072041511536,
      0.985485851764679,
      0.9955431222915649,
      0.9982698559761047,
      0.9993845224380493,
      0.9993011355400085,
      0.998220682144165,
      0.9815539717674255,
      0.9892607927322388,
      0.9914128184318542,
      0.9858171343803406,
      0.9900451302528381,
      0.9942417144775391,
      0.9940904974937439,
      0.9892703294754028,
      0.9931227564811707,
      0.9961550831794739,
      0.9928880929946899,
      0.9913591742515564,
      0.9919280409812927,
      0.9958378076553345,
      0.9926443696022034,
      0.9888501167297363,
      0.9918015003204346,
      0.9959374666213989,
      0.99164879322052,
      0.9887386560440063,
      0.9917704463005066,
      0.9950696229934692,
      0.9911476969718933,
      0.987322211265564,
      0.9926315546035767,
      0.9953755736351013,
      0.9889566898345947,
      0.9832668304443359,
      0.9951086044311523,
      0.9950257539749146,
      0.9868115186691284,
      0.9877302646636963,
      0.9962428212165833,
      0.990917980670929,
      0.9876661896705627,
      0.9957978129386902,
      0.9955719113349915,
      0.9905793070793152,
      0.9943652153015137,
      0.9983962178230286,
      0.9951866269111633,
      0.9917938113212585,
      0.9980840682983398,
      0.9974673390388489,
      0.9936134219169617,
      0.996165931224823,
      0.9989543557167053,
      0.9977344274520874,
      0.9976664185523987,
      0.999479353427887,
      0.9995109438896179,
      0.9990144968032837,
      0.9986896514892578,
      0.9983822703361511,
      0.9985425472259521,
      0.9993498921394348,
      0.9995226860046387,
      0.9995356202125549,
      0.9994060397148132,
      0.9994770884513855,
      0.9995501041412354,
      0.9995604157447815,
      0.9995123744010925,
      0.9992342591285706,
      0.9992023706436157,
      0.9974502325057983,
      0.9916612505912781,
      0.9912018179893494,
      0.9973602294921875,
      0.9960638880729675,
      0.9890345931053162,
      0.9914355874061584,
      0.9960440993309021,
      0.9905499219894409,
      0.9776790738105774,
      0.9837755560874939,
      0.9843391180038452,
      0.9944180846214294,
      0.9960350394248962,
      0.9971849322319031,
      0.9954038858413696,
      0.9965066909790039,
      0.9980214834213257,
      0.9974895715713501,
      0.9954757690429688,
      0.99830162525177,
      0.9986793994903564,
      0.9970537424087524,
      0.9973832964897156,
      0.9985668659210205,
      0.9980117678642273
    ],
    [
      0.08792182058095932,
      0.09494177997112274,
      0.08972645550966263,
      0.0892302468419075,
      0.08809606730937958,
      0.08535625785589218,
      0.08395013213157654,
      0.08151637017726898,
      0.07964493334293365,
      0.08038200438022614,
      0.07789094001054764,
      0.08146613836288452,
      0.08741533011198044,
      0.08303768187761307,
      0.08376630395650864,
      0.08744491636753082,
      0.08425408601760864,
      0.08151960372924805,
      0.08006839454174042,
      0.08062160015106201,
      0.07663097232580185,
      0.0775965079665184,
      0.08062076568603516,
      0.08621811121702194,
      0.08199718594551086,
      0.08507566154003143,
      0.09203370660543442,
      0.087283656001091,
      0.08786750584840775,
      0.09183541685342789,
      0.08699291199445724,
      0.08307291567325592,
      0.07961489260196686,
      0.08142131567001343,
      0.07678654789924622,
      0.07200238108634949,
      0.07154899090528488,
      0.07402773946523666,
      0.07404908537864685,
      0.07719647884368896,
      0.08036412298679352,
      0.08025168627500534,
      0.08265820145606995,
      0.08247207850217819,
      0.0915316715836525,
      0.0885390192270279,
      0.08802781999111176,
      0.0900377631187439,
      0.09595783054828644,
      0.08957081288099289,
      0.0965518057346344,
      0.09557713568210602,
      0.09809388965368271,
      0.10257172584533691,
      0.11382728070020676,
      0.10848763585090637,
      0.11273635923862457,
      0.12341877818107605,
      0.12975367903709412,
      0.1253451108932495,
      0.12034351378679276,
      0.13697417080402374,
      0.1367035061120987,
      0.13761991262435913,
      0.14356543123722076,
      0.17026947438716888,
      0.179903045296669,
      0.1825643628835678,
      0.20831403136253357,
      0.23269830644130707,
      0.21728076040744781,
      0.9990027546882629,
      0.9993067979812622,
      0.9992579221725464,
      0.9993430972099304,
      0.9992556571960449,
      0.9988106489181519,
      0.9967970252037048,
      0.9846420884132385,
      0.9367610216140747,
      0.9472797513008118,
      0.8827491998672485,
      0.8843784928321838,
      0.8817624449729919,
      0.9187936782836914,
      0.9370160102844238,
      0.9814204573631287,
      0.9919825196266174,
      0.9974591135978699,
      0.9977779388427734,
      0.9973485469818115,
      0.9976502656936646,
      0.9987472295761108,
      0.9987220764160156,
      0.996945321559906,
      0.996625542640686,
      0.9863268136978149,
      0.9675902724266052,
      0.9212132692337036,
      0.9025379419326782,
      0.9093208312988281,
      0.8967798948287964,
      0.910807728767395,
      0.9191755652427673,
      0.9527355432510376,
      0.9380788803100586,
      0.9702354669570923,
      0.9573954939842224,
      0.9788930416107178,
      0.9774683117866516,
      0.9897645711898804,
      0.992676854133606,
      0.9975445866584778,
      0.9948961138725281,
      0.9963239431381226,
      0.9954315423965454,
      0.9865571856498718,
      0.989965558052063,
      0.997795820236206,
      0.9992842078208923,
      0.9995782375335693,
      0.9958245158195496,
      0.9991466403007507,
      0.9991022348403931,
      0.9996389746665955,
      0.99965500831604,
      0.9971936941146851,
      0.9970681667327881,
      0.9975254535675049,
      0.9977540373802185,
      0.9953608512878418,
      0.9903008341789246,
      0.9919418096542358,
      0.9948124289512634,
      0.9933458566665649,
      0.9939518570899963,
      0.9985237121582031,
      0.9992338418960571,
      0.9995484352111816,
      0.9997563362121582,
      0.9995364546775818,
      0.9996125102043152,
      0.9982860088348389,
      0.9981698393821716,
      0.9973334074020386,
      0.9980750679969788,
      0.9935426712036133,
      0.9891422986984253,
      0.9860244393348694,
      0.9837561845779419,
      0.9800170063972473,
      0.9741278886795044,
      0.9906126260757446,
      0.997990071773529,
      0.998960554599762,
      0.9995235800743103,
      0.9987689256668091,
      0.9962049126625061,
      0.9916959404945374,
      0.9738407731056213,
      0.9414699077606201,
      0.888388991355896,
      0.8516905307769775,
      0.8807522058486938,
      0.9090766906738281,
      0.9676402807235718,
      0.9863601326942444,
      0.9972324967384338,
      0.997554361820221,
      0.9992175102233887,
      0.9994387626647949,
      0.9996688365936279,
      0.9990002512931824,
      0.9985594749450684,
      0.9905462265014648,
      0.9662458300590515,
      0.9738349318504333,
      0.954265296459198,
      0.9835227727890015,
      0.9975394606590271,
      0.9982548952102661,
      0.9985577464103699,
      0.9974085688591003,
      0.9955957531929016,
      0.9884445667266846,
      0.9789415001869202,
      0.9582749605178833,
      0.9462748169898987,
      0.9478116035461426,
      0.9209420680999756,
      0.9331604242324829,
      0.9717465043067932,
      0.993657648563385,
      0.9847422242164612,
      0.993351936340332,
      0.9713239669799805,
      0.9986281394958496,
      0.9966777563095093,
      0.995085597038269,
      0.998315155506134,
      0.9988037347793579,
      0.9990413784980774,
      0.9993631839752197,
      0.9992340207099915,
      0.999261736869812,
      0.9992261528968811,
      0.9983724355697632,
      0.996922492980957,
      0.9924067258834839,
      0.9774064421653748,
      0.9423922300338745,
      0.9338235259056091,
      0.911544919013977,
      0.8640514612197876,
      0.8494921922683716,
      0.8738690614700317,
      0.9179986119270325,
      0.9593629837036133,
      0.9738421440124512,
      0.9933241009712219,
      0.9951686263084412,
      0.997608482837677,
      0.9979286193847656,
      0.9973846077919006,
      0.9958170056343079,
      0.9898990392684937,
      0.9866788983345032,
      0.9895468354225159,
      0.9730939865112305,
      0.9688112139701843,
      0.9444612264633179,
      0.9131020307540894,
      0.9376547336578369,
      0.8785587549209595,
      0.8864240646362305,
      0.9105817079544067,
      0.8953325748443604,
      0.8531213998794556,
      0.868053138256073,
      0.9033339023590088,
      0.8882485628128052,
      0.85862135887146,
      0.8927912712097168,
      0.9074177742004395,
      0.8744728565216064,
      0.8503643274307251,
      0.8986325263977051,
      0.8918087482452393,
      0.8478353023529053,
      0.8584883213043213,
      0.907671332359314,
      0.8663542866706848,
      0.842339277267456,
      0.9053525924682617,
      0.9362605810165405,
      0.9092495441436768,
      0.9435538053512573,
      0.9771018028259277,
      0.9844446182250977,
      0.9954614043235779,
      0.9983189702033997,
      0.9994606375694275,
      0.9994373321533203,
      0.9986028075218201,
      0.9843683242797852,
      0.9912341237068176,
      0.9928449988365173,
      0.9881207942962646,
      0.9914639592170715,
      0.9949654340744019,
      0.9949371814727783,
      0.9906566143035889,
      0.9937348365783691,
      0.9966572523117065,
      0.9938768744468689,
      0.9921088218688965,
      0.9925664067268372,
      0.9963669180870056,
      0.99342280626297,
      0.9894978404045105,
      0.9920105338096619,
      0.9962843060493469,
      0.9926705360412598,
      0.9896647334098816,
      0.9918816685676575,
      0.9955446124076843,
      0.991798996925354,
      0.9877815246582031,
      0.9929725527763367,
      0.9960571527481079,
      0.9902393817901611,
      0.9840887784957886,
      0.9955743551254272,
      0.9959752559661865,
      0.988618791103363,
      0.9889193177223206,
      0.9970653653144836,
      0.9928461909294128,
      0.9895794987678528,
      0.9965417385101318,
      0.9964874982833862,
      0.9922602772712708,
      0.9953762292861938,
      0.9986249804496765,
      0.995771050453186,
      0.9926556348800659,
      0.9983611702919006,
      0.9978057146072388,
      0.9943394064903259,
      0.9968994855880737,
      0.9991519451141357,
      0.9981634616851807,
      0.9981268048286438,
      0.9995895624160767,
      0.9995890259742737,
      0.9991587996482849,
      0.998845100402832,
      0.9985231757164001,
      0.9986017346382141,
      0.9993566274642944,
      0.9995615482330322,
      0.9995501637458801,
      0.9994537234306335,
      0.9995174407958984,
      0.9996023178100586,
      0.9996393322944641,
      0.9995907545089722,
      0.9993067383766174,
      0.9992740750312805,
      0.9976016283035278,
      0.9919718503952026,
      0.9915986061096191,
      0.9975956678390503,
      0.9962627291679382,
      0.9896329641342163,
      0.9920444488525391,
      0.9964805841445923,
      0.9913479685783386,
      0.9796530604362488,
      0.9857763051986694,
      0.9860365390777588,
      0.9952337145805359,
      0.9966705441474915,
      0.997755765914917,
      0.9962013959884644,
      0.9970962405204773,
      0.9984133243560791,
      0.9980518817901611,
      0.9963573217391968,
      0.9986838698387146,
      0.9989875555038452,
      0.997702419757843,
      0.9980215430259705,
      0.9989087581634521,
      0.9984389543533325
    ],
    [
      0.0942743793129921,
      0.10088863968849182,
      0.09623724222183228,
      0.09604288637638092,
      0.09475340694189072,
      0.09289170801639557,
      0.08902972936630249,
      0.08750775456428528,
      0.08924383670091629,
      0.08672980964183807,
      0.08238737285137177,
      0.08584194630384445,
      0.08916351944208145,
      0.08514751493930817,
      0.0855519101023674,
      0.09165896475315094,
      0.08832461386919022,
      0.0834437906742096,
      0.08322654664516449,
      0.08690333366394043,
      0.08259480446577072,
      0.08644657582044601,
      0.0885164886713028,
      0.09338092803955078,
      0.08904611319303513,
      0.0939435213804245,
      0.0981682687997818,
      0.09341137111186981,
      0.09406314045190811,
      0.09601980447769165,
      0.09331190586090088,
      0.0905921459197998,
      0.08657995611429214,
      0.09166107326745987,
      0.08758586645126343,
      0.08366723358631134,
      0.08243756741285324,
      0.08700793236494064,
      0.09186920523643494,
      0.09252029657363892,
      0.09552592784166336,
      0.09347482770681381,
      0.09358076751232147,
      0.09145495295524597,
      0.10420414060354233,
      0.0977141335606575,
      0.10101057589054108,
      0.10274434089660645,
      0.1061193197965622,
      0.10033366084098816,
      0.10979434847831726,
      0.11064119637012482,
      0.11922959238290787,
      0.130763977766037,
      0.14308032393455505,
      0.13538214564323425,
      0.13517716526985168,
      0.14170289039611816,
      0.15458494424819946,
      0.14840920269489288,
      0.14259910583496094,
      0.15946784615516663,
      0.1617821455001831,
      0.16429442167282104,
      0.17803749442100525,
      0.2144622653722763,
      0.23310773074626923,
      0.23977434635162354,
      0.2714475691318512,
      0.2865617275238037,
      0.2729053497314453,
      0.999038815498352,
      0.9993165731430054,
      0.9992331862449646,
      0.9993203282356262,
      0.9992119073867798,
      0.9987711310386658,
      0.9966555833816528,
      0.9838175773620605,
      0.936237633228302,
      0.946463406085968,
      0.8836392164230347,
      0.8850984573364258,
      0.8815274238586426,
      0.9176607131958008,
      0.9360942840576172,
      0.980800449848175,
      0.9915764331817627,
      0.9974215626716614,
      0.9978241920471191,
      0.9974995255470276,
      0.9977286458015442,
      0.998752772808075,
      0.9987030029296875,
      0.9968608617782593,
      0.9965163469314575,
      0.9855245351791382,
      0.9666563272476196,
      0.920753538608551,
      0.9017124176025391,
      0.9089062213897705,
      0.8959712982177734,
      0.9084426164627075,
      0.91652512550354,
      0.9500633478164673,
      0.9349344372749329,
      0.968906044960022,
      0.9554892778396606,
      0.9778118133544922,
      0.9767401218414307,
      0.9896341562271118,
      0.9927125573158264,
      0.9976105093955994,
      0.9949124455451965,
      0.9962427020072937,
      0.9949718117713928,
      0.9857999682426453,
      0.9896517395973206,
      0.9978077411651611,
      0.9993109107017517,
      0.9995908141136169,
      0.9961087703704834,
      0.9992098808288574,
      0.9991341233253479,
      0.999656617641449,
      0.999681293964386,
      0.9975232481956482,
      0.9974411725997925,
      0.9978439807891846,
      0.9980200529098511,
      0.9957873225212097,
      0.9910860061645508,
      0.9927290678024292,
      0.9951436519622803,
      0.9935846924781799,
      0.9940752983093262,
      0.9986168146133423,
      0.9993016719818115,
      0.9995900988578796,
      0.999772846698761,
      0.9995735883712769,
      0.9996384978294373,
      0.9983912706375122,
      0.9982755780220032,
      0.9975119233131409,
      0.9982115030288696,
      0.9938653707504272,
      0.9894282221794128,
      0.9858216047286987,
      0.9831231832504272,
      0.9785178899765015,
      0.9715740084648132,
      0.9895610809326172,
      0.9978032112121582,
      0.9989109635353088,
      0.9995266199111938,
      0.998773992061615,
      0.9961140751838684,
      0.9911500215530396,
      0.9719898700714111,
      0.9374018907546997,
      0.879744291305542,
      0.8447912931442261,
      0.8755364418029785,
      0.9056441783905029,
      0.9657918810844421,
      0.9849621057510376,
      0.9970076084136963,
      0.9973740577697754,
      0.9991880059242249,
      0.9994291663169861,
      0.9996640682220459,
      0.9989481568336487,
      0.9984735250473022,
      0.9896456003189087,
      0.9635679721832275,
      0.9717128276824951,
      0.9512984752655029,
      0.9821681380271912,
      0.9973440170288086,
      0.9982090592384338,
      0.9985352158546448,
      0.9972555041313171,
      0.9953310489654541,
      0.9877681732177734,
      0.9778836369514465,
      0.9568938612937927,
      0.9454193115234375,
      0.9472106695175171,
      0.9207404851913452,
      0.93341064453125,
      0.9709960222244263,
      0.9932120442390442,
      0.98341304063797,
      0.993109941482544,
      0.9711661338806152,
      0.9986944198608398,
      0.9969383478164673,
      0.9954769611358643,
      0.9984399676322937,
      0.9988501071929932,
      0.9990542531013489,
      0.9993639588356018,
      0.999250590801239,
      0.9992900490760803,
      0.9992395043373108,
      0.9983863234519958,
      0.9969008564949036,
      0.9922056198120117,
      0.9766963124275208,
      0.9410448670387268,
      0.9324394464492798,
      0.911223828792572,
      0.8656013607978821,
      0.8517806529998779,
      0.8755090236663818,
      0.9185640811920166,
      0.958909809589386,
      0.9731791615486145,
      0.9930737018585205,
      0.994944155216217,
      0.997492253780365,
      0.997836709022522,
      0.9973893761634827,
      0.9959352612495422,
      0.9899365901947021,
      0.9864670634269714,
      0.9891829490661621,
      0.972234845161438,
      0.9679681658744812,
      0.9435361623764038,
      0.912747859954834,
      0.9369006156921387,
      0.8783683180809021,
      0.8860121965408325,
      0.9105614423751831,
      0.8953547477722168,
      0.8529828786849976,
      0.8661918640136719,
      0.9035024642944336,
      0.8881633877754211,
      0.8574050068855286,
      0.8923245668411255,
      0.907253086566925,
      0.8697514533996582,
      0.848782479763031,
      0.8977084755897522,
      0.8871963024139404,
      0.8423539400100708,
      0.8546622395515442,
      0.9062877893447876,
      0.8618789315223694,
      0.8365121483802795,
      0.9041370153427124,
      0.9346799850463867,
      0.9042356610298157,
      0.9395112991333008,
      0.9758260250091553,
      0.9835343956947327,
      0.9953039884567261,
      0.9983360767364502,
      0.999498188495636,
      0.9994956851005554,
      0.9988070726394653,
      0.9858213663101196,
      0.9922195076942444,
      0.9935253262519836,
      0.9891816973686218,
      0.992374062538147,
      0.9953745603561401,
      0.9953575730323792,
      0.9913919568061829,
      0.9941608309745789,
      0.9968488216400146,
      0.9942751526832581,
      0.9926252961158752,
      0.9929771423339844,
      0.9965164065361023,
      0.9937843084335327,
      0.9898446202278137,
      0.992075502872467,
      0.996361494064331,
      0.9931553602218628,
      0.9901982545852661,
      0.9918248057365417,
      0.9956704378128052,
      0.9923487901687622,
      0.9883565902709961,
      0.9931092858314514,
      0.9961873888969421,
      0.991032063961029,
      0.9849107265472412,
      0.9957219958305359,
      0.9963341951370239,
      0.9894596934318542,
      0.9893016219139099,
      0.9971799850463867,
      0.9931972026824951,
      0.9899002313613892,
      0.996638834476471,
      0.9966521263122559,
      0.9925063848495483,
      0.995415449142456,
      0.9986344575881958,
      0.995870053768158,
      0.9927734732627869,
      0.9983899593353271,
      0.9979396462440491,
      0.9945679903030396,
      0.9970412850379944,
      0.9991945028305054,
      0.9982994794845581,
      0.9983046054840088,
      0.9996291995048523,
      0.9996181130409241,
      0.9992139339447021,
      0.998877227306366,
      0.9985436797142029,
      0.9986110925674438,
      0.9993464350700378,
      0.9995618462562561,
      0.9995463490486145,
      0.9994665384292603,
      0.9995350241661072,
      0.9996240735054016,
      0.9996747374534607,
      0.9996297359466553,
      0.9993471503257751,
      0.9992904663085938,
      0.9976099133491516,
      0.9918762445449829,
      0.9915170669555664,
      0.9975787997245789,
      0.9961768984794617,
      0.9894924163818359,
      0.9920880198478699,
      0.9964807033538818,
      0.991295576095581,
      0.9799331426620483,
      0.9862533211708069,
      0.9864146709442139,
      0.9953708648681641,
      0.9968578219413757,
      0.9979426264762878,
      0.9965169429779053,
      0.9973336458206177,
      0.9985724687576294,
      0.9982842803001404,
      0.9967688918113708,
      0.9988590478897095,
      0.9991186261177063,
      0.9980213046073914,
      0.9983038306236267,
      0.9990615844726562,
      0.9986324906349182
    ],
    [
      0.10170543938875198,
      0.10944470018148422,
      0.10483414679765701,
      0.10109661519527435,
      0.09983685612678528,
      0.10054615139961243,
      0.09410792589187622,
      0.09220616519451141,
      0.09446796774864197,
      0.09280139207839966,
      0.08769349008798599,
      0.09078750014305115,
      0.09313454478979111,
      0.08714158087968826,
      0.08836432546377182,
      0.09408058226108551,
      0.09128274023532867,
      0.08626190572977066,
      0.0878085345029831,
      0.09224735200405121,
      0.08866371959447861,
      0.08974312245845795,
      0.09385985136032104,
      0.09940420836210251,
      0.0958767980337143,
      0.10139388591051102,
      0.10645909607410431,
      0.10228341817855835,
      0.10187812894582748,
      0.10460476577281952,
      0.10285875201225281,
      0.09771133959293365,
      0.09351497888565063,
      0.09682045876979828,
      0.09789174795150757,
      0.09407820552587509,
      0.09602630138397217,
      0.09810635447502136,
      0.09801286458969116,
      0.09742981195449829,
      0.10085030645132065,
      0.10143476724624634,
      0.10206950455904007,
      0.0995033010840416,
      0.10956314951181412,
      0.10452266037464142,
      0.11016327142715454,
      0.11091316491365433,
      0.11148874461650848,
      0.11200971901416779,
      0.11894549429416656,
      0.11965890228748322,
      0.12943510711193085,
      0.14371001720428467,
      0.15859775245189667,
      0.15132911503314972,
      0.15231992304325104,
      0.15885119140148163,
      0.17475740611553192,
      0.17415182292461395,
      0.16585366427898407,
      0.1824873387813568,
      0.19287826120853424,
      0.19832700490951538,
      0.21436946094036102,
      0.2647171914577484,
      0.30598968267440796,
      0.31205618381500244,
      0.32170870900154114,
      0.3372165858745575,
      0.3265644907951355,
      0.9991360306739807,
      0.9993698596954346,
      0.9992730021476746,
      0.9993396997451782,
      0.9992347955703735,
      0.9988347887992859,
      0.9968339800834656,
      0.9845877885818481,
      0.9383872747421265,
      0.9481425285339355,
      0.8849982023239136,
      0.8862000703811646,
      0.8828412890434265,
      0.9178133010864258,
      0.9354101419448853,
      0.980185866355896,
      0.9912796020507812,
      0.9974526166915894,
      0.9979215860366821,
      0.997642993927002,
      0.997855544090271,
      0.9988062381744385,
      0.998741626739502,
      0.9968555569648743,
      0.9964597225189209,
      0.984739363193512,
      0.9668033123016357,
      0.9212015867233276,
      0.9014241099357605,
      0.9085759520530701,
      0.8938809633255005,
      0.9067956209182739,
      0.9147195816040039,
      0.9484464526176453,
      0.933108925819397,
      0.9682424664497375,
      0.9547988176345825,
      0.9773441553115845,
      0.9767134785652161,
      0.9899860620498657,
      0.9930270314216614,
      0.9977891445159912,
      0.9950779676437378,
      0.9961917400360107,
      0.994570255279541,
      0.9847529530525208,
      0.9892311096191406,
      0.9977637529373169,
      0.9993329644203186,
      0.9996126890182495,
      0.9962595105171204,
      0.9992417693138123,
      0.9991200566291809,
      0.9996594190597534,
      0.9997004270553589,
      0.9976043105125427,
      0.9974690675735474,
      0.9979180693626404,
      0.9980894923210144,
      0.9957799315452576,
      0.991309404373169,
      0.9928452372550964,
      0.9950074553489685,
      0.9931635856628418,
      0.9935381412506104,
      0.99854975938797,
      0.9993204474449158,
      0.9996241331100464,
      0.999783992767334,
      0.9996262192726135,
      0.999675452709198,
      0.9985890984535217,
      0.9984821677207947,
      0.9978160858154297,
      0.9984216690063477,
      0.9944018125534058,
      0.9899019002914429,
      0.9858267903327942,
      0.9824941754341125,
      0.9770241975784302,
      0.9681190848350525,
      0.9882014989852905,
      0.9976227879524231,
      0.9989120960235596,
      0.9995603561401367,
      0.9988552927970886,
      0.9962196350097656,
      0.9909002780914307,
      0.9705228805541992,
      0.9342763423919678,
      0.8733839392662048,
      0.8368411660194397,
      0.8703514337539673,
      0.9020856022834778,
      0.9641108512878418,
      0.9841125011444092,
      0.9969501495361328,
      0.9973477721214294,
      0.9991923570632935,
      0.9994316101074219,
      0.9996621012687683,
      0.9988512396812439,
      0.998275101184845,
      0.9877655506134033,
      0.9582260847091675,
      0.9682520627975464,
      0.9475165605545044,
      0.9804887771606445,
      0.9971928000450134,
      0.9982122182846069,
      0.9985737204551697,
      0.9972596764564514,
      0.9953178763389587,
      0.9874334335327148,
      0.9771790504455566,
      0.9559515714645386,
      0.9445406198501587,
      0.9466851353645325,
      0.9200102090835571,
      0.9340449571609497,
      0.9721366167068481,
      0.9932073354721069,
      0.983184814453125,
      0.9931395649909973,
      0.9715147018432617,
      0.9988378882408142,
      0.9973546266555786,
      0.9961901903152466,
      0.9986669421195984,
      0.9990139603614807,
      0.9991340041160583,
      0.9994115233421326,
      0.9993212223052979,
      0.9993609189987183,
      0.9992960691452026,
      0.9984704852104187,
      0.9969996213912964,
      0.9924536347389221,
      0.9772222638130188,
      0.9410454034805298,
      0.9317805171012878,
      0.9126039147377014,
      0.8671014904975891,
      0.8534432649612427,
      0.8770981431007385,
      0.9203718900680542,
      0.9614287614822388,
      0.9742707014083862,
      0.9933573603630066,
      0.994979202747345,
      0.9974847435951233,
      0.997851550579071,
      0.9975153207778931,
      0.9961909651756287,
      0.9902855753898621,
      0.9865614771842957,
      0.9891974329948425,
      0.9723435640335083,
      0.9681170582771301,
      0.9444332122802734,
      0.9148208498954773,
      0.9387246370315552,
      0.8795807957649231,
      0.887148916721344,
      0.9123544692993164,
      0.8964831829071045,
      0.8533333539962769,
      0.8682454824447632,
      0.9038037061691284,
      0.8876716494560242,
      0.855867326259613,
      0.8916273713111877,
      0.9067671895027161,
      0.8692389726638794,
      0.8462232351303101,
      0.8961808085441589,
      0.8860037326812744,
      0.8332502245903015,
      0.8502510786056519,
      0.9040828943252563,
      0.8581167459487915,
      0.8286702632904053,
      0.9005687236785889,
      0.9314794540405273,
      0.8997946381568909,
      0.9340744018554688,
      0.9736091494560242,
      0.9813613295555115,
      0.9946585893630981,
      0.9981971383094788,
      0.9995169639587402,
      0.9995467066764832,
      0.99893718957901,
      0.9867303371429443,
      0.9927772879600525,
      0.9940308928489685,
      0.9898300170898438,
      0.9925139546394348,
      0.9955655932426453,
      0.9956202507019043,
      0.9916740655899048,
      0.9943098425865173,
      0.9970163106918335,
      0.9945308566093445,
      0.9928592443466187,
      0.9933459162712097,
      0.9966709613800049,
      0.9938825368881226,
      0.9896988868713379,
      0.9920225143432617,
      0.9963962435722351,
      0.9932833313941956,
      0.9901106357574463,
      0.991673469543457,
      0.9957597851753235,
      0.9924702644348145,
      0.9886578321456909,
      0.9933615922927856,
      0.9965938329696655,
      0.991763710975647,
      0.9859163761138916,
      0.9961247444152832,
      0.9968858957290649,
      0.9909829497337341,
      0.9905698895454407,
      0.9976050853729248,
      0.9942216873168945,
      0.9911395311355591,
      0.9970131516456604,
      0.9970773458480835,
      0.9932444095611572,
      0.9959174394607544,
      0.9987533688545227,
      0.996222198009491,
      0.9932988882064819,
      0.9986192584037781,
      0.9982039332389832,
      0.9950875043869019,
      0.9975117444992065,
      0.9993273019790649,
      0.9985765814781189,
      0.9986101388931274,
      0.9997007846832275,
      0.9996772408485413,
      0.9993383288383484,
      0.9990399479866028,
      0.9987313747406006,
      0.9987311959266663,
      0.9994064569473267,
      0.9996034502983093,
      0.9995812773704529,
      0.9995165467262268,
      0.99957275390625,
      0.9996667504310608,
      0.9997296929359436,
      0.9996862411499023,
      0.9994118213653564,
      0.999346911907196,
      0.9977240562438965,
      0.9920424818992615,
      0.9917408227920532,
      0.9977206587791443,
      0.9962502717971802,
      0.9897505044937134,
      0.9924982190132141,
      0.9967703819274902,
      0.9918264150619507,
      0.9811827540397644,
      0.9875057935714722,
      0.9876018762588501,
      0.9959625005722046,
      0.9973591566085815,
      0.9983429908752441,
      0.9971185326576233,
      0.9977850317955017,
      0.9988375306129456,
      0.9986381530761719,
      0.9973614811897278,
      0.9990992546081543,
      0.9993065595626831,
      0.998458743095398,
      0.9986702799797058,
      0.9992700219154358,
      0.9989144802093506
    ],
    [
      0.10514108836650848,
      0.1132417619228363,
      0.11184528470039368,
      0.10952511429786682,
      0.1061287671327591,
      0.11162027716636658,
      0.10497019439935684,
      0.0998377874493599,
      0.10234194993972778,
      0.09967909753322601,
      0.09534160792827606,
      0.0933096706867218,
      0.10035178810358047,
      0.09409742802381516,
      0.09136638790369034,
      0.09839966148138046,
      0.09819133579730988,
      0.09227924793958664,
      0.09320145100355148,
      0.10144296288490295,
      0.09625484049320221,
      0.09669473767280579,
      0.10376100987195969,
      0.11180876940488815,
      0.10327751189470291,
      0.1068367287516594,
      0.11304593831300735,
      0.11320511251688004,
      0.10749446600675583,
      0.10809463262557983,
      0.11033210158348083,
      0.10689116269350052,
      0.10099142789840698,
      0.10291167348623276,
      0.10908868908882141,
      0.10786435753107071,
      0.10360831767320633,
      0.11032876372337341,
      0.10794147849082947,
      0.10681526362895966,
      0.10672817379236221,
      0.10853774100542068,
      0.10795022547245026,
      0.10787320882081985,
      0.11732687056064606,
      0.11174037307500839,
      0.12037207186222076,
      0.12177872657775879,
      0.12080907821655273,
      0.1220303624868393,
      0.13356445729732513,
      0.13662083446979523,
      0.1407877653837204,
      0.15931150317192078,
      0.1749597191810608,
      0.16893240809440613,
      0.16367968916893005,
      0.18113575875759125,
      0.1982799768447876,
      0.19645246863365173,
      0.18927046656608582,
      0.21166524291038513,
      0.23007795214653015,
      0.2416272759437561,
      0.2660740613937378,
      0.32943058013916016,
      0.3585353195667267,
      0.3548143804073334,
      0.3602040708065033,
      0.37119364738464355,
      0.3609803318977356,
      0.9992490410804749,
      0.999444842338562,
      0.9993240833282471,
      0.9993504285812378,
      0.9992424249649048,
      0.9988352060317993,
      0.9967289566993713,
      0.9840565919876099,
      0.937762975692749,
      0.94707190990448,
      0.8859055042266846,
      0.8849989175796509,
      0.8810895085334778,
      0.9159519672393799,
      0.9332449436187744,
      0.9788308143615723,
      0.9904264211654663,
      0.9974572062492371,
      0.998129665851593,
      0.9981377720832825,
      0.9982428550720215,
      0.9989346861839294,
      0.9988307952880859,
      0.9969030022621155,
      0.9962363243103027,
      0.9833388924598694,
      0.9648970365524292,
      0.9198231101036072,
      0.8993598222732544,
      0.9062207937240601,
      0.8904770016670227,
      0.902351438999176,
      0.9096190333366394,
      0.9451415538787842,
      0.9299321174621582,
      0.9671125411987305,
      0.9536481499671936,
      0.9769951105117798,
      0.9768646359443665,
      0.9906901121139526,
      0.9936956763267517,
      0.998116672039032,
      0.9955320358276367,
      0.9963080286979675,
      0.9943063855171204,
      0.9838383793830872,
      0.9890950918197632,
      0.9978680610656738,
      0.9994005560874939,
      0.9996523857116699,
      0.9965978264808655,
      0.9993214011192322,
      0.9991790056228638,
      0.9996795058250427,
      0.9997225999832153,
      0.997819721698761,
      0.9976513981819153,
      0.99814373254776,
      0.9983017444610596,
      0.9963755011558533,
      0.9918392300605774,
      0.9932805895805359,
      0.995116114616394,
      0.9930505156517029,
      0.9932491779327393,
      0.9985745549201965,
      0.9993731379508972,
      0.9996499419212341,
      0.9998059272766113,
      0.9996818900108337,
      0.9997208118438721,
      0.9988334774971008,
      0.9987613558769226,
      0.9982608556747437,
      0.9987365007400513,
      0.9953551888465881,
      0.9909934997558594,
      0.9864475727081299,
      0.9821562170982361,
      0.975543200969696,
      0.9643232822418213,
      0.9866618514060974,
      0.9974974393844604,
      0.9989181756973267,
      0.9996103644371033,
      0.9990071654319763,
      0.996473491191864,
      0.9909219741821289,
      0.9691169857978821,
      0.931451141834259,
      0.8680723905563354,
      0.826957643032074,
      0.8655204176902771,
      0.8981220722198486,
      0.9613155722618103,
      0.9825299382209778,
      0.9967832565307617,
      0.9973132014274597,
      0.9992014765739441,
      0.9994390606880188,
      0.9996660351753235,
      0.9987684488296509,
      0.9981299042701721,
      0.9858518838882446,
      0.9533097743988037,
      0.9640615582466125,
      0.9429973363876343,
      0.9784244298934937,
      0.9969584345817566,
      0.998214840888977,
      0.9986320734024048,
      0.9972852468490601,
      0.9952835440635681,
      0.9869570136070251,
      0.9757657051086426,
      0.9535619616508484,
      0.9425733685493469,
      0.9441691637039185,
      0.9178602695465088,
      0.9328457713127136,
      0.9718939661979675,
      0.9926458597183228,
      0.9816973805427551,
      0.9927538633346558,
      0.9703928232192993,
      0.999059796333313,
      0.9980849027633667,
      0.9973047375679016,
      0.9989928603172302,
      0.999187707901001,
      0.9991908073425293,
      0.9994472861289978,
      0.9994075894355774,
      0.999427080154419,
      0.9993568062782288,
      0.998581051826477,
      0.9969937801361084,
      0.9919356107711792,
      0.975625216960907,
      0.9379688501358032,
      0.9283090829849243,
      0.9108442068099976,
      0.8668040633201599,
      0.8464183211326599,
      0.8768388032913208,
      0.9201630353927612,
      0.9618946313858032,
      0.9737404584884644,
      0.9930153489112854,
      0.9946299195289612,
      0.99741131067276,
      0.9978737235069275,
      0.9976832270622253,
      0.9965646862983704,
      0.9909019470214844,
      0.9867779612541199,
      0.9889611005783081,
      0.9712503552436829,
      0.9664826393127441,
      0.9422908425331116,
      0.914247989654541,
      0.9392115473747253,
      0.8810789585113525,
      0.888642430305481,
      0.9146115779876709,
      0.8965768814086914,
      0.8530130982398987,
      0.8685548305511475,
      0.9024943113327026,
      0.8841307163238525,
      0.8525813817977905,
      0.8896775841712952,
      0.9041552543640137,
      0.8616775274276733,
      0.8378089666366577,
      0.8941333293914795,
      0.8781924247741699,
      0.8229960203170776,
      0.8500268459320068,
      0.9020378589630127,
      0.8505969047546387,
      0.8221675157546997,
      0.8969734907150269,
      0.9279334545135498,
      0.8967310786247253,
      0.9296086430549622,
      0.9710600972175598,
      0.978150486946106,
      0.9940842390060425,
      0.9981276392936707,
      0.9995523691177368,
      0.999609112739563,
      0.9991062879562378,
      0.9882069230079651,
      0.9937570095062256,
      0.9949181079864502,
      0.9910165667533875,
      0.9933062195777893,
      0.9961188435554504,
      0.9961581826210022,
      0.9924782514572144,
      0.9947416186332703,
      0.9973577857017517,
      0.995048999786377,
      0.9934748411178589,
      0.9941026568412781,
      0.9970241785049438,
      0.9946897029876709,
      0.9911088347434998,
      0.9928202629089355,
      0.9967553615570068,
      0.9947744011878967,
      0.9916216135025024,
      0.992030680179596,
      0.996338427066803,
      0.9940292835235596,
      0.9904144406318665,
      0.9939693212509155,
      0.9971590638160706,
      0.9938899874687195,
      0.9876582026481628,
      0.9965510368347168,
      0.9976517558097839,
      0.9937224388122559,
      0.9919819235801697,
      0.9980517625808716,
      0.9955950379371643,
      0.9928265810012817,
      0.9973863959312439,
      0.9977477192878723,
      0.9948272705078125,
      0.9966734051704407,
      0.9989333152770996,
      0.9970699548721313,
      0.9950488209724426,
      0.9989200830459595,
      0.9985504150390625,
      0.9959088563919067,
      0.9980903267860413,
      0.9994575381278992,
      0.9988749027252197,
      0.9989171624183655,
      0.9997619986534119,
      0.9997351765632629,
      0.9994720220565796,
      0.9992207884788513,
      0.9989346265792847,
      0.9989029765129089,
      0.9994860887527466,
      0.9996463656425476,
      0.9996182918548584,
      0.9995790123939514,
      0.9996344447135925,
      0.9997148513793945,
      0.9997820854187012,
      0.9997410178184509,
      0.9994825124740601,
      0.9994114637374878,
      0.9978647828102112,
      0.9922196269035339,
      0.9919934868812561,
      0.9978711009025574,
      0.9963493943214417,
      0.9900435209274292,
      0.9929372072219849,
      0.9970535039901733,
      0.9922130107879639,
      0.9825029373168945,
      0.9893488883972168,
      0.9891635179519653,
      0.9965969324111938,
      0.9978649616241455,
      0.9987268447875977,
      0.9977269172668457,
      0.9982361197471619,
      0.9990889430046082,
      0.9989491105079651,
      0.9979171752929688,
      0.9993082284927368,
      0.99947589635849,
      0.998847246170044,
      0.9989979267120361,
      0.9994495511054993,
      0.99916672706604
    ],
    [
      0.11940538138151169,
      0.12469510734081268,
      0.1236511617898941,
      0.12183656543493271,
      0.11949926614761353,
      0.12693436443805695,
      0.11825218796730042,
      0.11209521442651749,
      0.11785946041345596,
      0.11241453140974045,
      0.1070806086063385,
      0.10331175476312637,
      0.10938572138547897,
      0.10152459144592285,
      0.1004345491528511,
      0.10466031730175018,
      0.10693875700235367,
      0.10202502459287643,
      0.10199176520109177,
      0.11160514503717422,
      0.10798350721597672,
      0.10862843692302704,
      0.11417423188686371,
      0.12518316507339478,
      0.11619281768798828,
      0.119831383228302,
      0.1259596347808838,
      0.12700214982032776,
      0.11924277991056442,
      0.12433399260044098,
      0.13007709383964539,
      0.12573778629302979,
      0.11706040054559708,
      0.12400192022323608,
      0.1332351416349411,
      0.13373702764511108,
      0.13078251481056213,
      0.13467969000339508,
      0.1289285123348236,
      0.12722600996494293,
      0.12117476761341095,
      0.12085595726966858,
      0.12255646288394928,
      0.12401093542575836,
      0.13077284395694733,
      0.12118610739707947,
      0.13794144988059998,
      0.13733044266700745,
      0.1377771943807602,
      0.14408478140830994,
      0.15736261010169983,
      0.1580899953842163,
      0.1640506237745285,
      0.1812225580215454,
      0.1957503706216812,
      0.1898725926876068,
      0.1827920526266098,
      0.20656472444534302,
      0.21602407097816467,
      0.21518900990486145,
      0.22030994296073914,
      0.23857399821281433,
      0.27003687620162964,
      0.2867995500564575,
      0.3138352036476135,
      0.3684176504611969,
      0.3831174969673157,
      0.38289234042167664,
      0.39105677604675293,
      0.38283705711364746,
      0.37214815616607666,
      0.9993757605552673,
      0.9995449781417847,
      0.9994292855262756,
      0.9994081854820251,
      0.9993014335632324,
      0.9988932013511658,
      0.9967981576919556,
      0.9839204549789429,
      0.9384430050849915,
      0.9471027255058289,
      0.8842912316322327,
      0.8844606876373291,
      0.8804546594619751,
      0.9153856039047241,
      0.931708037853241,
      0.9780059456825256,
      0.9898864030838013,
      0.9976001977920532,
      0.9984142184257507,
      0.9986640214920044,
      0.9986797571182251,
      0.9990924596786499,
      0.9989956617355347,
      0.9970946311950684,
      0.9962747693061829,
      0.982722282409668,
      0.9639416337013245,
      0.9190660715103149,
      0.8961019515991211,
      0.9026208519935608,
      0.8851590156555176,
      0.8976324200630188,
      0.9051042795181274,
      0.9426993131637573,
      0.9270991086959839,
      0.9661093354225159,
      0.9530277848243713,
      0.977145254611969,
      0.9776874780654907,
      0.9917489886283875,
      0.994498074054718,
      0.9984383583068848,
      0.9960127472877502,
      0.9964455962181091,
      0.9939355850219727,
      0.9822045564651489,
      0.9889450073242188,
      0.9979999661445618,
      0.9994708895683289,
      0.9996938705444336,
      0.9970056414604187,
      0.9994136095046997,
      0.9992350339889526,
      0.999708890914917,
      0.9997614622116089,
      0.9981980323791504,
      0.9980691075325012,
      0.9984963536262512,
      0.9986108541488647,
      0.9969024658203125,
      0.9927663207054138,
      0.9941616058349609,
      0.9954452514648438,
      0.9931187629699707,
      0.9930383563041687,
      0.9986743927001953,
      0.9994701147079468,
      0.99971604347229,
      0.9998403191566467,
      0.9997400045394897,
      0.9997703433036804,
      0.9990494847297668,
      0.999012291431427,
      0.9986510276794434,
      0.9990109801292419,
      0.9962350726127625,
      0.9921072721481323,
      0.9871578216552734,
      0.9819454550743103,
      0.9741047024726868,
      0.9601807594299316,
      0.9847769737243652,
      0.9973353147506714,
      0.9989360570907593,
      0.999663770198822,
      0.9991559386253357,
      0.9967371225357056,
      0.9908549189567566,
      0.9673978686332703,
      0.9285176992416382,
      0.8635513782501221,
      0.818839430809021,
      0.8618342280387878,
      0.8951977491378784,
      0.9586216807365417,
      0.9807044863700867,
      0.9966362714767456,
      0.9972878694534302,
      0.9992244839668274,
      0.9994662404060364,
      0.9996879696846008,
      0.9987059831619263,
      0.9979500770568848,
      0.9838398694992065,
      0.949775218963623,
      0.9592203497886658,
      0.9383812546730042,
      0.9760618209838867,
      0.9966325163841248,
      0.9982578754425049,
      0.9987322688102722,
      0.9973648190498352,
      0.9952807426452637,
      0.9861564040184021,
      0.974534273147583,
      0.9510852098464966,
      0.9404104948043823,
      0.9420372843742371,
      0.9157161712646484,
      0.9315482378005981,
      0.9727631211280823,
      0.9926047325134277,
      0.9808281660079956,
      0.9925848245620728,
      0.9691659808158875,
      0.9992780089378357,
      0.998694896697998,
      0.9981603622436523,
      0.9992900490760803,
      0.999383807182312,
      0.9992996454238892,
      0.9995356798171997,
      0.9995172023773193,
      0.9995430707931519,
      0.9994505047798157,
      0.9987281560897827,
      0.9970757961273193,
      0.9916483759880066,
      0.9746838808059692,
      0.9355015754699707,
      0.9252671599388123,
      0.9096447825431824,
      0.8652583360671997,
      0.8400223851203918,
      0.8723648190498352,
      0.9197475910186768,
      0.9633479714393616,
      0.9736708402633667,
      0.9928679466247559,
      0.994465708732605,
      0.9974561929702759,
      0.9979962706565857,
      0.9979236721992493,
      0.9969683885574341,
      0.9915019869804382,
      0.9869938492774963,
      0.9888150691986084,
      0.9703874588012695,
      0.9651303291320801,
      0.9409211874008179,
      0.9149268865585327,
      0.9401981234550476,
      0.8812134861946106,
      0.889288067817688,
      0.9163297414779663,
      0.8961254358291626,
      0.8507328629493713,
      0.8657281398773193,
      0.9010562896728516,
      0.8793226480484009,
      0.8486571311950684,
      0.8859546780586243,
      0.9002365469932556,
      0.8492268323898315,
      0.830407977104187,
      0.891236424446106,
      0.875012993812561,
      0.8160184025764465,
      0.8487734198570251,
      0.9016671180725098,
      0.8488671779632568,
      0.8175616264343262,
      0.8935617208480835,
      0.9238865375518799,
      0.8925610184669495,
      0.9246445894241333,
      0.9681810736656189,
      0.9750803112983704,
      0.9936458468437195,
      0.9981858730316162,
      0.9996310472488403,
      0.9997003078460693,
      0.9993324875831604,
      0.9907440543174744,
      0.9951980710029602,
      0.996298611164093,
      0.9931041598320007,
      0.9947724938392639,
      0.9972442388534546,
      0.9971998333930969,
      0.9941311478614807,
      0.9956854581832886,
      0.9980162978172302,
      0.9962582588195801,
      0.9947394132614136,
      0.9952607750892639,
      0.9976247549057007,
      0.9963945150375366,
      0.9933812022209167,
      0.9935652017593384,
      0.9971844553947449,
      0.9961771965026855,
      0.9928187131881714,
      0.9921834468841553,
      0.9969152808189392,
      0.995613157749176,
      0.9915046095848083,
      0.9944339394569397,
      0.9977232217788696,
      0.9952497482299805,
      0.988788366317749,
      0.9970209002494812,
      0.9982434511184692,
      0.9951338768005371,
      0.9930939078330994,
      0.9985706806182861,
      0.996748685836792,
      0.9942142963409424,
      0.9977542161941528,
      0.9982627034187317,
      0.9959522485733032,
      0.9972801208496094,
      0.9991321563720703,
      0.9978569149971008,
      0.9965447187423706,
      0.9992066621780396,
      0.998927116394043,
      0.9967872500419617,
      0.9986207485198975,
      0.9995896816253662,
      0.9991579055786133,
      0.9992090463638306,
      0.9998237490653992,
      0.9997954964637756,
      0.9996083378791809,
      0.9994099140167236,
      0.999160885810852,
      0.9990986585617065,
      0.9995841979980469,
      0.9997074604034424,
      0.999677300453186,
      0.9996623992919922,
      0.9996997117996216,
      0.9997709393501282,
      0.9998360276222229,
      0.9997988939285278,
      0.999566376209259,
      0.9995019435882568,
      0.9980627298355103,
      0.9925628304481506,
      0.992417573928833,
      0.9981234669685364,
      0.996533989906311,
      0.990414023399353,
      0.9935573935508728,
      0.9973894953727722,
      0.9926025867462158,
      0.9835731983184814,
      0.9908300042152405,
      0.9907692670822144,
      0.9972540736198425,
      0.9983809590339661,
      0.999110758304596,
      0.9983904361724854,
      0.9987183213233948,
      0.9993582963943481,
      0.9992789030075073,
      0.9985232353210449,
      0.999518632888794,
      0.9996394515037537,
      0.9992299675941467,
      0.9993126392364502,
      0.9996169209480286,
      0.9994069337844849
    ],
    [
      0.14320969581604004,
      0.15327993035316467,
      0.15512335300445557,
      0.15539678931236267,
      0.15612560510635376,
      0.15742585062980652,
      0.14617985486984253,
      0.14134639501571655,
      0.1390051543712616,
      0.13596117496490479,
      0.12563303112983704,
      0.11982716619968414,
      0.1307462602853775,
      0.11861680448055267,
      0.11715511977672577,
      0.1236000582575798,
      0.12862835824489594,
      0.11890293657779694,
      0.11881992220878601,
      0.12993809580802917,
      0.12552103400230408,
      0.12492799758911133,
      0.13059929013252258,
      0.143849715590477,
      0.13414347171783447,
      0.13499288260936737,
      0.14096443355083466,
      0.14301961660385132,
      0.1334557831287384,
      0.14141850173473358,
      0.14752238988876343,
      0.14510872960090637,
      0.13670016825199127,
      0.1444351077079773,
      0.15086199343204498,
      0.15253010392189026,
      0.15045256912708282,
      0.15184170007705688,
      0.1432981640100479,
      0.1378585696220398,
      0.14201563596725464,
      0.1372176706790924,
      0.13916990160942078,
      0.1390165537595749,
      0.14545938372612,
      0.137364000082016,
      0.15471942722797394,
      0.154866561293602,
      0.1578444391489029,
      0.1624283492565155,
      0.1797320395708084,
      0.17897719144821167,
      0.18569007515907288,
      0.201697438955307,
      0.22356587648391724,
      0.21412207186222076,
      0.2064778059720993,
      0.2275370955467224,
      0.23928546905517578,
      0.24718773365020752,
      0.24825984239578247,
      0.2738994061946869,
      0.3165419101715088,
      0.3293664753437042,
      0.34742432832717896,
      0.38566380739212036,
      0.40408068895339966,
      0.40616220235824585,
      0.4080185294151306,
      0.3931916356086731,
      0.383070707321167,
      0.999453604221344,
      0.9996007084846497,
      0.9994828701019287,
      0.9994193315505981,
      0.9992968440055847,
      0.9988654851913452,
      0.9964622259140015,
      0.9822657108306885,
      0.93641197681427,
      0.9441490173339844,
      0.882232129573822,
      0.8815421462059021,
      0.8775715827941895,
      0.913538932800293,
      0.9295088052749634,
      0.9767743349075317,
      0.9889551401138306,
      0.9976270198822021,
      0.998550295829773,
      0.9989241361618042,
      0.9988918900489807,
      0.9991888999938965,
      0.9990956783294678,
      0.9972391724586487,
      0.9962001442909241,
      0.9815813302993774,
      0.9617370367050171,
      0.9170112013816833,
      0.8917216658592224,
      0.8964227437973022,
      0.8780467510223389,
      0.8929197788238525,
      0.9013210535049438,
      0.9406158328056335,
      0.9247604608535767,
      0.9652973413467407,
      0.9526327252388,
      0.977327287197113,
      0.9782244563102722,
      0.9924418926239014,
      0.9952958226203918,
      0.9986873269081116,
      0.9964205622673035,
      0.9966976046562195,
      0.9940391182899475,
      0.9823504686355591,
      0.989430844783783,
      0.9982475638389587,
      0.9995461106300354,
      0.9997326731681824,
      0.9974361658096313,
      0.9995094537734985,
      0.9993155598640442,
      0.9997450709342957,
      0.9997941255569458,
      0.9985446929931641,
      0.9984968304634094,
      0.9988457560539246,
      0.9989347457885742,
      0.9974694848060608,
      0.9938825368881226,
      0.9951969981193542,
      0.9960641860961914,
      0.9937164187431335,
      0.9934700727462769,
      0.9988581538200378,
      0.9995604753494263,
      0.9997629523277283,
      0.9998533129692078,
      0.9997783303260803,
      0.9998065233230591,
      0.9992036819458008,
      0.999186098575592,
      0.9989134073257446,
      0.9992012977600098,
      0.9969049692153931,
      0.9930564165115356,
      0.9879031777381897,
      0.9822085499763489,
      0.9735785126686096,
      0.9583587050437927,
      0.9839857220649719,
      0.9973293542861938,
      0.9989666938781738,
      0.9997038841247559,
      0.9992609024047852,
      0.9969688057899475,
      0.9909947514533997,
      0.9662116765975952,
      0.9256268739700317,
      0.8602175116539001,
      0.8128550052642822,
      0.8571562767028809,
      0.8938112258911133,
      0.9564268589019775,
      0.9788209199905396,
      0.9964380860328674,
      0.9972566366195679,
      0.9992438554763794,
      0.999496340751648,
      0.9997140765190125,
      0.9987266659736633,
      0.9979617595672607,
      0.9831929802894592,
      0.948512852191925,
      0.9572650790214539,
      0.9358547925949097,
      0.9737327098846436,
      0.996323823928833,
      0.9982622265815735,
      0.9988204836845398,
      0.9974031448364258,
      0.9953023791313171,
      0.9856458306312561,
      0.9728994965553284,
      0.948264479637146,
      0.937454104423523,
      0.9388207793235779,
      0.9131408929824829,
      0.9287467002868652,
      0.9716659784317017,
      0.9920964241027832,
      0.9787376523017883,
      0.9918005466461182,
      0.9663181304931641,
      0.9994155168533325,
      0.9990575313568115,
      0.9986943602561951,
      0.9994692206382751,
      0.9994860887527466,
      0.9993385076522827,
      0.9995536208152771,
      0.9995647668838501,
      0.9996064305305481,
      0.9994745850563049,
      0.9987921714782715,
      0.9968917369842529,
      0.9902520775794983,
      0.9708586931228638,
      0.928648829460144,
      0.9172793030738831,
      0.9034416079521179,
      0.855823278427124,
      0.8310503959655762,
      0.8683170080184937,
      0.91846764087677,
      0.9622054696083069,
      0.9719125032424927,
      0.9917508959770203,
      0.9936308860778809,
      0.9972396492958069,
      0.997916579246521,
      0.9980183839797974,
      0.9971799254417419,
      0.9915586709976196,
      0.9863724708557129,
      0.9876999855041504,
      0.9670705795288086,
      0.9604412317276001,
      0.9367200136184692,
      0.913197934627533,
      0.9394102096557617,
      0.8805317282676697,
      0.888824462890625,
      0.9164770245552063,
      0.8948009014129639,
      0.847795844078064,
      0.8624563217163086,
      0.8980445265769958,
      0.874176025390625,
      0.8371416330337524,
      0.8816125988960266,
      0.896727442741394,
      0.8386676907539368,
      0.8256061673164368,
      0.8872082233428955,
      0.8705012798309326,
      0.8109264373779297,
      0.8467202186584473,
      0.9014179706573486,
      0.846570611000061,
      0.8160037994384766,
      0.8931261301040649,
      0.9222884178161621,
      0.8905728459358215,
      0.9204569458961487,
      0.9664421081542969,
      0.9736457467079163,
      0.9936333894729614,
      0.9983347058296204,
      0.9996991753578186,
      0.9997637271881104,
      0.999481201171875,
      0.9927534461021423,
      0.9963323473930359,
      0.9973074793815613,
      0.9947595000267029,
      0.9961623549461365,
      0.9980857372283936,
      0.9980106949806213,
      0.9955794811248779,
      0.9966893196105957,
      0.9985333681106567,
      0.9972530603408813,
      0.9957938194274902,
      0.9961768984794617,
      0.9980672597885132,
      0.9973289370536804,
      0.9947799444198608,
      0.9940463900566101,
      0.9973416924476624,
      0.9967756271362305,
      0.9931869506835938,
      0.9915118217468262,
      0.9970482587814331,
      0.9962610006332397,
      0.9915501475334167,
      0.9942899346351624,
      0.997974693775177,
      0.9958561658859253,
      0.9886956214904785,
      0.9970656037330627,
      0.9985542297363281,
      0.995941162109375,
      0.9934764504432678,
      0.9987741708755493,
      0.9975908398628235,
      0.9949268102645874,
      0.9978842735290527,
      0.9986230731010437,
      0.9969136714935303,
      0.9976759552955627,
      0.9992628693580627,
      0.9984829425811768,
      0.9976930618286133,
      0.9994131326675415,
      0.9992353320121765,
      0.9977575540542603,
      0.9990454316139221,
      0.9996797442436218,
      0.9993669986724854,
      0.9993802309036255,
      0.9998587369918823,
      0.9998306035995483,
      0.9996877312660217,
      0.9995278716087341,
      0.9993076920509338,
      0.9992523789405823,
      0.9996302127838135,
      0.9997381567955017,
      0.9997104406356812,
      0.9997137784957886,
      0.9997493624687195,
      0.9998043179512024,
      0.9998674392700195,
      0.9998332262039185,
      0.9996194243431091,
      0.9995526671409607,
      0.9981588125228882,
      0.9925745129585266,
      0.9926125407218933,
      0.9982803463935852,
      0.9966046214103699,
      0.990546464920044,
      0.9940670132637024,
      0.9976359009742737,
      0.9927291870117188,
      0.9845733046531677,
      0.9922804236412048,
      0.9921839237213135,
      0.9977791905403137,
      0.9987649321556091,
      0.9993585348129272,
      0.9988235831260681,
      0.9990274906158447,
      0.9995217323303223,
      0.9994745850563049,
      0.9989066123962402,
      0.9996442794799805,
      0.9997332692146301,
      0.9994465708732605,
      0.9994843602180481,
      0.9997156262397766,
      0.9995490312576294
    ],
    [
      0.19603165984153748,
      0.22201354801654816,
      0.2239282876253128,
      0.21966591477394104,
      0.22695162892341614,
      0.21774670481681824,
      0.20393283665180206,
      0.20319700241088867,
      0.19844667613506317,
      0.19022655487060547,
      0.17348012328147888,
      0.1773752123117447,
      0.182322159409523,
      0.16254213452339172,
      0.16349497437477112,
      0.1710738241672516,
      0.17088666558265686,
      0.1594066321849823,
      0.1651272028684616,
      0.1771252453327179,
      0.16452692449092865,
      0.15886905789375305,
      0.16249604523181915,
      0.17958803474903107,
      0.1617480367422104,
      0.1599179208278656,
      0.16467882692813873,
      0.170098215341568,
      0.15092767775058746,
      0.16497758030891418,
      0.17391283810138702,
      0.1709829568862915,
      0.16566255688667297,
      0.1771368384361267,
      0.1771910935640335,
      0.1798105239868164,
      0.17853960394859314,
      0.18758395314216614,
      0.1770843118429184,
      0.16983596980571747,
      0.1699230968952179,
      0.1643725037574768,
      0.1695801019668579,
      0.17104801535606384,
      0.17123809456825256,
      0.16521359980106354,
      0.181930810213089,
      0.18911275267601013,
      0.18958017230033875,
      0.19356712698936462,
      0.21127964556217194,
      0.21210482716560364,
      0.22489283978939056,
      0.2422492355108261,
      0.270106703042984,
      0.2665461301803589,
      0.2499486804008484,
      0.26176708936691284,
      0.2941740155220032,
      0.2980515956878662,
      0.2884712815284729,
      0.32597896456718445,
      0.37584036588668823,
      0.37111926078796387,
      0.3717436194419861,
      0.40691688656806946,
      0.42454013228416443,
      0.4221564531326294,
      0.4208837151527405,
      0.4127548336982727,
      0.4088071584701538,
      0.9994868040084839,
      0.9995938539505005,
      0.9994233250617981,
      0.9993571639060974,
      0.9992169737815857,
      0.9987608790397644,
      0.9957899451255798,
      0.9794503450393677,
      0.9339876174926758,
      0.9408730268478394,
      0.8783031702041626,
      0.8749502301216125,
      0.871912956237793,
      0.910123348236084,
      0.9261772036552429,
      0.9750227928161621,
      0.9879015684127808,
      0.9976539015769958,
      0.9986780881881714,
      0.9991543292999268,
      0.9991502165794373,
      0.9992966055870056,
      0.9992056488990784,
      0.997400164604187,
      0.9960765838623047,
      0.9800094366073608,
      0.9590393304824829,
      0.9159161448478699,
      0.8844809532165527,
      0.8913928270339966,
      0.867133617401123,
      0.8890297412872314,
      0.8981961011886597,
      0.9402372241020203,
      0.9243714213371277,
      0.9652204513549805,
      0.9534296989440918,
      0.9780701398849487,
      0.9797093868255615,
      0.9937226176261902,
      0.9962844252586365,
      0.9989639520645142,
      0.9968830943107605,
      0.9969680309295654,
      0.9939872026443481,
      0.9824034571647644,
      0.9899452924728394,
      0.9984970092773438,
      0.9996216893196106,
      0.9997729063034058,
      0.9978694915771484,
      0.9995995163917542,
      0.9994227886199951,
      0.9997822642326355,
      0.9998282790184021,
      0.9989162087440491,
      0.9989620447158813,
      0.9992064237594604,
      0.999255359172821,
      0.9980565309524536,
      0.9951945543289185,
      0.9965003728866577,
      0.9969807863235474,
      0.9949461817741394,
      0.9943284392356873,
      0.9990919232368469,
      0.999666154384613,
      0.9998152852058411,
      0.9998809099197388,
      0.9998223185539246,
      0.9998458623886108,
      0.9993709921836853,
      0.9993720054626465,
      0.9992011785507202,
      0.9994015097618103,
      0.9976338148117065,
      0.9942315220832825,
      0.9888503551483154,
      0.9823961853981018,
      0.9725121855735779,
      0.9575225114822388,
      0.9823228120803833,
      0.9972222447395325,
      0.9989709854125977,
      0.9997485876083374,
      0.9993874430656433,
      0.9972662329673767,
      0.9910367727279663,
      0.9646692276000977,
      0.9230381846427917,
      0.8579667210578918,
      0.8084972500801086,
      0.8564145565032959,
      0.8952357172966003,
      0.9548525214195251,
      0.977258026599884,
      0.9963464140892029,
      0.9972784519195557,
      0.9992735981941223,
      0.9995508790016174,
      0.9997513890266418,
      0.9987378716468811,
      0.9979110360145569,
      0.9815467596054077,
      0.9461553692817688,
      0.9545239210128784,
      0.9348822832107544,
      0.9721304178237915,
      0.996120810508728,
      0.9983123540878296,
      0.9989210367202759,
      0.9974989295005798,
      0.995663046836853,
      0.9860233664512634,
      0.9723565578460693,
      0.9464856386184692,
      0.9348512887954712,
      0.9356142282485962,
      0.9089752435684204,
      0.9234672784805298,
      0.9688946008682251,
      0.991046130657196,
      0.9756918549537659,
      0.9905098080635071,
      0.9624123573303223,
      0.9995163083076477,
      0.9993263483047485,
      0.9990513920783997,
      0.9996002912521362,
      0.999559223651886,
      0.9993499517440796,
      0.9995652437210083,
      0.9996067881584167,
      0.999653160572052,
      0.9994745850563049,
      0.9987401962280273,
      0.9963806867599487,
      0.9878422021865845,
      0.9654803276062012,
      0.9222006797790527,
      0.9099072217941284,
      0.9006879329681396,
      0.8423663377761841,
      0.8158750534057617,
      0.8637116551399231,
      0.9149192571640015,
      0.9595659971237183,
      0.9688658714294434,
      0.9900234341621399,
      0.99155193567276,
      0.9963303208351135,
      0.9969537854194641,
      0.9976170659065247,
      0.9968650341033936,
      0.9899499416351318,
      0.9835653901100159,
      0.9848214983940125,
      0.9613195657730103,
      0.9521391987800598,
      0.9317696690559387,
      0.9118649959564209,
      0.9373360872268677,
      0.8793725967407227,
      0.8862894773483276,
      0.9151518940925598,
      0.8914021253585815,
      0.8334042429924011,
      0.8577167987823486,
      0.8909118175506592,
      0.8327426910400391,
      0.8206169009208679,
      0.8761627674102783,
      0.8878259658813477,
      0.8062342405319214,
      0.8093467950820923,
      0.8805907964706421,
      0.8603266477584839,
      0.8004646897315979,
      0.848730206489563,
      0.9028410315513611,
      0.8504273295402527,
      0.8205052018165588,
      0.8947638869285583,
      0.9229322075843811,
      0.8920348882675171,
      0.9217665195465088,
      0.964465320110321,
      0.9722818732261658,
      0.9938091039657593,
      0.9986292123794556,
      0.9997794032096863,
      0.999828577041626,
      0.9996170401573181,
      0.995054304599762,
      0.9977218508720398,
      0.9983164072036743,
      0.9968154430389404,
      0.9978951811790466,
      0.9989862442016602,
      0.9988526701927185,
      0.9973735213279724,
      0.9980757236480713,
      0.9991194605827332,
      0.9983134865760803,
      0.9972631335258484,
      0.9973395466804504,
      0.9985305070877075,
      0.9982201457023621,
      0.996177077293396,
      0.994269073009491,
      0.9974676966667175,
      0.997168779373169,
      0.9930757880210876,
      0.9903585314750671,
      0.9970071315765381,
      0.9966080188751221,
      0.9909490346908569,
      0.9939332008361816,
      0.9981735348701477,
      0.9962813258171082,
      0.9878304600715637,
      0.9970570802688599,
      0.9987202286720276,
      0.9957778453826904,
      0.9928855895996094,
      0.9989082217216492,
      0.9980157613754272,
      0.9950686693191528,
      0.9979814887046814,
      0.9989252090454102,
      0.9977989196777344,
      0.998020589351654,
      0.9994152784347534,
      0.9990222454071045,
      0.9985679388046265,
      0.9995806813240051,
      0.9994907975196838,
      0.9985846877098083,
      0.9993566870689392,
      0.9997494220733643,
      0.9995196461677551,
      0.9994968175888062,
      0.9998813271522522,
      0.9998540282249451,
      0.9997363090515137,
      0.9996057152748108,
      0.9993816614151001,
      0.9993224143981934,
      0.9996399283409119,
      0.9997403025627136,
      0.9997111558914185,
      0.9997362494468689,
      0.9997697472572327,
      0.999822735786438,
      0.9998868703842163,
      0.999854326248169,
      0.9996413588523865,
      0.9995570778846741,
      0.9980389475822449,
      0.9920399188995361,
      0.9924402236938477,
      0.998325526714325,
      0.996509850025177,
      0.9904564023017883,
      0.9945365190505981,
      0.9978603720664978,
      0.9927826523780823,
      0.9855784773826599,
      0.9937171936035156,
      0.9936479926109314,
      0.9982188940048218,
      0.9990277886390686,
      0.9995195269584656,
      0.9990981221199036,
      0.9992229342460632,
      0.999617338180542,
      0.9995880722999573,
      0.9991204142570496,
      0.9997116327285767,
      0.9997856616973877,
      0.9995644688606262,
      0.9995893836021423,
      0.9997703433036804,
      0.9996330738067627
    ],
    [
      0.25552666187286377,
      0.3055088520050049,
      0.3113381862640381,
      0.3333308696746826,
      0.3468847870826721,
      0.32322031259536743,
      0.3162073791027069,
      0.3316624164581299,
      0.3183571696281433,
      0.2914656102657318,
      0.2858286201953888,
      0.28353652358055115,
      0.2736721336841583,
      0.2449791431427002,
      0.24344700574874878,
      0.24632208049297333,
      0.2433033585548401,
      0.2260889708995819,
      0.23650258779525757,
      0.2438630312681198,
      0.22713464498519897,
      0.22524002194404602,
      0.22829794883728027,
      0.23240314424037933,
      0.20954535901546478,
      0.2047298103570938,
      0.207406684756279,
      0.20587894320487976,
      0.1880078762769699,
      0.19986942410469055,
      0.20978333055973053,
      0.2014564573764801,
      0.1965045928955078,
      0.21459601819515228,
      0.22112885117530823,
      0.22508104145526886,
      0.22295445203781128,
      0.23259985446929932,
      0.2294408231973648,
      0.21696728467941284,
      0.21829849481582642,
      0.21676115691661835,
      0.22073201835155487,
      0.222361221909523,
      0.21332289278507233,
      0.20999455451965332,
      0.22804076969623566,
      0.22867292165756226,
      0.21557167172431946,
      0.22083055973052979,
      0.24423104524612427,
      0.23848943412303925,
      0.2514767646789551,
      0.28130143880844116,
      0.317824125289917,
      0.3153846859931946,
      0.3092084228992462,
      0.33607351779937744,
      0.38956719636917114,
      0.38534247875213623,
      0.347982257604599,
      0.39925456047058105,
      0.43394917249679565,
      0.4129878282546997,
      0.3963887095451355,
      0.42983847856521606,
      0.4500311315059662,
      0.44108015298843384,
      0.43393024802207947,
      0.4390133023262024,
      0.45122793316841125,
      0.9994509220123291,
      0.9994580745697021,
      0.9991884231567383,
      0.9990795254707336,
      0.9988673329353333,
      0.9982709884643555,
      0.9937106370925903,
      0.9734017252922058,
      0.9286276698112488,
      0.9352077841758728,
      0.8732156753540039,
      0.8774401545524597,
      0.8735871911048889,
      0.9096124172210693,
      0.9271765947341919,
      0.9758557081222534,
      0.9879442453384399,
      0.9978206157684326,
      0.9988313317298889,
      0.9993699789047241,
      0.9992706775665283,
      0.9994173645973206,
      0.9993330836296082,
      0.9976300597190857,
      0.9959881901741028,
      0.9786668419837952,
      0.9546937346458435,
      0.9108637571334839,
      0.8729517459869385,
      0.8732081055641174,
      0.8581510782241821,
      0.8873618245124817,
      0.9029527902603149,
      0.9435000419616699,
      0.9284762740135193,
      0.9671317338943481,
      0.9568023681640625,
      0.9806250333786011,
      0.9824537634849548,
      0.9954342246055603,
      0.9974174499511719,
      0.9992700815200806,
      0.9975841641426086,
      0.9974335432052612,
      0.9941755533218384,
      0.9829895496368408,
      0.9908879399299622,
      0.9988383054733276,
      0.9997195601463318,
      0.9998219013214111,
      0.9983641505241394,
      0.9997003078460693,
      0.9995281100273132,
      0.9998254776000977,
      0.999864399433136,
      0.9992600083351135,
      0.9993833899497986,
      0.9995232224464417,
      0.9995454549789429,
      0.9986568093299866,
      0.9967988133430481,
      0.9979706406593323,
      0.9982418417930603,
      0.9967415928840637,
      0.9956040978431702,
      0.999355673789978,
      0.9997669458389282,
      0.9998655319213867,
      0.9999088644981384,
      0.9998668432235718,
      0.999886155128479,
      0.9995443820953369,
      0.9995530247688293,
      0.9994736909866333,
      0.9995982646942139,
      0.9984248876571655,
      0.9958086013793945,
      0.9905000925064087,
      0.9833694696426392,
      0.9725765585899353,
      0.9563753008842468,
      0.9814932346343994,
      0.9973207712173462,
      0.9990746378898621,
      0.9998046159744263,
      0.9995449185371399,
      0.9977840185165405,
      0.9918270111083984,
      0.9656252264976501,
      0.924972653388977,
      0.8651431798934937,
      0.8157542943954468,
      0.8622016310691833,
      0.9015805721282959,
      0.9557706117630005,
      0.9775124788284302,
      0.9965928792953491,
      0.9975207448005676,
      0.99934983253479,
      0.9996153712272644,
      0.9998035430908203,
      0.9988465905189514,
      0.9980139136314392,
      0.9808910489082336,
      0.9457687139511108,
      0.9543893933296204,
      0.9383523464202881,
      0.972345769405365,
      0.9962143898010254,
      0.9984918236732483,
      0.9990937113761902,
      0.9978110194206238,
      0.9964128732681274,
      0.9872151613235474,
      0.9733868837356567,
      0.9489966034889221,
      0.9351249933242798,
      0.9331949353218079,
      0.8983578681945801,
      0.9204378128051758,
      0.9642735719680786,
      0.9893696904182434,
      0.9707281589508057,
      0.9870233535766602,
      0.9547865390777588,
      0.9996028542518616,
      0.9995510578155518,
      0.9993115067481995,
      0.9997015595436096,
      0.999609112739563,
      0.9993106126785278,
      0.9995502233505249,
      0.9996371865272522,
      0.9996926188468933,
      0.9994269013404846,
      0.9984799027442932,
      0.9947413802146912,
      0.9821483492851257,
      0.956330418586731,
      0.912873387336731,
      0.8971577882766724,
      0.883337140083313,
      0.8250207304954529,
      0.7924748659133911,
      0.8473761677742004,
      0.9109615087509155,
      0.9533817768096924,
      0.9618046879768372,
      0.9839787483215332,
      0.9854602217674255,
      0.9936445951461792,
      0.9942877888679504,
      0.995998740196228,
      0.9953410029411316,
      0.9854618906974792,
      0.9765790700912476,
      0.9770818948745728,
      0.9478933811187744,
      0.9393509030342102,
      0.9203396439552307,
      0.9089703559875488,
      0.9324528574943542,
      0.8726790547370911,
      0.8839119076728821,
      0.9134332537651062,
      0.8856672644615173,
      0.7988524436950684,
      0.8491275310516357,
      0.8896448016166687,
      0.8072247505187988,
      0.7864714860916138,
      0.867377758026123,
      0.8758928179740906,
      0.7855029106140137,
      0.7960391044616699,
      0.8827635049819946,
      0.8508577346801758,
      0.7926791906356812,
      0.8467330932617188,
      0.9064085483551025,
      0.8598713874816895,
      0.83188396692276,
      0.9020191431045532,
      0.9266085624694824,
      0.8994431495666504,
      0.9239240288734436,
      0.9640451669692993,
      0.9729992151260376,
      0.9943251013755798,
      0.9989696145057678,
      0.9998519420623779,
      0.9998835325241089,
      0.9997323155403137,
      0.9969788789749146,
      0.9987830519676208,
      0.9990735054016113,
      0.998340904712677,
      0.9989661574363708,
      0.9995047450065613,
      0.9994218349456787,
      0.998759925365448,
      0.9991873502731323,
      0.9995368123054504,
      0.9991328120231628,
      0.9987797737121582,
      0.9985266923904419,
      0.9990687966346741,
      0.9990508556365967,
      0.9977149963378906,
      0.9951070547103882,
      0.997959315776825,
      0.9980777502059937,
      0.9938147068023682,
      0.9900715351104736,
      0.9972196221351624,
      0.9972447156906128,
      0.9898717999458313,
      0.9930822849273682,
      0.9982991814613342,
      0.9962007403373718,
      0.9859113693237305,
      0.9965975880622864,
      0.9988270998001099,
      0.9952264428138733,
      0.9910596013069153,
      0.998871922492981,
      0.9982016086578369,
      0.9945215582847595,
      0.997681200504303,
      0.9990671277046204,
      0.9981892108917236,
      0.9981311559677124,
      0.9995056390762329,
      0.999386727809906,
      0.999059796333313,
      0.9996934533119202,
      0.9996857643127441,
      0.9991852641105652,
      0.999573290348053,
      0.9998155236244202,
      0.999668300151825,
      0.9996271133422852,
      0.9999074339866638,
      0.9998810291290283,
      0.9997862577438354,
      0.9996688365936279,
      0.9994207620620728,
      0.9993310570716858,
      0.9995671510696411,
      0.9997060894966125,
      0.9996655583381653,
      0.9997379779815674,
      0.9997686147689819,
      0.9998379945755005,
      0.999908447265625,
      0.999877393245697,
      0.9996384382247925,
      0.9994763135910034,
      0.9974690079689026,
      0.9903581142425537,
      0.991485595703125,
      0.9980856776237488,
      0.99589604139328,
      0.9894958138465881,
      0.9945662021636963,
      0.9978945255279541,
      0.9920538067817688,
      0.9857514500617981,
      0.9944037199020386,
      0.994597852230072,
      0.9985292553901672,
      0.9992481470108032,
      0.9996562600135803,
      0.9993590116500854,
      0.9994158148765564,
      0.9997117519378662,
      0.9997051358222961,
      0.9993587136268616,
      0.9997864365577698,
      0.9998406171798706,
      0.9996899366378784,
      0.9997128844261169,
      0.9998254776000977,
      0.9997216463088989
    ],
    [
      0.30650055408477783,
      0.3614162802696228,
      0.382858008146286,
      0.42493849992752075,
      0.4342496991157532,
      0.4231973886489868,
      0.42895767092704773,
      0.4699287712574005,
      0.4598560631275177,
      0.4146921634674072,
      0.42651307582855225,
      0.43081414699554443,
      0.41046959161758423,
      0.36090660095214844,
      0.3798709511756897,
      0.3797070384025574,
      0.3767097592353821,
      0.3389051556587219,
      0.3576246500015259,
      0.3774775266647339,
      0.3442813754081726,
      0.3148000240325928,
      0.32645145058631897,
      0.3266668915748596,
      0.2905247211456299,
      0.2707873582839966,
      0.26646551489830017,
      0.2662937343120575,
      0.2532494068145752,
      0.2579486668109894,
      0.2619028389453888,
      0.26810407638549805,
      0.261271595954895,
      0.26996296644210815,
      0.2872645854949951,
      0.2957751154899597,
      0.30332857370376587,
      0.3027391731739044,
      0.3204660713672638,
      0.3191429376602173,
      0.29959696531295776,
      0.30314314365386963,
      0.3020613193511963,
      0.30076688528060913,
      0.2721833884716034,
      0.2650083601474762,
      0.2787911891937256,
      0.28907889127731323,
      0.2582778036594391,
      0.2605609595775604,
      0.29400837421417236,
      0.2916351556777954,
      0.29387637972831726,
      0.33197638392448425,
      0.3693830966949463,
      0.3855641484260559,
      0.36561256647109985,
      0.4182869493961334,
      0.47451645135879517,
      0.4643939137458801,
      0.4323132634162903,
      0.4742084741592407,
      0.5008985996246338,
      0.4763762950897217,
      0.44617295265197754,
      0.4794100821018219,
      0.4960966408252716,
      0.4816821217536926,
      0.4666842222213745,
      0.4772082567214966,
      0.5045435428619385,
      0.9995221495628357,
      0.999459445476532,
      0.9989648461341858,
      0.9986910820007324,
      0.99808669090271,
      0.9974867105484009,
      0.99056077003479,
      0.9679104089736938,
      0.9204508066177368,
      0.9212708473205566,
      0.8627199530601501,
      0.8604761958122253,
      0.8622688055038452,
      0.9050014019012451,
      0.9270223379135132,
      0.9751511216163635,
      0.987700879573822,
      0.9980984330177307,
      0.9990994930267334,
      0.9996176958084106,
      0.9995523691177368,
      0.9996018409729004,
      0.9995059967041016,
      0.9978814125061035,
      0.995821475982666,
      0.9769729375839233,
      0.9536563158035278,
      0.8965953588485718,
      0.8635959029197693,
      0.8733927011489868,
      0.8530416488647461,
      0.889356255531311,
      0.9099338054656982,
      0.9495341777801514,
      0.9371042251586914,
      0.9708247184753418,
      0.964096188545227,
      0.986744225025177,
      0.9891054034233093,
      0.9979296326637268,
      0.9989256262779236,
      0.9996618032455444,
      0.9989311695098877,
      0.9987404346466064,
      0.9959672689437866,
      0.9869264364242554,
      0.9944161176681519,
      0.999455451965332,
      0.9998632073402405,
      0.9998955130577087,
      0.9989707469940186,
      0.9998275637626648,
      0.9997262358665466,
      0.9998872876167297,
      0.9999053478240967,
      0.9995773434638977,
      0.9997332692146301,
      0.9997771978378296,
      0.9997971057891846,
      0.999255895614624,
      0.9985246658325195,
      0.9992773532867432,
      0.9994408488273621,
      0.9987118244171143,
      0.997625470161438,
      0.999652624130249,
      0.9998606443405151,
      0.9999093413352966,
      0.9999375343322754,
      0.9999085664749146,
      0.9999297261238098,
      0.999737024307251,
      0.9997414350509644,
      0.9997411966323853,
      0.9998076558113098,
      0.9993484616279602,
      0.9982600808143616,
      0.9950944185256958,
      0.9880894422531128,
      0.9769126176834106,
      0.9592208862304688,
      0.9828457832336426,
      0.9978975653648376,
      0.9992926716804504,
      0.9998691082000732,
      0.9997366070747375,
      0.9986249208450317,
      0.9942386150360107,
      0.9697644710540771,
      0.9317458868026733,
      0.8765377402305603,
      0.8255751729011536,
      0.8703952431678772,
      0.9051037430763245,
      0.9556886553764343,
      0.9806208610534668,
      0.9971839189529419,
      0.9980718493461609,
      0.9994844198226929,
      0.9997205138206482,
      0.9998657703399658,
      0.9990987181663513,
      0.9984120726585388,
      0.9834340214729309,
      0.9499480128288269,
      0.9567732810974121,
      0.9428722858428955,
      0.9755308032035828,
      0.9969040751457214,
      0.9989490509033203,
      0.9993927478790283,
      0.9984902739524841,
      0.9976994395256042,
      0.9899490475654602,
      0.9764357805252075,
      0.9536218047142029,
      0.9366984367370605,
      0.9350570440292358,
      0.8943153619766235,
      0.9165765643119812,
      0.9642038941383362,
      0.9883776307106018,
      0.9654088616371155,
      0.9817667603492737,
      0.9440531730651855,
      0.9997204542160034,
      0.9997567534446716,
      0.9995818734169006,
      0.9998196959495544,
      0.9996954202651978,
      0.9992839097976685,
      0.9995234608650208,
      0.9997061491012573,
      0.9997771978378296,
      0.9993923902511597,
      0.9982550740242004,
      0.9922198057174683,
      0.9745654463768005,
      0.9440140724182129,
      0.8966476917266846,
      0.8823255300521851,
      0.8657323122024536,
      0.8009243607521057,
      0.7682027816772461,
      0.8318494558334351,
      0.9047964811325073,
      0.9501454830169678,
      0.956508219242096,
      0.9778957366943359,
      0.9781679511070251,
      0.9892168641090393,
      0.9907844662666321,
      0.9947797060012817,
      0.9952192306518555,
      0.9840149283409119,
      0.9708800911903381,
      0.9682690501213074,
      0.9342897534370422,
      0.9246499538421631,
      0.9105597138404846,
      0.8980480432510376,
      0.9300850033760071,
      0.8676342368125916,
      0.8899316787719727,
      0.9160113334655762,
      0.8691043853759766,
      0.785904049873352,
      0.8405778408050537,
      0.8880501985549927,
      0.7964118123054504,
      0.7653077840805054,
      0.8610346913337708,
      0.8553520441055298,
      0.7723953127861023,
      0.7852756977081299,
      0.8687918186187744,
      0.8417099714279175,
      0.7883593440055847,
      0.8424195051193237,
      0.9071625471115112,
      0.8572671413421631,
      0.8264511227607727,
      0.9133917689323425,
      0.928850531578064,
      0.909220814704895,
      0.9300034046173096,
      0.9662227630615234,
      0.9765047430992126,
      0.995500922203064,
      0.999358057975769,
      0.9999009966850281,
      0.9999237060546875,
      0.9998260140419006,
      0.9984732270240784,
      0.9995447993278503,
      0.9996126294136047,
      0.9993863701820374,
      0.9996354579925537,
      0.9998058080673218,
      0.9997706413269043,
      0.9995212554931641,
      0.9997347593307495,
      0.9998218417167664,
      0.9996621608734131,
      0.999638020992279,
      0.9994329810142517,
      0.9996033906936646,
      0.9996420741081238,
      0.9992263913154602,
      0.9971938133239746,
      0.998801052570343,
      0.9992192387580872,
      0.9963697791099548,
      0.9923951029777527,
      0.9981735944747925,
      0.9986338019371033,
      0.9917013049125671,
      0.9938312768936157,
      0.9987457990646362,
      0.9968695044517517,
      0.985935628414154,
      0.996487021446228,
      0.9990453124046326,
      0.9953137636184692,
      0.9908736348152161,
      0.9990378022193909,
      0.9986320734024048,
      0.9946888089179993,
      0.9976335763931274,
      0.9994466304779053,
      0.9989739060401917,
      0.9984259605407715,
      0.9996797442436218,
      0.9997783303260803,
      0.9996448755264282,
      0.9998278021812439,
      0.9998757839202881,
      0.9997650384902954,
      0.9998446702957153,
      0.9999005794525146,
      0.9998393058776855,
      0.9997970461845398,
      0.999946117401123,
      0.9999202489852905,
      0.9998648762702942,
      0.999783456325531,
      0.9996199011802673,
      0.9995472431182861,
      0.9996087551116943,
      0.9996698498725891,
      0.9996212124824524,
      0.9997662305831909,
      0.9998046159744263,
      0.9998762607574463,
      0.9999455213546753,
      0.9999280571937561,
      0.9997445344924927,
      0.9995786547660828,
      0.9978166222572327,
      0.9902498126029968,
      0.9926778674125671,
      0.9987069964408875,
      0.9961284399032593,
      0.9903580546379089,
      0.9963788390159607,
      0.9984433650970459,
      0.9919100403785706,
      0.9873906970024109,
      0.9965474009513855,
      0.9972642660140991,
      0.9993553161621094,
      0.9997074007987976,
      0.9998728036880493,
      0.9997891783714294,
      0.9997895359992981,
      0.999887228012085,
      0.9998870491981506,
      0.9997372627258301,
      0.9999116063117981,
      0.9999276995658875,
      0.9998704791069031,
      0.9998674392700195,
      0.9999201893806458,
      0.9998545050621033
    ],
    [
      0.37096112966537476,
      0.4251166582107544,
      0.4435175657272339,
      0.4873702824115753,
      0.5018666386604309,
      0.49367213249206543,
      0.5159378051757812,
      0.5700560808181763,
      0.5405937433242798,
      0.4838436245918274,
      0.5086086392402649,
      0.5325660705566406,
      0.4838455021381378,
      0.4425808787345886,
      0.5175847411155701,
      0.5033493041992188,
      0.4442935287952423,
      0.44999128580093384,
      0.5162560343742371,
      0.4774501919746399,
      0.42343515157699585,
      0.42255276441574097,
      0.4360228180885315,
      0.4044148325920105,
      0.36016902327537537,
      0.3580750823020935,
      0.35907262563705444,
      0.3395792841911316,
      0.31834250688552856,
      0.3200097382068634,
      0.331058144569397,
      0.33215653896331787,
      0.33245062828063965,
      0.3265971541404724,
      0.356015145778656,
      0.37802475690841675,
      0.3773466944694519,
      0.3912169337272644,
      0.42783084511756897,
      0.45227372646331787,
      0.41941359639167786,
      0.414890855550766,
      0.43907809257507324,
      0.4423278272151947,
      0.37844356894493103,
      0.38090986013412476,
      0.4256080389022827,
      0.39953553676605225,
      0.393233984708786,
      0.38662469387054443,
      0.38822561502456665,
      0.4018021821975708,
      0.4064265191555023,
      0.4279267489910126,
      0.46856069564819336,
      0.5052493214607239,
      0.472283273935318,
      0.5172304511070251,
      0.5668764114379883,
      0.5518964529037476,
      0.5229475498199463,
      0.551237940788269,
      0.5794708728790283,
      0.5540477633476257,
      0.5163581371307373,
      0.5472221374511719,
      0.5683040618896484,
      0.5402341485023499,
      0.510635495185852,
      0.5143973231315613,
      0.5449854731559753,
      0.9996909499168396,
      0.9997227191925049,
      0.999408483505249,
      0.9990600347518921,
      0.9985842704772949,
      0.9979451894760132,
      0.9921683073043823,
      0.9730455875396729,
      0.9228737354278564,
      0.9218673706054688,
      0.8631652593612671,
      0.8622828125953674,
      0.8739240169525146,
      0.9194445610046387,
      0.9357460141181946,
      0.9796305894851685,
      0.990644633769989,
      0.998589277267456,
      0.9993733763694763,
      0.9997471570968628,
      0.9997062683105469,
      0.9997266530990601,
      0.9996432662010193,
      0.9983970522880554,
      0.996526300907135,
      0.9803656339645386,
      0.9573900103569031,
      0.9051530361175537,
      0.8738312721252441,
      0.8870869278907776,
      0.8671398162841797,
      0.9089288711547852,
      0.9174805283546448,
      0.9594306349754333,
      0.9570616483688354,
      0.9813200235366821,
      0.9782755970954895,
      0.994560718536377,
      0.9967517852783203,
      0.9993588328361511,
      0.9996176958084106,
      0.9998440742492676,
      0.9995993375778198,
      0.9994967579841614,
      0.9977512359619141,
      0.9916191697120667,
      0.9976195096969604,
      0.999757707118988,
      0.999928891658783,
      0.9999313354492188,
      0.9992532730102539,
      0.9998883605003357,
      0.9998400807380676,
      0.9999250769615173,
      0.9999266266822815,
      0.9997029900550842,
      0.9998300075531006,
      0.9998588562011719,
      0.9998837113380432,
      0.9994958639144897,
      0.999142050743103,
      0.9996706247329712,
      0.9997797012329102,
      0.9994495511054993,
      0.9989240765571594,
      0.9998058080673218,
      0.9999094009399414,
      0.9999300837516785,
      0.9999521970748901,
      0.9999210834503174,
      0.9999510645866394,
      0.999833345413208,
      0.9998474717140198,
      0.9998500943183899,
      0.999893069267273,
      0.9997151494026184,
      0.9993157386779785,
      0.9984927773475647,
      0.9938737154006958,
      0.9848474860191345,
      0.965478777885437,
      0.9865585565567017,
      0.9986491799354553,
      0.999521017074585,
      0.9999142289161682,
      0.9998564124107361,
      0.9993038773536682,
      0.9969791173934937,
      0.9772638082504272,
      0.9425107836723328,
      0.8960748910903931,
      0.8483139276504517,
      0.8832207918167114,
      0.9123744368553162,
      0.9642712473869324,
      0.9869492650032043,
      0.9982029795646667,
      0.9987843632698059,
      0.9996898174285889,
      0.9998306632041931,
      0.9999132752418518,
      0.9993900656700134,
      0.9989199042320251,
      0.9877898097038269,
      0.95625901222229,
      0.9629826545715332,
      0.9489120841026306,
      0.9816563129425049,
      0.9980955719947815,
      0.99935382604599,
      0.9996309280395508,
      0.9991690516471863,
      0.9988269805908203,
      0.9941774010658264,
      0.9839911460876465,
      0.9636523127555847,
      0.9450653791427612,
      0.9426162242889404,
      0.9029367566108704,
      0.9229187369346619,
      0.9696356058120728,
      0.9907412528991699,
      0.9707982540130615,
      0.9848438501358032,
      0.9464734196662903,
      0.9997685551643372,
      0.9998349547386169,
      0.9997032880783081,
      0.9998762011528015,
      0.9997768402099609,
      0.9994015097618103,
      0.9996197819709778,
      0.9997700452804565,
      0.9998377561569214,
      0.9995060563087463,
      0.9986481070518494,
      0.9930122494697571,
      0.9763825535774231,
      0.9454305171966553,
      0.885968804359436,
      0.8710213303565979,
      0.862255334854126,
      0.7956455945968628,
      0.7644944787025452,
      0.8279843926429749,
      0.9036761522293091,
      0.9556500315666199,
      0.9593377113342285,
      0.9794392585754395,
      0.9793684482574463,
      0.990730881690979,
      0.9925762414932251,
      0.9966696500778198,
      0.9971566796302795,
      0.987579882144928,
      0.975324273109436,
      0.9709652066230774,
      0.9384292960166931,
      0.9245597124099731,
      0.9118884205818176,
      0.8935526609420776,
      0.9333926439285278,
      0.8672277331352234,
      0.8912531137466431,
      0.9252540469169617,
      0.8663773536682129,
      0.7835293412208557,
      0.845984935760498,
      0.8850119709968567,
      0.7947241067886353,
      0.7635372877120972,
      0.8517914414405823,
      0.857420802116394,
      0.7784097790718079,
      0.7879694700241089,
      0.8736414313316345,
      0.8466368913650513,
      0.7930676341056824,
      0.8521243333816528,
      0.9116290211677551,
      0.8658419847488403,
      0.8374142646789551,
      0.919594943523407,
      0.9341867566108704,
      0.9169653058052063,
      0.9394295811653137,
      0.9711297154426575,
      0.981399655342102,
      0.9968644976615906,
      0.9996306300163269,
      0.9999308586120605,
      0.9999411106109619,
      0.999866783618927,
      0.9989034533500671,
      0.9997439980506897,
      0.9997574687004089,
      0.999650239944458,
      0.9998005628585815,
      0.9998897910118103,
      0.9998645186424255,
      0.999751627445221,
      0.9998602271080017,
      0.9998995661735535,
      0.9998015761375427,
      0.9998137950897217,
      0.9997302293777466,
      0.9997966289520264,
      0.9997763633728027,
      0.9995543956756592,
      0.9983304142951965,
      0.9992589354515076,
      0.9996020197868347,
      0.9979692101478577,
      0.9959536194801331,
      0.9989218711853027,
      0.9993282556533813,
      0.9953892827033997,
      0.9962854981422424,
      0.9991891980171204,
      0.9982624053955078,
      0.9907292127609253,
      0.9975334405899048,
      0.9993914365768433,
      0.9968418478965759,
      0.9937639832496643,
      0.9992849230766296,
      0.9991087317466736,
      0.9958927631378174,
      0.9980408549308777,
      0.9996751546859741,
      0.9993952512741089,
      0.9987474083900452,
      0.9997887015342712,
      0.9998887777328491,
      0.9998409152030945,
      0.9998971819877625,
      0.9999276995658875,
      0.9998849034309387,
      0.9999098777770996,
      0.9999284744262695,
      0.999884307384491,
      0.9998449087142944,
      0.9999595284461975,
      0.9999417066574097,
      0.9999081492424011,
      0.999864399433136,
      0.9997736215591431,
      0.9997392892837524,
      0.9997617602348328,
      0.9997836947441101,
      0.9997620582580566,
      0.9998473525047302,
      0.9998723864555359,
      0.9999130368232727,
      0.9999622702598572,
      0.9999523758888245,
      0.9998390674591064,
      0.9997545480728149,
      0.9987124800682068,
      0.9926877021789551,
      0.9951173067092896,
      0.9993031024932861,
      0.997313916683197,
      0.9924007654190063,
      0.9978166222572327,
      0.9989386796951294,
      0.9929631948471069,
      0.989415168762207,
      0.9979238510131836,
      0.9985564351081848,
      0.9996724724769592,
      0.9998489618301392,
      0.9999334216117859,
      0.999891996383667,
      0.9998908042907715,
      0.99993896484375,
      0.9999353289604187,
      0.9998447299003601,
      0.9999471306800842,
      0.9999572038650513,
      0.9999191761016846,
      0.999916672706604,
      0.9999502301216125,
      0.9998974800109863
    ],
    [
      0.3901227116584778,
      0.435353547334671,
      0.4677218794822693,
      0.5220782160758972,
      0.5384385585784912,
      0.5274949073791504,
      0.5580647587776184,
      0.6210033893585205,
      0.5847622156143188,
      0.5384404063224792,
      0.5770083665847778,
      0.614448606967926,
      0.5437027215957642,
      0.5197694897651672,
      0.6098426580429077,
      0.5996950268745422,
      0.515739917755127,
      0.549558699131012,
      0.6148178577423096,
      0.5594977736473083,
      0.4892224967479706,
      0.5224101543426514,
      0.5371161103248596,
      0.46761590242385864,
      0.412759929895401,
      0.4480995237827301,
      0.4165501892566681,
      0.37890732288360596,
      0.36760997772216797,
      0.37321123480796814,
      0.3749455213546753,
      0.37645724415779114,
      0.381192684173584,
      0.3717675805091858,
      0.4042026996612549,
      0.4383307099342346,
      0.4395550489425659,
      0.4399540424346924,
      0.4855899214744568,
      0.5170913934707642,
      0.49102550745010376,
      0.4864405691623688,
      0.5176282525062561,
      0.5264623165130615,
      0.4632872939109802,
      0.465740829706192,
      0.4926488399505615,
      0.4743776321411133,
      0.45821812748908997,
      0.4446275532245636,
      0.435299277305603,
      0.44963496923446655,
      0.46823734045028687,
      0.48663341999053955,
      0.5171082019805908,
      0.5564814805984497,
      0.5307635068893433,
      0.5641217231750488,
      0.6038694977760315,
      0.5872216820716858,
      0.5609093904495239,
      0.5884107351303101,
      0.6115853190422058,
      0.5848289132118225,
      0.5494151711463928,
      0.5764699578285217,
      0.6100802421569824,
      0.5670726895332336,
      0.540248453617096,
      0.5426597595214844,
      0.5679395794868469,
      0.999747097492218,
      0.999790370464325,
      0.9995503425598145,
      0.9991862773895264,
      0.9987773895263672,
      0.9981079697608948,
      0.9927443861961365,
      0.9759986996650696,
      0.926641047000885,
      0.9257781505584717,
      0.8673696517944336,
      0.8710718154907227,
      0.8843921422958374,
      0.9289847016334534,
      0.9421423673629761,
      0.9818446636199951,
      0.9915974736213684,
      0.9987276196479797,
      0.999446451663971,
      0.9997789859771729,
      0.9997453093528748,
      0.9997608661651611,
      0.9996827244758606,
      0.9985713958740234,
      0.9968662858009338,
      0.9829393625259399,
      0.9620581269264221,
      0.9117549061775208,
      0.8817652463912964,
      0.8926604986190796,
      0.876517653465271,
      0.9180657267570496,
      0.9241219162940979,
      0.962753415107727,
      0.9602134823799133,
      0.9859870672225952,
      0.983599841594696,
      0.9964520335197449,
      0.9980888366699219,
      0.99956214427948,
      0.999728798866272,
      0.9998789429664612,
      0.9997178316116333,
      0.9996340870857239,
      0.9980564713478088,
      0.9927430748939514,
      0.9983130097389221,
      0.9998162984848022,
      0.9999419450759888,
      0.9999396800994873,
      0.9993260502815247,
      0.9999033212661743,
      0.9998650550842285,
      0.9999337196350098,
      0.9999310970306396,
      0.9997196793556213,
      0.9998437762260437,
      0.9998684525489807,
      0.999897837638855,
      0.9995473027229309,
      0.9992316365242004,
      0.9997179508209229,
      0.9998111724853516,
      0.9995049834251404,
      0.9990251064300537,
      0.9998258352279663,
      0.9999179244041443,
      0.9999346733093262,
      0.9999551773071289,
      0.9999228119850159,
      0.9999553561210632,
      0.9998548626899719,
      0.9998767971992493,
      0.9998737573623657,
      0.9999114871025085,
      0.9997916221618652,
      0.9995110034942627,
      0.9991227388381958,
      0.9959124326705933,
      0.9875867366790771,
      0.9681755900382996,
      0.9878219962120056,
      0.9988458156585693,
      0.9995819926261902,
      0.999925434589386,
      0.9998834133148193,
      0.9994774460792542,
      0.9977234601974487,
      0.9810446500778198,
      0.9474002718925476,
      0.9049744606018066,
      0.858549177646637,
      0.8930628299713135,
      0.9196085333824158,
      0.9696594476699829,
      0.9898328185081482,
      0.9986135363578796,
      0.9990668296813965,
      0.9997542500495911,
      0.9998647570610046,
      0.9999241232872009,
      0.9994379281997681,
      0.99896639585495,
      0.9887797832489014,
      0.959987998008728,
      0.9682789444923401,
      0.9543529748916626,
      0.9847384095191956,
      0.9985161423683167,
      0.9994761347770691,
      0.9996928572654724,
      0.9993325471878052,
      0.9990755319595337,
      0.9954025149345398,
      0.9867208003997803,
      0.9663657546043396,
      0.9499191045761108,
      0.9456576108932495,
      0.9103744626045227,
      0.9279422760009766,
      0.9712541699409485,
      0.9919888377189636,
      0.9748180508613586,
      0.9867284297943115,
      0.9508054256439209,
      0.9997926354408264,
      0.999854564666748,
      0.9997495412826538,
      0.9999077320098877,
      0.9998065829277039,
      0.9994542598724365,
      0.9996751546859741,
      0.999793291091919,
      0.9998580813407898,
      0.9995642304420471,
      0.9988213181495667,
      0.993670642375946,
      0.978624701499939,
      0.9481950998306274,
      0.8908208608627319,
      0.8758159279823303,
      0.8647754192352295,
      0.8003741502761841,
      0.7677402496337891,
      0.8343024253845215,
      0.9056856632232666,
      0.9605770111083984,
      0.9598425030708313,
      0.9799367189407349,
      0.9799516797065735,
      0.9907427430152893,
      0.9934960603713989,
      0.9973039627075195,
      0.9976840019226074,
      0.9889479279518127,
      0.9768437743186951,
      0.9721717834472656,
      0.939565896987915,
      0.9246740341186523,
      0.9121283292770386,
      0.8908340930938721,
      0.9330528974533081,
      0.8630973696708679,
      0.8914988040924072,
      0.9280832409858704,
      0.8664878606796265,
      0.7860337495803833,
      0.8463228940963745,
      0.889418363571167,
      0.79669189453125,
      0.7625687718391418,
      0.85483717918396,
      0.8629202842712402,
      0.7815324068069458,
      0.7936469316482544,
      0.8792431950569153,
      0.8492863774299622,
      0.7981014251708984,
      0.8604365587234497,
      0.9181538224220276,
      0.8733733892440796,
      0.845158576965332,
      0.924838125705719,
      0.9385685324668884,
      0.9235541224479675,
      0.944602906703949,
      0.9746173024177551,
      0.982722282409668,
      0.9970104098320007,
      0.9996523857116699,
      0.9999347925186157,
      0.9999439716339111,
      0.999875009059906,
      0.9989872574806213,
      0.9997770190238953,
      0.9997799396514893,
      0.9996955990791321,
      0.9998293519020081,
      0.9999055862426758,
      0.9998804330825806,
      0.9997914433479309,
      0.999883234500885,
      0.9999160766601562,
      0.999829113483429,
      0.9998317360877991,
      0.999782383441925,
      0.9998419880867004,
      0.9998053908348083,
      0.9996280074119568,
      0.9986428022384644,
      0.9993820786476135,
      0.999667227268219,
      0.9982892870903015,
      0.996665358543396,
      0.9990991950035095,
      0.9994120001792908,
      0.9961528778076172,
      0.9967901110649109,
      0.9992803931236267,
      0.9983949065208435,
      0.9919296503067017,
      0.9977942109107971,
      0.9994406700134277,
      0.9971191883087158,
      0.9943217039108276,
      0.9993506669998169,
      0.9992694854736328,
      0.9963535666465759,
      0.99821537733078,
      0.9997239708900452,
      0.9995373487472534,
      0.9988306760787964,
      0.9998104572296143,
      0.9999072551727295,
      0.9998777508735657,
      0.9999027848243713,
      0.999937117099762,
      0.999906063079834,
      0.9999213218688965,
      0.9999328255653381,
      0.9998936653137207,
      0.9998580813407898,
      0.9999637007713318,
      0.9999483227729797,
      0.9999210834503174,
      0.9998895525932312,
      0.9998190999031067,
      0.9997904300689697,
      0.9998224377632141,
      0.9998164176940918,
      0.9998037815093994,
      0.9998705983161926,
      0.9998939037322998,
      0.9999242424964905,
      0.9999672174453735,
      0.9999595284461975,
      0.9998634457588196,
      0.9997826218605042,
      0.9988366961479187,
      0.9924712181091309,
      0.9948384165763855,
      0.9992854595184326,
      0.9970829486846924,
      0.9912362098693848,
      0.9974620938301086,
      0.99880450963974,
      0.9917446970939636,
      0.9883906245231628,
      0.997879147529602,
      0.9986414909362793,
      0.9996906518936157,
      0.9998695850372314,
      0.9999452233314514,
      0.9999129772186279,
      0.9999109506607056,
      0.9999500513076782,
      0.9999465942382812,
      0.9998701810836792,
      0.9999556541442871,
      0.99996417760849,
      0.9999306797981262,
      0.9999265670776367,
      0.9999564290046692,
      0.9999070763587952
    ],
    [
      0.45003020763397217,
      0.47759050130844116,
      0.5066277384757996,
      0.5642240643501282,
      0.5920728445053101,
      0.5766581892967224,
      0.6005792617797852,
      0.6697667837142944,
      0.6386301517486572,
      0.5844979286193848,
      0.6287660002708435,
      0.6749798655509949,
      0.5983518958091736,
      0.5768211483955383,
      0.66298907995224,
      0.651382565498352,
      0.5723634362220764,
      0.6023523807525635,
      0.6687636375427246,
      0.6188446283340454,
      0.5484973192214966,
      0.5869697332382202,
      0.6070892810821533,
      0.5322204828262329,
      0.4601178765296936,
      0.5193996429443359,
      0.4881276488304138,
      0.4238472580909729,
      0.4077024459838867,
      0.42919403314590454,
      0.40172696113586426,
      0.4165160059928894,
      0.42155998945236206,
      0.41323018074035645,
      0.4406297504901886,
      0.4813734292984009,
      0.47940704226493835,
      0.47580641508102417,
      0.5201969146728516,
      0.5579313039779663,
      0.5321240425109863,
      0.5270482301712036,
      0.5525275468826294,
      0.5652318596839905,
      0.5082212686538696,
      0.5034817457199097,
      0.5173492431640625,
      0.5086297988891602,
      0.4917879104614258,
      0.48012417554855347,
      0.46613192558288574,
      0.46765226125717163,
      0.49393439292907715,
      0.5170590877532959,
      0.541853666305542,
      0.5808517932891846,
      0.5575528144836426,
      0.5876730680465698,
      0.6204644441604614,
      0.6070258617401123,
      0.579473614692688,
      0.6056350469589233,
      0.6268605589866638,
      0.5992040634155273,
      0.56476891040802,
      0.6001928448677063,
      0.6286661028862,
      0.5804833173751831,
      0.5569031238555908,
      0.5550147294998169,
      0.5767006874084473,
      0.9997882843017578,
      0.9998456835746765,
      0.9996704459190369,
      0.9993531107902527,
      0.9990468621253967,
      0.9984127879142761,
      0.9937437176704407,
      0.9769068956375122,
      0.9286282062530518,
      0.9285305142402649,
      0.8741760849952698,
      0.8782068490982056,
      0.8895968198776245,
      0.9327905178070068,
      0.9452370405197144,
      0.9831621646881104,
      0.9923787713050842,
      0.9988146424293518,
      0.9994866251945496,
      0.999797523021698,
      0.9997681379318237,
      0.9997809529304504,
      0.9997046589851379,
      0.9986565113067627,
      0.9970333576202393,
      0.9842028021812439,
      0.9646308422088623,
      0.9141895771026611,
      0.8850237131118774,
      0.8984502553939819,
      0.8816863298416138,
      0.9224638938903809,
      0.9271708130836487,
      0.9665207862854004,
      0.9596652984619141,
      0.9887650012969971,
      0.9856662750244141,
      0.9970462322235107,
      0.9985107183456421,
      0.9996394515037537,
      0.9997693300247192,
      0.999890148639679,
      0.9997419118881226,
      0.9996476173400879,
      0.9979061484336853,
      0.992692768573761,
      0.9983681440353394,
      0.9998179078102112,
      0.9999431371688843,
      0.9999409914016724,
      0.9993445873260498,
      0.999905526638031,
      0.9998624920845032,
      0.9999333024024963,
      0.9999316930770874,
      0.9997247457504272,
      0.9998442530632019,
      0.9998692870140076,
      0.999900758266449,
      0.9995386004447937,
      0.9992513656616211,
      0.999724268913269,
      0.9998024702072144,
      0.9994488954544067,
      0.9989205598831177,
      0.9998172521591187,
      0.9999171495437622,
      0.9999364614486694,
      0.9999555349349976,
      0.9999216794967651,
      0.9999569654464722,
      0.9998639225959778,
      0.9998880624771118,
      0.9998844265937805,
      0.9999191164970398,
      0.9998171329498291,
      0.9995672702789307,
      0.9992544054985046,
      0.9961110353469849,
      0.9877228736877441,
      0.9670596718788147,
      0.9859265089035034,
      0.9987951517105103,
      0.9995783567428589,
      0.9999271631240845,
      0.9998926520347595,
      0.9995326995849609,
      0.9978599548339844,
      0.9814887642860413,
      0.9461769461631775,
      0.9065447449684143,
      0.8557484149932861,
      0.8953371644020081,
      0.9196503162384033,
      0.971561074256897,
      0.990909993648529,
      0.9987583756446838,
      0.9991826415061951,
      0.9997676610946655,
      0.9998688697814941,
      0.9999221563339233,
      0.9993715882301331,
      0.9987803101539612,
      0.9875774383544922,
      0.9591913223266602,
      0.9687983989715576,
      0.956813395023346,
      0.9856635332107544,
      0.9985947608947754,
      0.9995072484016418,
      0.9997144341468811,
      0.9993971586227417,
      0.9991942644119263,
      0.9961003661155701,
      0.9882867336273193,
      0.9689949154853821,
      0.9524150490760803,
      0.949527382850647,
      0.9122111201286316,
      0.9304648637771606,
      0.9733611345291138,
      0.992664635181427,
      0.9766438007354736,
      0.9875780344009399,
      0.9534136652946472,
      0.9998096823692322,
      0.9998651146888733,
      0.9997758865356445,
      0.9999160170555115,
      0.9998283982276917,
      0.9994936585426331,
      0.9997043609619141,
      0.9998115301132202,
      0.999875545501709,
      0.9996033906936646,
      0.9989736676216125,
      0.9943343997001648,
      0.980472207069397,
      0.9507319927215576,
      0.8959152698516846,
      0.8808106184005737,
      0.8717070817947388,
      0.8088929057121277,
      0.7748935222625732,
      0.8388386964797974,
      0.9085608720779419,
      0.9624674320220947,
      0.962155818939209,
      0.9825307130813599,
      0.9822695255279541,
      0.9924447536468506,
      0.9950171113014221,
      0.9982118606567383,
      0.998348593711853,
      0.9923117160797119,
      0.9818531274795532,
      0.9764086008071899,
      0.9466594457626343,
      0.9306207895278931,
      0.9182894229888916,
      0.8955389857292175,
      0.9353169202804565,
      0.8657375574111938,
      0.8951494097709656,
      0.9319511651992798,
      0.8712288737297058,
      0.7918395400047302,
      0.8508700728416443,
      0.8914801478385925,
      0.8016916513442993,
      0.7677654027938843,
      0.8548122644424438,
      0.8633714914321899,
      0.7868138551712036,
      0.7957110404968262,
      0.8804444670677185,
      0.8515721559524536,
      0.8013651371002197,
      0.8617172241210938,
      0.9160746932029724,
      0.8753315806388855,
      0.8473412990570068,
      0.9258962869644165,
      0.9396637082099915,
      0.9248849749565125,
      0.9447917938232422,
      0.9751496315002441,
      0.9816197156906128,
      0.9966650009155273,
      0.9996145963668823,
      0.9999319314956665,
      0.9999446868896484,
      0.9998788237571716,
      0.999026358127594,
      0.9997907280921936,
      0.9997891783714294,
      0.9997138381004333,
      0.9998406171798706,
      0.9999118447303772,
      0.9998875260353088,
      0.9998093843460083,
      0.9998919367790222,
      0.999921977519989,
      0.9998396039009094,
      0.9998427033424377,
      0.9997947812080383,
      0.9998448491096497,
      0.9998176097869873,
      0.9996471405029297,
      0.9987266063690186,
      0.9994351267814636,
      0.999705970287323,
      0.9984068274497986,
      0.9969988465309143,
      0.9991757273674011,
      0.9994575381278992,
      0.9965461492538452,
      0.9970200061798096,
      0.9993369579315186,
      0.9984631538391113,
      0.9925025701522827,
      0.9979583621025085,
      0.9994564056396484,
      0.9972639679908752,
      0.9946119785308838,
      0.9993814826011658,
      0.9993426203727722,
      0.9967978000640869,
      0.998436450958252,
      0.999759316444397,
      0.9996262788772583,
      0.9990109205245972,
      0.9998407959938049,
      0.9999185800552368,
      0.999894917011261,
      0.9999169707298279,
      0.9999421834945679,
      0.9999145865440369,
      0.9999299049377441,
      0.9999372363090515,
      0.9998984932899475,
      0.9998659491539001,
      0.9999659061431885,
      0.9999531507492065,
      0.9999287724494934,
      0.9999058842658997,
      0.9998444318771362,
      0.9998235702514648,
      0.9998561143875122,
      0.9998560547828674,
      0.9998492002487183,
      0.9998918771743774,
      0.9999098777770996,
      0.9999334812164307,
      0.9999702572822571,
      0.9999643564224243,
      0.9998869895935059,
      0.9998390078544617,
      0.9991703033447266,
      0.9942255020141602,
      0.9963258504867554,
      0.9994754195213318,
      0.99765545129776,
      0.9924857020378113,
      0.9978891611099243,
      0.9989674091339111,
      0.9925491213798523,
      0.9896433353424072,
      0.998263418674469,
      0.9989314675331116,
      0.999743640422821,
      0.9998885989189148,
      0.9999531507492065,
      0.9999241828918457,
      0.9999237656593323,
      0.9999575614929199,
      0.9999525547027588,
      0.999883234500885,
      0.9999603629112244,
      0.9999682903289795,
      0.9999366998672485,
      0.9999318718910217,
      0.9999601244926453,
      0.9999127984046936
    ],
    [
      0.5164797902107239,
      0.5906564593315125,
      0.5864228010177612,
      0.6712850332260132,
      0.6818755865097046,
      0.6554433107376099,
      0.6620678305625916,
      0.7385535836219788,
      0.7083609104156494,
      0.6395813226699829,
      0.6918855905532837,
      0.7333518266677856,
      0.6650295257568359,
      0.6384392976760864,
      0.7169184684753418,
      0.7051047086715698,
      0.6265683770179749,
      0.6539546847343445,
      0.7163034677505493,
      0.6710226535797119,
      0.6099641919136047,
      0.6460669040679932,
      0.6739426255226135,
      0.6054893732070923,
      0.5431926250457764,
      0.6090001463890076,
      0.5770029425621033,
      0.49034762382507324,
      0.4946586489677429,
      0.501741886138916,
      0.4561777710914612,
      0.4607448875904083,
      0.47330811619758606,
      0.472872257232666,
      0.49072501063346863,
      0.531604528427124,
      0.5427471399307251,
      0.5322654247283936,
      0.5682774186134338,
      0.6018370389938354,
      0.5800892114639282,
      0.5664348602294922,
      0.5941272974014282,
      0.6066198945045471,
      0.5570595264434814,
      0.5413443446159363,
      0.54741370677948,
      0.5469505786895752,
      0.5351582765579224,
      0.5238988399505615,
      0.5205098390579224,
      0.5092144012451172,
      0.5424273014068604,
      0.5572081208229065,
      0.5793352723121643,
      0.6122052669525146,
      0.5928941965103149,
      0.6107877492904663,
      0.6411639451980591,
      0.6281633973121643,
      0.6050276160240173,
      0.625201940536499,
      0.6455919146537781,
      0.6185328960418701,
      0.5823246240615845,
      0.622480034828186,
      0.6479487419128418,
      0.6000981330871582,
      0.5689985752105713,
      0.5656726956367493,
      0.5814850926399231,
      0.9998172521591187,
      0.9998840093612671,
      0.9997580647468567,
      0.9994904398918152,
      0.999247133731842,
      0.9987643957138062,
      0.9949900507926941,
      0.9802699685096741,
      0.9330044984817505,
      0.933896541595459,
      0.8805310726165771,
      0.8849445581436157,
      0.8967249393463135,
      0.9399453997612,
      0.9514241218566895,
      0.9856154918670654,
      0.993833601474762,
      0.9989575147628784,
      0.999544620513916,
      0.9998191595077515,
      0.9997939467430115,
      0.9998067021369934,
      0.9997387528419495,
      0.998821496963501,
      0.9973664879798889,
      0.9864835739135742,
      0.9680155515670776,
      0.9167767763137817,
      0.8908705711364746,
      0.9014476537704468,
      0.8912438750267029,
      0.9286863803863525,
      0.9326744079589844,
      0.9714875817298889,
      0.9649114608764648,
      0.9921782612800598,
      0.9891566634178162,
      0.9977842569351196,
      0.9988806247711182,
      0.9996986389160156,
      0.9998005032539368,
      0.9998955130577087,
      0.9997429847717285,
      0.9996059536933899,
      0.997306227684021,
      0.9899301528930664,
      0.9978456497192383,
      0.9997839331626892,
      0.9999377131462097,
      0.9999384880065918,
      0.9993566274642944,
      0.9999035000801086,
      0.999836802482605,
      0.9999263882637024,
      0.9999299645423889,
      0.9997043013572693,
      0.9998193383216858,
      0.9998543858528137,
      0.9998922944068909,
      0.9995413422584534,
      0.9991960525512695,
      0.9996675848960876,
      0.9996926784515381,
      0.9991167783737183,
      0.9979947209358215,
      0.9997528195381165,
      0.999904990196228,
      0.9999353289604187,
      0.9999544024467468,
      0.9999219179153442,
      0.9999589323997498,
      0.9998739361763,
      0.9999001622200012,
      0.9998928904533386,
      0.999925434589386,
      0.9998373985290527,
      0.9996011257171631,
      0.9993330836296082,
      0.9958165884017944,
      0.9857057332992554,
      0.9649908542633057,
      0.9843287467956543,
      0.9986582398414612,
      0.9995663166046143,
      0.9999269247055054,
      0.9999011754989624,
      0.9995871782302856,
      0.9980025887489319,
      0.9829369783401489,
      0.9460620880126953,
      0.9072978496551514,
      0.8583197593688965,
      0.8987577557563782,
      0.9222781658172607,
      0.9715816378593445,
      0.9927399158477783,
      0.9989479780197144,
      0.9993340373039246,
      0.9997861981391907,
      0.9998716711997986,
      0.9999119639396667,
      0.9992460012435913,
      0.9983866810798645,
      0.9843370914459229,
      0.9562636017799377,
      0.9674170017242432,
      0.9606042504310608,
      0.984145998954773,
      0.9985782504081726,
      0.9995372295379639,
      0.9997389912605286,
      0.999485433101654,
      0.9993618130683899,
      0.997082531452179,
      0.9912543892860413,
      0.9737372994422913,
      0.9588204622268677,
      0.9522137641906738,
      0.9146103858947754,
      0.9308547973632812,
      0.9782615900039673,
      0.9937487244606018,
      0.9798178672790527,
      0.989055335521698,
      0.9571285247802734,
      0.9998250603675842,
      0.9998740553855896,
      0.9998029470443726,
      0.9999268651008606,
      0.9998533725738525,
      0.999550998210907,
      0.9997404217720032,
      0.9998294115066528,
      0.9998915195465088,
      0.9996700286865234,
      0.9990779757499695,
      0.9950228333473206,
      0.9828863739967346,
      0.9532873630523682,
      0.9091664552688599,
      0.8924840688705444,
      0.881118893623352,
      0.8215889930725098,
      0.7876772880554199,
      0.8481817245483398,
      0.916022539138794,
      0.9667224884033203,
      0.9668713212013245,
      0.9861962795257568,
      0.9850311279296875,
      0.9941353797912598,
      0.996025025844574,
      0.9986552596092224,
      0.99879390001297,
      0.9946693778038025,
      0.9852843284606934,
      0.9802471399307251,
      0.9541417360305786,
      0.9382484555244446,
      0.9249477982521057,
      0.9058691263198853,
      0.9437170624732971,
      0.8738139271736145,
      0.9017901420593262,
      0.9387161731719971,
      0.8805472254753113,
      0.8055242896080017,
      0.8562219142913818,
      0.8943175673484802,
      0.8120617270469666,
      0.7745585441589355,
      0.8631521463394165,
      0.8679002523422241,
      0.7893304824829102,
      0.7986137270927429,
      0.8805834054946899,
      0.8580411672592163,
      0.8042889833450317,
      0.8607739210128784,
      0.9165124893188477,
      0.8756331205368042,
      0.8444409966468811,
      0.9205571413040161,
      0.940001368522644,
      0.9222978353500366,
      0.9440408945083618,
      0.9748623967170715,
      0.9779587984085083,
      0.9955136179924011,
      0.9994978904724121,
      0.9999203085899353,
      0.9999430775642395,
      0.9998807907104492,
      0.9990471601486206,
      0.9997977018356323,
      0.9997908473014832,
      0.9997221231460571,
      0.9998445510864258,
      0.9999136328697205,
      0.9998898506164551,
      0.9998198747634888,
      0.9998957514762878,
      0.9999234676361084,
      0.9998472929000854,
      0.999853789806366,
      0.99979567527771,
      0.9998560547828674,
      0.9998229146003723,
      0.9996563196182251,
      0.9988052845001221,
      0.9994811415672302,
      0.9997282028198242,
      0.9985312819480896,
      0.9975210428237915,
      0.9992919564247131,
      0.999508798122406,
      0.9970546364784241,
      0.9975449442863464,
      0.9993992447853088,
      0.998583197593689,
      0.9931619763374329,
      0.998140811920166,
      0.999485433101654,
      0.9975422620773315,
      0.995394766330719,
      0.9994421005249023,
      0.9994325041770935,
      0.997323215007782,
      0.9987353086471558,
      0.9997981190681458,
      0.9996917843818665,
      0.99921053647995,
      0.9998732805252075,
      0.999930202960968,
      0.999916136264801,
      0.9999399185180664,
      0.9999455809593201,
      0.9999244809150696,
      0.9999403357505798,
      0.9999426007270813,
      0.9999018311500549,
      0.9998710751533508,
      0.9999673366546631,
      0.9999567270278931,
      0.9999345541000366,
      0.9999182820320129,
      0.9998642206192017,
      0.999846875667572,
      0.999883770942688,
      0.9998852610588074,
      0.9998782873153687,
      0.9999102354049683,
      0.9999220967292786,
      0.9999410510063171,
      0.9999725222587585,
      0.9999678730964661,
      0.9999054074287415,
      0.9998851418495178,
      0.9994596242904663,
      0.9965938925743103,
      0.9981644749641418,
      0.9996932744979858,
      0.9984496235847473,
      0.9947656393051147,
      0.9987290501594543,
      0.9992637038230896,
      0.9945484399795532,
      0.9925261735916138,
      0.9988399744033813,
      0.9992613792419434,
      0.9998156428337097,
      0.9999092817306519,
      0.9999605417251587,
      0.999932587146759,
      0.9999342560768127,
      0.9999637603759766,
      0.9999562501907349,
      0.9998918175697327,
      0.9999634623527527,
      0.9999715089797974,
      0.9999410510063171,
      0.9999358654022217,
      0.9999628663063049,
      0.9999175071716309
    ],
    [
      0.5744833946228027,
      0.6615251302719116,
      0.6496925950050354,
      0.7514361143112183,
      0.7594537734985352,
      0.7160495519638062,
      0.7108798027038574,
      0.7851289510726929,
      0.7573225498199463,
      0.6944841742515564,
      0.7367600202560425,
      0.7848291993141174,
      0.7164116501808167,
      0.6981159448623657,
      0.757498562335968,
      0.7461227178573608,
      0.6801508069038391,
      0.6991153955459595,
      0.7523242235183716,
      0.714148998260498,
      0.6652172207832336,
      0.7014206647872925,
      0.7312967777252197,
      0.6764459609985352,
      0.6356055736541748,
      0.6973534822463989,
      0.6799696683883667,
      0.6051412224769592,
      0.5954889059066772,
      0.591751754283905,
      0.5642174482345581,
      0.522874116897583,
      0.5134227275848389,
      0.5489749908447266,
      0.561485767364502,
      0.6060567498207092,
      0.6281856894493103,
      0.6092942953109741,
      0.6332932114601135,
      0.6599652767181396,
      0.648219108581543,
      0.627720832824707,
      0.6514045000076294,
      0.6587004661560059,
      0.6200282573699951,
      0.593320369720459,
      0.5910350680351257,
      0.5995267629623413,
      0.6049427390098572,
      0.5994586944580078,
      0.6129233241081238,
      0.6013690829277039,
      0.6325680017471313,
      0.634139895439148,
      0.6308097243309021,
      0.6561709642410278,
      0.6453874111175537,
      0.6462039947509766,
      0.6696974635124207,
      0.6615116000175476,
      0.6452400088310242,
      0.6543974280357361,
      0.6828068494796753,
      0.6524441838264465,
      0.6262713074684143,
      0.6555341482162476,
      0.6797621846199036,
      0.6335791945457458,
      0.5946239829063416,
      0.5905491709709167,
      0.5965934991836548,
      0.9998365044593811,
      0.9999051094055176,
      0.9998048543930054,
      0.9995945692062378,
      0.9994511008262634,
      0.9990917444229126,
      0.9963589310646057,
      0.9823193550109863,
      0.9422606825828552,
      0.9433735609054565,
      0.8940761089324951,
      0.8983322381973267,
      0.9132894277572632,
      0.949074387550354,
      0.9621343612670898,
      0.9902151823043823,
      0.9960322976112366,
      0.9992548227310181,
      0.9996464848518372,
      0.9998480081558228,
      0.9998260736465454,
      0.999847412109375,
      0.9997971057891846,
      0.9991734623908997,
      0.9981330037117004,
      0.9915387630462646,
      0.977239727973938,
      0.9285404682159424,
      0.9083925485610962,
      0.9096266031265259,
      0.9051310420036316,
      0.9333443641662598,
      0.9436807632446289,
      0.9775707125663757,
      0.9726008176803589,
      0.9956196546554565,
      0.994550347328186,
      0.9986575245857239,
      0.999235987663269,
      0.9997557997703552,
      0.9998318552970886,
      0.9999011754989624,
      0.9997521638870239,
      0.9995802044868469,
      0.9965870380401611,
      0.9874299764633179,
      0.9972795844078064,
      0.9997355937957764,
      0.9999317526817322,
      0.9999356865882874,
      0.9993720650672913,
      0.9999021887779236,
      0.999818742275238,
      0.9999182820320129,
      0.9999284744262695,
      0.9996898174285889,
      0.9998081922531128,
      0.9998267889022827,
      0.9998825192451477,
      0.9995404481887817,
      0.9991572499275208,
      0.9996188879013062,
      0.9995396137237549,
      0.9984869956970215,
      0.9964325428009033,
      0.9996825456619263,
      0.9998958706855774,
      0.9999351501464844,
      0.9999532103538513,
      0.9999215602874756,
      0.9999576807022095,
      0.9998814463615417,
      0.9999118447303772,
      0.9999021291732788,
      0.9999306201934814,
      0.999858021736145,
      0.9996325969696045,
      0.9994210004806519,
      0.9957393407821655,
      0.9849671125411987,
      0.9642096757888794,
      0.9833428263664246,
      0.9985873699188232,
      0.9995553493499756,
      0.9999262094497681,
      0.9999080896377563,
      0.9996479153633118,
      0.99826580286026,
      0.985304594039917,
      0.9510286450386047,
      0.9105516076087952,
      0.8679155707359314,
      0.910011351108551,
      0.9267899990081787,
      0.975322961807251,
      0.9937028288841248,
      0.9991546273231506,
      0.99950110912323,
      0.9998071789741516,
      0.9998741745948792,
      0.9999001622200012,
      0.9989290237426758,
      0.9976342916488647,
      0.9797192811965942,
      0.956506609916687,
      0.9673128128051758,
      0.9604777097702026,
      0.9844918847084045,
      0.9987446069717407,
      0.9995814561843872,
      0.999768078327179,
      0.9995763301849365,
      0.9994938969612122,
      0.9978053569793701,
      0.9936858415603638,
      0.9815396666526794,
      0.9632220268249512,
      0.9612894058227539,
      0.9192204475402832,
      0.9382866621017456,
      0.9803232550621033,
      0.9959517121315002,
      0.9840518832206726,
      0.9920665621757507,
      0.9641952514648438,
      0.9998528957366943,
      0.9998855590820312,
      0.9998336434364319,
      0.9999379515647888,
      0.9998803734779358,
      0.9996702671051025,
      0.9998030066490173,
      0.999851405620575,
      0.999906063079834,
      0.999738335609436,
      0.999275267124176,
      0.9958654046058655,
      0.9862622618675232,
      0.9578436613082886,
      0.9190229177474976,
      0.9033969640731812,
      0.8981948494911194,
      0.8419440984725952,
      0.815390944480896,
      0.8720609545707703,
      0.9265041351318359,
      0.9694548845291138,
      0.9720410704612732,
      0.9897143840789795,
      0.9878557324409485,
      0.9956241846084595,
      0.9967038035392761,
      0.99896639585495,
      0.99907386302948,
      0.9964664578437805,
      0.9884533882141113,
      0.9842917323112488,
      0.9640399813652039,
      0.9474309682846069,
      0.9360049366950989,
      0.9185858964920044,
      0.953766405582428,
      0.8938471674919128,
      0.9203218221664429,
      0.9511020183563232,
      0.8965827226638794,
      0.8323731422424316,
      0.876812756061554,
      0.9058464169502258,
      0.8315521478652954,
      0.7957085371017456,
      0.8783107995986938,
      0.8797020316123962,
      0.8033133149147034,
      0.8116434812545776,
      0.8910460472106934,
      0.86668860912323,
      0.8134719133377075,
      0.8672927618026733,
      0.9214126467704773,
      0.8806056976318359,
      0.8505498170852661,
      0.9227917790412903,
      0.9460090398788452,
      0.9216028451919556,
      0.9403727650642395,
      0.9705685377120972,
      0.9744892716407776,
      0.9942349791526794,
      0.9993552565574646,
      0.9999111890792847,
      0.9999414682388306,
      0.9998832941055298,
      0.9990740418434143,
      0.9998064041137695,
      0.9997929930686951,
      0.999733030796051,
      0.9998527765274048,
      0.9999172687530518,
      0.9998937845230103,
      0.9998364448547363,
      0.9999059438705444,
      0.9999282360076904,
      0.9998582601547241,
      0.9998552799224854,
      0.9998248219490051,
      0.9998772740364075,
      0.9998414516448975,
      0.9997148513793945,
      0.9990387558937073,
      0.9996100664138794,
      0.9997747540473938,
      0.998839795589447,
      0.9982673525810242,
      0.9994891285896301,
      0.9995956420898438,
      0.9980170726776123,
      0.99832683801651,
      0.9995545148849487,
      0.9990254640579224,
      0.9953224658966064,
      0.9987401366233826,
      0.9996121525764465,
      0.9981736540794373,
      0.9970486760139465,
      0.9996006488800049,
      0.9995852708816528,
      0.9981868267059326,
      0.9991276860237122,
      0.9998422861099243,
      0.9997793436050415,
      0.9994598627090454,
      0.9999026656150818,
      0.9999392628669739,
      0.9999362826347351,
      0.9999556541442871,
      0.9999503493309021,
      0.9999294281005859,
      0.9999504685401917,
      0.9999472498893738,
      0.9999027252197266,
      0.9998726844787598,
      0.9999676942825317,
      0.9999591708183289,
      0.9999392628669739,
      0.9999247789382935,
      0.9998767971992493,
      0.9998570084571838,
      0.9999056458473206,
      0.999907374382019,
      0.9998984932899475,
      0.9999213218688965,
      0.9999291896820068,
      0.9999461770057678,
      0.9999740123748779,
      0.9999701380729675,
      0.9999176263809204,
      0.9999220371246338,
      0.9997104406356812,
      0.9989223480224609,
      0.9994401335716248,
      0.9998629689216614,
      0.9992596507072449,
      0.9975917339324951,
      0.9995278716087341,
      0.9996482133865356,
      0.9973070025444031,
      0.9962833523750305,
      0.9994723796844482,
      0.9996209740638733,
      0.9998862743377686,
      0.9999276399612427,
      0.9999662637710571,
      0.9999368190765381,
      0.9999416470527649,
      0.9999683499336243,
      0.9999580979347229,
      0.9998977780342102,
      0.9999650716781616,
      0.9999733567237854,
      0.9999441504478455,
      0.9999387264251709,
      0.9999650120735168,
      0.9999216198921204
    ],
    [
      0.6788936853408813,
      0.7334874272346497,
      0.738717794418335,
      0.8127794861793518,
      0.8168560266494751,
      0.7591759562492371,
      0.7486188411712646,
      0.8249109387397766,
      0.7891148924827576,
      0.7283234000205994,
      0.7627552151679993,
      0.8088375329971313,
      0.7441835999488831,
      0.7201409339904785,
      0.7788758277893066,
      0.7714900374412537,
      0.7093954086303711,
      0.7230710983276367,
      0.7763499617576599,
      0.744468629360199,
      0.6982264518737793,
      0.7314473390579224,
      0.7617906928062439,
      0.7152397632598877,
      0.6853055953979492,
      0.7348413467407227,
      0.7235527634620667,
      0.6800369620323181,
      0.6685208082199097,
      0.6829044222831726,
      0.6526790857315063,
      0.6220930814743042,
      0.5987639427185059,
      0.6025294065475464,
      0.6202558875083923,
      0.6488314270973206,
      0.6761741638183594,
      0.6494331955909729,
      0.6631329655647278,
      0.6923223733901978,
      0.6878809332847595,
      0.6617575883865356,
      0.6808701753616333,
      0.6901461482048035,
      0.6567796468734741,
      0.627320408821106,
      0.6256444454193115,
      0.6341785192489624,
      0.6565518379211426,
      0.6597608327865601,
      0.6863117218017578,
      0.6734638810157776,
      0.681348443031311,
      0.6741304397583008,
      0.6673520803451538,
      0.6857901811599731,
      0.6807069778442383,
      0.6731895208358765,
      0.6916753649711609,
      0.6876755952835083,
      0.6748894453048706,
      0.6786115765571594,
      0.7002848386764526,
      0.6770368814468384,
      0.6587531566619873,
      0.6765697002410889,
      0.6961005926132202,
      0.6540743708610535,
      0.6166000366210938,
      0.6057490110397339,
      0.6134916543960571,
      0.9998555779457092,
      0.9999258518218994,
      0.9998557567596436,
      0.9996899962425232,
      0.9996589422225952,
      0.9993292689323425,
      0.9974084496498108,
      0.9863216280937195,
      0.9500298500061035,
      0.9516557455062866,
      0.9053691625595093,
      0.9133614301681519,
      0.920982301235199,
      0.9588648080825806,
      0.9702519178390503,
      0.9940088391304016,
      0.9976794719696045,
      0.999501645565033,
      0.9997246861457825,
      0.9998698830604553,
      0.9998416900634766,
      0.9998748302459717,
      0.9998431205749512,
      0.9994415640830994,
      0.9987020492553711,
      0.9948090314865112,
      0.9833939671516418,
      0.9447097182273865,
      0.9234606027603149,
      0.9205498695373535,
      0.9150543212890625,
      0.9424739480018616,
      0.9527637958526611,
      0.9823084473609924,
      0.9795470237731934,
      0.9971303939819336,
      0.9966598749160767,
      0.9990342259407043,
      0.9993793964385986,
      0.9997901916503906,
      0.9998506307601929,
      0.9999069571495056,
      0.9997862577438354,
      0.9996457695960999,
      0.9966578483581543,
      0.9852713346481323,
      0.997565746307373,
      0.9997648596763611,
      0.9999375343322754,
      0.999940037727356,
      0.9993925094604492,
      0.9999096393585205,
      0.9998396635055542,
      0.999927818775177,
      0.9999304413795471,
      0.9997144341468811,
      0.9998253583908081,
      0.9998369216918945,
      0.9998927712440491,
      0.9995648264884949,
      0.9992309212684631,
      0.9996535181999207,
      0.9996097087860107,
      0.9986249804496765,
      0.9968670010566711,
      0.9997355341911316,
      0.9999105334281921,
      0.9999393224716187,
      0.9999549388885498,
      0.9999222159385681,
      0.9999588131904602,
      0.9998865127563477,
      0.9999194741249084,
      0.9999071955680847,
      0.9999343156814575,
      0.9998748302459717,
      0.9996691942214966,
      0.9995218515396118,
      0.9965223073959351,
      0.9859929084777832,
      0.9650269150733948,
      0.9832382202148438,
      0.9986345767974854,
      0.9995941519737244,
      0.9999310374259949,
      0.9999163746833801,
      0.9997039437294006,
      0.9985824823379517,
      0.9859492778778076,
      0.9555115699768066,
      0.9172153472900391,
      0.8803343772888184,
      0.9191028475761414,
      0.9336626529693604,
      0.9790046811103821,
      0.9945054054260254,
      0.9993276000022888,
      0.999632716178894,
      0.9998392462730408,
      0.9998971223831177,
      0.9999144077301025,
      0.9990474581718445,
      0.9979436993598938,
      0.9807679057121277,
      0.9582734107971191,
      0.9682799577713013,
      0.9631721377372742,
      0.9859314560890198,
      0.9989843368530273,
      0.9996538162231445,
      0.9998043775558472,
      0.9996635317802429,
      0.9996103644371033,
      0.9984663724899292,
      0.9956055283546448,
      0.9864174127578735,
      0.969372570514679,
      0.965583086013794,
      0.926795244216919,
      0.9475083351135254,
      0.9848510026931763,
      0.9972142577171326,
      0.9875443577766418,
      0.9939929246902466,
      0.9698296785354614,
      0.9998705983161926,
      0.9998955726623535,
      0.9998511672019958,
      0.9999458193778992,
      0.999902606010437,
      0.9997571110725403,
      0.9998467564582825,
      0.9998690485954285,
      0.9999186992645264,
      0.9998012781143188,
      0.9994786381721497,
      0.9969460964202881,
      0.9891780018806458,
      0.9633755683898926,
      0.9270224571228027,
      0.9130395650863647,
      0.9110441207885742,
      0.8583903312683105,
      0.839999258518219,
      0.8900922536849976,
      0.9373282194137573,
      0.975043773651123,
      0.9761663675308228,
      0.992900550365448,
      0.9908815026283264,
      0.9969297051429749,
      0.9978505969047546,
      0.9992493987083435,
      0.9993084669113159,
      0.9976052641868591,
      0.9910123348236084,
      0.9871017932891846,
      0.9688628315925598,
      0.9535107612609863,
      0.9435725808143616,
      0.9282758235931396,
      0.9573386907577515,
      0.9054046273231506,
      0.9247629642486572,
      0.9553879499435425,
      0.9058080911636353,
      0.8476852178573608,
      0.8875494003295898,
      0.9124274253845215,
      0.843950092792511,
      0.8141058683395386,
      0.8841186761856079,
      0.8898941278457642,
      0.8196851015090942,
      0.8257774114608765,
      0.9010007381439209,
      0.8753490447998047,
      0.8269829750061035,
      0.8766691088676453,
      0.9274424314498901,
      0.8901222944259644,
      0.8591881394386292,
      0.9250090718269348,
      0.947728157043457,
      0.926284670829773,
      0.9428287744522095,
      0.9713433384895325,
      0.977006196975708,
      0.9949963688850403,
      0.9994930624961853,
      0.9999178051948547,
      0.9999440312385559,
      0.9998865723609924,
      0.9990876913070679,
      0.9998080134391785,
      0.9997947216033936,
      0.9997408390045166,
      0.9998618364334106,
      0.9999233484268188,
      0.9998981952667236,
      0.9998506307601929,
      0.9999185800552368,
      0.9999369382858276,
      0.999871551990509,
      0.9998745322227478,
      0.9998644590377808,
      0.9999029636383057,
      0.9998658299446106,
      0.9997859001159668,
      0.9992681741714478,
      0.9997209310531616,
      0.9998219609260559,
      0.9992086291313171,
      0.9987945556640625,
      0.9996399879455566,
      0.9996927380561829,
      0.9985466003417969,
      0.9988189339637756,
      0.9996901154518127,
      0.9993409514427185,
      0.9968791007995605,
      0.9991002678871155,
      0.9997184872627258,
      0.9986688494682312,
      0.9981245994567871,
      0.999737560749054,
      0.9996931552886963,
      0.998659610748291,
      0.9993528723716736,
      0.9998770356178284,
      0.999832034111023,
      0.9996374249458313,
      0.9999225735664368,
      0.9999456405639648,
      0.9999461770057678,
      0.9999633431434631,
      0.9999524354934692,
      0.9999315738677979,
      0.9999546408653259,
      0.9999485015869141,
      0.9999030232429504,
      0.9998731017112732,
      0.9999678730964661,
      0.9999604821205139,
      0.9999415874481201,
      0.9999269247055054,
      0.9998857378959656,
      0.9998743534088135,
      0.9999237656593323,
      0.9999265074729919,
      0.9999179244041443,
      0.999930739402771,
      0.9999358057975769,
      0.9999497532844543,
      0.9999749660491943,
      0.9999712705612183,
      0.9999253153800964,
      0.9999410510063171,
      0.9998042583465576,
      0.9994461536407471,
      0.9997096061706543,
      0.9999116063117981,
      0.9995613098144531,
      0.9987878799438477,
      0.9997342824935913,
      0.999772846698761,
      0.9980952143669128,
      0.9976664781570435,
      0.9996558427810669,
      0.9997201561927795,
      0.999910295009613,
      0.9999346137046814,
      0.999968945980072,
      0.9999399781227112,
      0.9999458193778992,
      0.9999709725379944,
      0.9999591708183289,
      0.9999008774757385,
      0.9999658465385437,
      0.9999743103981018,
      0.999945342540741,
      0.9999399185180664,
      0.9999658465385437,
      0.9999231696128845
    ],
    [
      0.7120642066001892,
      0.7639737725257874,
      0.7644436359405518,
      0.8345847129821777,
      0.8412889242172241,
      0.7832024693489075,
      0.7664554119110107,
      0.845491886138916,
      0.8086948394775391,
      0.743259072303772,
      0.7748435735702515,
      0.8238546848297119,
      0.7581968307495117,
      0.7323250770568848,
      0.7910420298576355,
      0.7873185873031616,
      0.7227016687393188,
      0.7353829741477966,
      0.7886029481887817,
      0.7598739862442017,
      0.7136420011520386,
      0.7448527812957764,
      0.7777986526489258,
      0.7323027849197388,
      0.7028715014457703,
      0.749764621257782,
      0.7458089590072632,
      0.7066048979759216,
      0.6971873044967651,
      0.7179819941520691,
      0.7012223601341248,
      0.6612975597381592,
      0.6519887447357178,
      0.6378352642059326,
      0.6449368000030518,
      0.6650236248970032,
      0.6977653503417969,
      0.6676063537597656,
      0.6750842332839966,
      0.7096608877182007,
      0.7047206163406372,
      0.6774135231971741,
      0.6940348744392395,
      0.7042080163955688,
      0.6749434471130371,
      0.6407743096351624,
      0.6408911943435669,
      0.648958146572113,
      0.6846399307250977,
      0.6938596963882446,
      0.7238466739654541,
      0.7050686478614807,
      0.707639217376709,
      0.7006519436836243,
      0.6909358501434326,
      0.7071491479873657,
      0.7001853585243225,
      0.6913577318191528,
      0.7063755989074707,
      0.7035313844680786,
      0.691047191619873,
      0.6969347596168518,
      0.7112064957618713,
      0.6921316385269165,
      0.6775906085968018,
      0.6927809715270996,
      0.70838463306427,
      0.6697643995285034,
      0.6335762143135071,
      0.6214891672134399,
      0.6286443471908569,
      0.9998605251312256,
      0.9999284744262695,
      0.9998623132705688,
      0.9997090697288513,
      0.9996935129165649,
      0.9994000792503357,
      0.9976937174797058,
      0.988145112991333,
      0.9540087580680847,
      0.9555538892745972,
      0.9106848239898682,
      0.9192736148834229,
      0.9270733594894409,
      0.9632932543754578,
      0.9744007587432861,
      0.9955943822860718,
      0.9982770085334778,
      0.9996081590652466,
      0.9997631907463074,
      0.9998817443847656,
      0.9998485445976257,
      0.9998879432678223,
      0.9998660683631897,
      0.9995611310005188,
      0.998953104019165,
      0.9960539937019348,
      0.9845085740089417,
      0.9515008926391602,
      0.930709183216095,
      0.9288105964660645,
      0.920960545539856,
      0.9496894478797913,
      0.9562122821807861,
      0.9846891164779663,
      0.9829500913619995,
      0.9980927109718323,
      0.9978679418563843,
      0.9992899894714355,
      0.9994879961013794,
      0.9998138546943665,
      0.9998659491539001,
      0.9999157786369324,
      0.9998196363449097,
      0.999706506729126,
      0.9969918131828308,
      0.9860040545463562,
      0.9978508949279785,
      0.9997984766960144,
      0.9999439120292664,
      0.9999441504478455,
      0.9994204044342041,
      0.9999169707298279,
      0.9998592734336853,
      0.9999350309371948,
      0.9999329447746277,
      0.9997310042381287,
      0.9998393654823303,
      0.9998461604118347,
      0.9999015927314758,
      0.9995862245559692,
      0.9992814660072327,
      0.9996926784515381,
      0.9996650815010071,
      0.998625636100769,
      0.9971399307250977,
      0.999775230884552,
      0.9999198317527771,
      0.9999415278434753,
      0.9999558925628662,
      0.999921441078186,
      0.9999594688415527,
      0.9998868107795715,
      0.9999238848686218,
      0.9999096393585205,
      0.9999366998672485,
      0.9998872876167297,
      0.999701201915741,
      0.9996069669723511,
      0.9972403049468994,
      0.9873810410499573,
      0.9672848582267761,
      0.9843648672103882,
      0.9987814426422119,
      0.9996278882026672,
      0.9999350309371948,
      0.9999228119850159,
      0.9997462630271912,
      0.9988452792167664,
      0.9873901605606079,
      0.9563125371932983,
      0.9220321178436279,
      0.8883424401283264,
      0.9249793291091919,
      0.9358841180801392,
      0.9810563325881958,
      0.9954922795295715,
      0.9994361400604248,
      0.9997096657752991,
      0.9998592734336853,
      0.9999114274978638,
      0.9999231696128845,
      0.9991441369056702,
      0.9981849789619446,
      0.9817914366722107,
      0.9606150388717651,
      0.9678638577461243,
      0.9653030633926392,
      0.9872696995735168,
      0.9991416931152344,
      0.9997138381004333,
      0.9998257756233215,
      0.9997119903564453,
      0.9996693730354309,
      0.9988097548484802,
      0.9966291785240173,
      0.9887104034423828,
      0.972929060459137,
      0.9717664122581482,
      0.9314290285110474,
      0.9544988870620728,
      0.9870291352272034,
      0.997639000415802,
      0.9880250096321106,
      0.9944589734077454,
      0.97105872631073,
      0.9998774528503418,
      0.9998998045921326,
      0.9998605847358704,
      0.9999488592147827,
      0.999910295009613,
      0.9997848868370056,
      0.9998575448989868,
      0.9998732805252075,
      0.9999216794967651,
      0.9998128414154053,
      0.9994888305664062,
      0.996979296207428,
      0.9899277687072754,
      0.9651785492897034,
      0.9300041198730469,
      0.9158353805541992,
      0.9168398380279541,
      0.8664387464523315,
      0.852200984954834,
      0.8981997966766357,
      0.94310063123703,
      0.97685706615448,
      0.9778000116348267,
      0.9932335615158081,
      0.9916539788246155,
      0.9971628785133362,
      0.9980068802833557,
      0.9992907643318176,
      0.9993551969528198,
      0.9978414177894592,
      0.9914931058883667,
      0.9877197742462158,
      0.9700177907943726,
      0.9558123350143433,
      0.9462184906005859,
      0.9326353073120117,
      0.9588148593902588,
      0.9106956124305725,
      0.9274742603302002,
      0.956282377243042,
      0.9106165170669556,
      0.8563651442527771,
      0.8899677991867065,
      0.9140897989273071,
      0.8507634401321411,
      0.8241711854934692,
      0.8872311115264893,
      0.8927120566368103,
      0.8268150687217712,
      0.8334423899650574,
      0.9030004143714905,
      0.8818306922912598,
      0.8345456123352051,
      0.8820745348930359,
      0.9314714074134827,
      0.8959977030754089,
      0.8660973310470581,
      0.9259717464447021,
      0.9476293921470642,
      0.9294246435165405,
      0.9451881647109985,
      0.9725083112716675,
      0.9782873392105103,
      0.9953917264938354,
      0.9995895028114319,
      0.9999258518218994,
      0.999945878982544,
      0.9998879432678223,
      0.9990937113761902,
      0.999811589717865,
      0.9997947216033936,
      0.9997445940971375,
      0.9998666048049927,
      0.9999263286590576,
      0.9999008178710938,
      0.9998583197593689,
      0.9999254941940308,
      0.9999423623085022,
      0.9998785853385925,
      0.9998883008956909,
      0.9998858571052551,
      0.9999167919158936,
      0.9998781681060791,
      0.9998210072517395,
      0.9993900060653687,
      0.9997707605361938,
      0.9998477101325989,
      0.9993836283683777,
      0.9990328550338745,
      0.9997119903564453,
      0.999743640422821,
      0.9988064765930176,
      0.9990388751029968,
      0.9997478723526001,
      0.9994884729385376,
      0.9975602626800537,
      0.9992601275444031,
      0.9997650980949402,
      0.9989422559738159,
      0.9984784722328186,
      0.9997873902320862,
      0.9997410774230957,
      0.9988712668418884,
      0.9994475841522217,
      0.9998914003372192,
      0.9998531937599182,
      0.9997041821479797,
      0.9999308586120605,
      0.9999487400054932,
      0.9999508261680603,
      0.9999667406082153,
      0.9999539852142334,
      0.9999326467514038,
      0.9999564290046692,
      0.9999497532844543,
      0.999903678894043,
      0.9998745322227478,
      0.9999684691429138,
      0.9999615550041199,
      0.9999430179595947,
      0.9999284744262695,
      0.999889075756073,
      0.9998767375946045,
      0.9999254941940308,
      0.9999321699142456,
      0.9999222159385681,
      0.9999330639839172,
      0.9999374747276306,
      0.9999511241912842,
      0.9999755620956421,
      0.9999723434448242,
      0.9999287128448486,
      0.9999462366104126,
      0.9998285174369812,
      0.9995630979537964,
      0.9997689723968506,
      0.9999244809150696,
      0.9996364712715149,
      0.9990723133087158,
      0.9997876286506653,
      0.9998109936714172,
      0.9983570575714111,
      0.9980508685112,
      0.999714732170105,
      0.999756932258606,
      0.9999161958694458,
      0.9999375343322754,
      0.9999698996543884,
      0.9999411702156067,
      0.9999475479125977,
      0.9999719262123108,
      0.9999597668647766,
      0.9999024868011475,
      0.9999663829803467,
      0.9999749660491943,
      0.9999457597732544,
      0.9999403953552246,
      0.9999666213989258,
      0.9999247789382935
    ],
    [
      0.746059775352478,
      0.80110764503479,
      0.8011456727981567,
      0.8590763807296753,
      0.8629137277603149,
      0.8119359016418457,
      0.7912693023681641,
      0.8626817464828491,
      0.8249045610427856,
      0.7569419741630554,
      0.7903759479522705,
      0.8341490030288696,
      0.7689323425292969,
      0.7427860498428345,
      0.7998810410499573,
      0.7971068024635315,
      0.7338770627975464,
      0.7457057237625122,
      0.7971144914627075,
      0.7695119976997375,
      0.7247185111045837,
      0.7540473937988281,
      0.7872653007507324,
      0.7432918548583984,
      0.7147966027259827,
      0.7599278688430786,
      0.7610309720039368,
      0.7207106351852417,
      0.7102140188217163,
      0.7380197048187256,
      0.730616569519043,
      0.6859849691390991,
      0.6789018511772156,
      0.6634416580200195,
      0.663001298904419,
      0.6775991320610046,
      0.7157666683197021,
      0.6819363236427307,
      0.6853851079940796,
      0.7221862077713013,
      0.7163423895835876,
      0.6879310607910156,
      0.7022892236709595,
      0.7132979035377502,
      0.6848859786987305,
      0.6488054990768433,
      0.6449152827262878,
      0.6557848453521729,
      0.6976006031036377,
      0.7109299898147583,
      0.7397533059120178,
      0.7244993448257446,
      0.7237910032272339,
      0.7159815430641174,
      0.7056633830070496,
      0.7210763692855835,
      0.7126970291137695,
      0.704740047454834,
      0.7168233394622803,
      0.7156659960746765,
      0.7032235264778137,
      0.7112166881561279,
      0.7202455401420593,
      0.7040565013885498,
      0.691862165927887,
      0.7043576240539551,
      0.7175699472427368,
      0.6831018924713135,
      0.6481890678405762,
      0.6347243189811707,
      0.6408873200416565,
      0.999866247177124,
      0.9999328255653381,
      0.9998763203620911,
      0.9997391104698181,
      0.9997416734695435,
      0.9994635581970215,
      0.9979719519615173,
      0.9893155097961426,
      0.9576855897903442,
      0.959933876991272,
      0.9168339371681213,
      0.9246784448623657,
      0.9337348937988281,
      0.9675255417823792,
      0.9777443408966064,
      0.9965224862098694,
      0.9986226558685303,
      0.9996713995933533,
      0.9997879266738892,
      0.9998888373374939,
      0.9998528957366943,
      0.9998961687088013,
      0.999880313873291,
      0.9996366500854492,
      0.999179482460022,
      0.9969725012779236,
      0.9874258637428284,
      0.9576371908187866,
      0.9361597299575806,
      0.9347995519638062,
      0.9257122278213501,
      0.9539459943771362,
      0.9593163728713989,
      0.9862291216850281,
      0.9851194620132446,
      0.9985554218292236,
      0.9985299706459045,
      0.9994472861289978,
      0.999565839767456,
      0.9998315572738647,
      0.9998770952224731,
      0.9999212622642517,
      0.9998379945755005,
      0.9997302889823914,
      0.9971809983253479,
      0.9865773320198059,
      0.998024046421051,
      0.9998185038566589,
      0.9999479651451111,
      0.9999469518661499,
      0.9994322061538696,
      0.9999205470085144,
      0.9998697638511658,
      0.9999389052391052,
      0.9999346733093262,
      0.9997408986091614,
      0.9998472929000854,
      0.999850869178772,
      0.9999061226844788,
      0.9995978474617004,
      0.9993075728416443,
      0.9997128248214722,
      0.9996969699859619,
      0.9987014532089233,
      0.9972997903823853,
      0.9997963309288025,
      0.9999260306358337,
      0.9999430179595947,
      0.9999566078186035,
      0.9999209046363831,
      0.9999595880508423,
      0.9998881220817566,
      0.999926745891571,
      0.9999117851257324,
      0.9999387264251709,
      0.9998951554298401,
      0.9997208714485168,
      0.9996542930603027,
      0.9975874423980713,
      0.9880856871604919,
      0.968542754650116,
      0.9851745963096619,
      0.9988824129104614,
      0.9996528029441833,
      0.9999378323554993,
      0.9999276399612427,
      0.9997771382331848,
      0.9990749359130859,
      0.9894543290138245,
      0.9585105776786804,
      0.9253860712051392,
      0.8918378353118896,
      0.9296401739120483,
      0.9390964508056641,
      0.9825685024261475,
      0.9960818290710449,
      0.9995261430740356,
      0.9997560977935791,
      0.9998704791069031,
      0.9999204277992249,
      0.9999311566352844,
      0.9992191791534424,
      0.9983178377151489,
      0.9823142290115356,
      0.9620546102523804,
      0.9689668416976929,
      0.9668943881988525,
      0.988314688205719,
      0.9992353320121765,
      0.9997571706771851,
      0.9998409748077393,
      0.999745786190033,
      0.9997119903564453,
      0.9990307092666626,
      0.9972866773605347,
      0.9903349280357361,
      0.9770509600639343,
      0.9741289615631104,
      0.9343903064727783,
      0.9581005573272705,
      0.9885255694389343,
      0.9980150461196899,
      0.9899404644966125,
      0.9953892827033997,
      0.9743466973304749,
      0.9998824596405029,
      0.9999025464057922,
      0.9998666644096375,
      0.9999512434005737,
      0.9999169111251831,
      0.9998125433921814,
      0.9998727440834045,
      0.999880313873291,
      0.9999263882637024,
      0.9998340606689453,
      0.9995656609535217,
      0.9975835084915161,
      0.9912875890731812,
      0.9676856994628906,
      0.9345992803573608,
      0.9188332557678223,
      0.9212636947631836,
      0.8729497194290161,
      0.85939621925354,
      0.9031767845153809,
      0.9467155933380127,
      0.976584792137146,
      0.9787512421607971,
      0.9938675761222839,
      0.9924431443214417,
      0.9975312352180481,
      0.9983581304550171,
      0.9993618130683899,
      0.9994029998779297,
      0.9980600476264954,
      0.992120623588562,
      0.988446831703186,
      0.9714069962501526,
      0.9577326774597168,
      0.9477814435958862,
      0.9352555274963379,
      0.9598687887191772,
      0.9136853218078613,
      0.9289621114730835,
      0.9564483165740967,
      0.9134019017219543,
      0.8616949319839478,
      0.8927932977676392,
      0.9161919355392456,
      0.8555827140808105,
      0.8301284313201904,
      0.8903606534004211,
      0.8953248262405396,
      0.8327041864395142,
      0.838874340057373,
      0.9065728187561035,
      0.886596143245697,
      0.8397743701934814,
      0.8867655992507935,
      0.9345002174377441,
      0.8984737396240234,
      0.8712833523750305,
      0.9283128380775452,
      0.9479430913925171,
      0.9319027662277222,
      0.947008490562439,
      0.9733599424362183,
      0.978650689125061,
      0.9958100914955139,
      0.9996633529663086,
      0.9999353289604187,
      0.9999477863311768,
      0.9998905062675476,
      0.9991049766540527,
      0.9998155236244202,
      0.9997966289520264,
      0.9997488856315613,
      0.9998708367347717,
      0.9999291300773621,
      0.9999032020568848,
      0.999864399433136,
      0.9999304413795471,
      0.9999462962150574,
      0.9998840689659119,
      0.9998959302902222,
      0.999900758266449,
      0.9999268054962158,
      0.9998908042907715,
      0.9998453259468079,
      0.9994767904281616,
      0.9998085498809814,
      0.9998665452003479,
      0.9994968771934509,
      0.99918532371521,
      0.9997564554214478,
      0.999775767326355,
      0.9989707469940186,
      0.9991775155067444,
      0.9997833967208862,
      0.9995598196983337,
      0.9979263544082642,
      0.9993565082550049,
      0.9997917413711548,
      0.9991301894187927,
      0.998690664768219,
      0.9998120069503784,
      0.9997680187225342,
      0.9989951252937317,
      0.9995076060295105,
      0.999901533126831,
      0.9998669028282166,
      0.9997528195381165,
      0.9999364018440247,
      0.9999507069587708,
      0.9999535083770752,
      0.9999693632125854,
      0.9999545216560364,
      0.999933123588562,
      0.9999573230743408,
      0.9999498724937439,
      0.9999039769172668,
      0.9998751878738403,
      0.9999687075614929,
      0.9999620914459229,
      0.9999439716339111,
      0.9999294877052307,
      0.9998911619186401,
      0.9998793005943298,
      0.999930202960968,
      0.9999378323554993,
      0.9999276399612427,
      0.9999359250068665,
      0.9999393820762634,
      0.9999521970748901,
      0.9999758005142212,
      0.9999726414680481,
      0.9999306797981262,
      0.9999495148658752,
      0.9998440742492676,
      0.999626874923706,
      0.9997940063476562,
      0.9999306201934814,
      0.9996848702430725,
      0.9992374777793884,
      0.9998180270195007,
      0.9998341798782349,
      0.9985195398330688,
      0.9982717037200928,
      0.9997477531433105,
      0.9997792840003967,
      0.9999213814735413,
      0.999939501285553,
      0.9999707937240601,
      0.9999423623085022,
      0.9999487996101379,
      0.9999725818634033,
      0.9999600648880005,
      0.999903678894043,
      0.9999666213989258,
      0.999975323677063,
      0.9999461770057678,
      0.9999410510063171,
      0.9999669194221497,
      0.9999258518218994
    ],
    [
      0.7803499102592468,
      0.8309290409088135,
      0.8339484333992004,
      0.879631519317627,
      0.8832276463508606,
      0.8398903608322144,
      0.8162495493888855,
      0.8832318782806396,
      0.8436656594276428,
      0.7730263471603394,
      0.8053716421127319,
      0.844990074634552,
      0.7816191911697388,
      0.7546417713165283,
      0.8091720342636108,
      0.8075513243675232,
      0.746339738368988,
      0.7530871629714966,
      0.8053103685379028,
      0.7784333825111389,
      0.735182523727417,
      0.7617101073265076,
      0.7958254814147949,
      0.7539615035057068,
      0.726086437702179,
      0.769592821598053,
      0.7767879366874695,
      0.7362794876098633,
      0.7231931686401367,
      0.7593739628791809,
      0.7618076801300049,
      0.713519275188446,
      0.7102020978927612,
      0.6940683126449585,
      0.6809532642364502,
      0.6896477341651917,
      0.7312604188919067,
      0.6969817280769348,
      0.6947041153907776,
      0.7305099368095398,
      0.7264379262924194,
      0.6976754665374756,
      0.7077325582504272,
      0.7185558080673218,
      0.6924619078636169,
      0.6504947543144226,
      0.6424989700317383,
      0.6559252738952637,
      0.7060337662696838,
      0.7224653363227844,
      0.7510059475898743,
      0.740348219871521,
      0.7370151281356812,
      0.7316169738769531,
      0.7205027341842651,
      0.7340518236160278,
      0.7258404493331909,
      0.7181118726730347,
      0.7275038957595825,
      0.7262828350067139,
      0.7161440253257751,
      0.7252588272094727,
      0.728368878364563,
      0.7164871692657471,
      0.7059898972511292,
      0.7127200961112976,
      0.7243766784667969,
      0.6975268125534058,
      0.6633269786834717,
      0.6463404893875122,
      0.6509318947792053,
      0.9998762011528015,
      0.9999417066574097,
      0.9999001622200012,
      0.9997842907905579,
      0.9998069405555725,
      0.9995413422584534,
      0.9983088374137878,
      0.9904824495315552,
      0.9612993597984314,
      0.9658889174461365,
      0.9241948127746582,
      0.9309819340705872,
      0.9412990808486938,
      0.9738170504570007,
      0.9816052317619324,
      0.9972286224365234,
      0.9988827109336853,
      0.999725341796875,
      0.9998104572296143,
      0.9998950362205505,
      0.9998564124107361,
      0.9999039769172668,
      0.9998939633369446,
      0.999701738357544,
      0.9993625283241272,
      0.9975836277008057,
      0.9893410205841064,
      0.9619293808937073,
      0.940994381904602,
      0.9405606985092163,
      0.9309733510017395,
      0.9603808522224426,
      0.9624201059341431,
      0.9877763390541077,
      0.9871732592582703,
      0.9989000558853149,
      0.9989587068557739,
      0.9995453953742981,
      0.9996144771575928,
      0.9998430609703064,
      0.999885082244873,
      0.9999260902404785,
      0.9998542070388794,
      0.9997580647468567,
      0.9973728060722351,
      0.9873121380805969,
      0.9981827735900879,
      0.9998331069946289,
      0.9999509453773499,
      0.9999485611915588,
      0.9994437098503113,
      0.999922513961792,
      0.9998738765716553,
      0.9999411702156067,
      0.9999357461929321,
      0.9997459650039673,
      0.9998509287834167,
      0.9998525381088257,
      0.9999091625213623,
      0.9996076822280884,
      0.999323308467865,
      0.9997221827507019,
      0.9997032880783081,
      0.9986850023269653,
      0.997387707233429,
      0.9998050332069397,
      0.9999298453330994,
      0.9999437928199768,
      0.999957263469696,
      0.9999209046363831,
      0.9999601244926453,
      0.9998893141746521,
      0.9999291896820068,
      0.9999136924743652,
      0.9999404549598694,
      0.9999015927314758,
      0.9997380375862122,
      0.9996943473815918,
      0.9979196190834045,
      0.9888017773628235,
      0.9694830179214478,
      0.9856903553009033,
      0.9989516139030457,
      0.9996688961982727,
      0.9999401569366455,
      0.9999314546585083,
      0.9997959733009338,
      0.999153196811676,
      0.9892619252204895,
      0.9597870707511902,
      0.9286479949951172,
      0.8947944641113281,
      0.9335809946060181,
      0.9416361451148987,
      0.9836305379867554,
      0.9966213703155518,
      0.9996030926704407,
      0.999790370464325,
      0.9998819231987,
      0.9999263286590576,
      0.9999364614486694,
      0.9992769360542297,
      0.9984298348426819,
      0.9828433990478516,
      0.963363528251648,
      0.9698306322097778,
      0.9680558443069458,
      0.9890806674957275,
      0.9993169903755188,
      0.9997897148132324,
      0.999853253364563,
      0.9997743368148804,
      0.9997496604919434,
      0.9992164373397827,
      0.9978482723236084,
      0.9920447468757629,
      0.9792444109916687,
      0.976830780506134,
      0.9378067255020142,
      0.9614782333374023,
      0.9897586703300476,
      0.9982889294624329,
      0.9912126660346985,
      0.9961521029472351,
      0.9781191945075989,
      0.9998868107795715,
      0.9999043941497803,
      0.9998719096183777,
      0.99995356798172,
      0.9999246001243591,
      0.9998418688774109,
      0.999891459941864,
      0.9998891353607178,
      0.9999314546585083,
      0.9998601078987122,
      0.9996553063392639,
      0.998268187046051,
      0.9928719401359558,
      0.9713790416717529,
      0.9397822022438049,
      0.9247996211051941,
      0.9255532026290894,
      0.8794262409210205,
      0.8656769394874573,
      0.9078038334846497,
      0.9502484202384949,
      0.978361964225769,
      0.9800422191619873,
      0.9946132302284241,
      0.9939278364181519,
      0.9981949925422668,
      0.9989556074142456,
      0.9994902014732361,
      0.9994912147521973,
      0.9983752369880676,
      0.9936854243278503,
      0.9901606440544128,
      0.9744294881820679,
      0.9606599807739258,
      0.94997239112854,
      0.9375066757202148,
      0.9607894420623779,
      0.9141107797622681,
      0.9295070171356201,
      0.9571555852890015,
      0.9153114557266235,
      0.8652656078338623,
      0.8944535851478577,
      0.9175809025764465,
      0.8596770167350769,
      0.8349531292915344,
      0.8940768837928772,
      0.8986856937408447,
      0.8374251127243042,
      0.8442572355270386,
      0.9104383587837219,
      0.8916556239128113,
      0.8466485142707825,
      0.8914541006088257,
      0.9377087354660034,
      0.9005622863769531,
      0.8744722008705139,
      0.9300686717033386,
      0.9495823383331299,
      0.9340652227401733,
      0.948818564414978,
      0.9744657278060913,
      0.9782640933990479,
      0.996188223361969,
      0.9996728301048279,
      0.9999404549598694,
      0.999949038028717,
      0.9998920559883118,
      0.9991112947463989,
      0.999817967414856,
      0.9997977614402771,
      0.9997518062591553,
      0.9998740553855896,
      0.9999311566352844,
      0.9999054074287415,
      0.9998694658279419,
      0.9999344944953918,
      0.9999493360519409,
      0.9998886585235596,
      0.9999020099639893,
      0.9999113082885742,
      0.9999334216117859,
      0.9998960494995117,
      0.9998634457588196,
      0.9995566010475159,
      0.9998374581336975,
      0.9998810887336731,
      0.9995853900909424,
      0.9993165135383606,
      0.9997937679290771,
      0.9998022317886353,
      0.9991159439086914,
      0.9992984533309937,
      0.9998129606246948,
      0.9996293187141418,
      0.9982502460479736,
      0.9994405508041382,
      0.9998140335083008,
      0.999279260635376,
      0.998869776725769,
      0.9998428225517273,
      0.9997901320457458,
      0.999117374420166,
      0.9995582103729248,
      0.9999079704284668,
      0.9998743534088135,
      0.9997779130935669,
      0.9999403953552246,
      0.9999517798423767,
      0.9999545812606812,
      0.9999706149101257,
      0.9999549388885498,
      0.9999331831932068,
      0.9999575614929199,
      0.9999496936798096,
      0.999904215335846,
      0.9998759627342224,
      0.9999688863754272,
      0.9999624490737915,
      0.9999441504478455,
      0.9999303817749023,
      0.9998949766159058,
      0.9998846650123596,
      0.9999368786811829,
      0.9999451637268066,
      0.9999363422393799,
      0.9999406933784485,
      0.9999430179595947,
      0.9999539852142334,
      0.9999760985374451,
      0.9999730587005615,
      0.9999334216117859,
      0.9999534487724304,
      0.9998602867126465,
      0.9996798038482666,
      0.9998105764389038,
      0.9999353289604187,
      0.9997210502624512,
      0.9993174076080322,
      0.9998303055763245,
      0.9998465776443481,
      0.998585045337677,
      0.9983431100845337,
      0.9997624158859253,
      0.999788761138916,
      0.9999237060546875,
      0.9999411702156067,
      0.9999715685844421,
      0.9999437928199768,
      0.9999501705169678,
      0.9999734163284302,
      0.9999605417251587,
      0.9999046325683594,
      0.9999668598175049,
      0.9999756217002869,
      0.9999464154243469,
      0.9999411702156067,
      0.999967098236084,
      0.9999269843101501
    ],
    [
      0.7979574203491211,
      0.8524963855743408,
      0.8611645102500916,
      0.8942067623138428,
      0.8964398503303528,
      0.8620836138725281,
      0.8394988179206848,
      0.9005177021026611,
      0.8620108366012573,
      0.7866056561470032,
      0.8195998072624207,
      0.8567596673965454,
      0.7940744161605835,
      0.7646234631538391,
      0.8209676742553711,
      0.8178160190582275,
      0.7578616142272949,
      0.7616580724716187,
      0.8141475319862366,
      0.7884265780448914,
      0.745391845703125,
      0.7686726450920105,
      0.8040153384208679,
      0.7646058797836304,
      0.7363462448120117,
      0.7781938910484314,
      0.7892500162124634,
      0.7533368468284607,
      0.736121416091919,
      0.775682806968689,
      0.7846075296401978,
      0.7378260493278503,
      0.7397080659866333,
      0.7206867337226868,
      0.6974184513092041,
      0.7053685188293457,
      0.7476180195808411,
      0.7129945755004883,
      0.707049548625946,
      0.7415934801101685,
      0.7379065155982971,
      0.7094272375106812,
      0.7159965634346008,
      0.7263357043266296,
      0.6991939544677734,
      0.6566025614738464,
      0.6463974118232727,
      0.6589429378509521,
      0.712701141834259,
      0.7320918440818787,
      0.7609457969665527,
      0.7520548105239868,
      0.7481365203857422,
      0.7441509366035461,
      0.7337098717689514,
      0.7458191514015198,
      0.7381696701049805,
      0.7313336730003357,
      0.7384238243103027,
      0.735725998878479,
      0.7283607721328735,
      0.7383260130882263,
      0.736211359500885,
      0.7274584770202637,
      0.7185145616531372,
      0.7211604118347168,
      0.7300942540168762,
      0.7104527354240417,
      0.6778107285499573,
      0.657326877117157,
      0.6625849604606628,
      0.9998831152915955,
      0.9999489784240723,
      0.999919056892395,
      0.9998295307159424,
      0.9998570084571838,
      0.9996089339256287,
      0.998609185218811,
      0.9917070865631104,
      0.9653948545455933,
      0.9685518145561218,
      0.9308888912200928,
      0.9377001523971558,
      0.9476728439331055,
      0.9789682626724243,
      0.9846025109291077,
      0.9977323412895203,
      0.9991185069084167,
      0.9997572898864746,
      0.9998282790184021,
      0.9998995661735535,
      0.9998590350151062,
      0.9999094605445862,
      0.99990314245224,
      0.9997466802597046,
      0.9994949102401733,
      0.9981029033660889,
      0.9909157156944275,
      0.9682077169418335,
      0.9458072781562805,
      0.9457430839538574,
      0.9358340501785278,
      0.9635189771652222,
      0.9651283025741577,
      0.9888561367988586,
      0.9889075756072998,
      0.9991399645805359,
      0.9992355704307556,
      0.999629557132721,
      0.9996660947799683,
      0.9998561143875122,
      0.999893069267273,
      0.9999310374259949,
      0.9998714327812195,
      0.9997906684875488,
      0.9976494908332825,
      0.9883407354354858,
      0.9983906149864197,
      0.9998526573181152,
      0.9999548196792603,
      0.9999509453773499,
      0.9994553923606873,
      0.9999251365661621,
      0.9998773336410522,
      0.9999463558197021,
      0.9999377131462097,
      0.9997527599334717,
      0.9998556971549988,
      0.9998561143875122,
      0.9999121427536011,
      0.9996188282966614,
      0.9993447065353394,
      0.9997382760047913,
      0.9997220635414124,
      0.9986608624458313,
      0.9973732233047485,
      0.9998148083686829,
      0.9999343752861023,
      0.9999452829360962,
      0.9999582767486572,
      0.9999210238456726,
      0.9999604225158691,
      0.9998905062675476,
      0.999931275844574,
      0.9999152421951294,
      0.9999421238899231,
      0.9999073147773743,
      0.9997537136077881,
      0.9997305870056152,
      0.9982832670211792,
      0.9898216128349304,
      0.9706060886383057,
      0.986562967300415,
      0.9990671873092651,
      0.9996904134750366,
      0.9999428391456604,
      0.9999354481697083,
      0.9998193979263306,
      0.9993150234222412,
      0.9914749264717102,
      0.9619979858398438,
      0.9316301941871643,
      0.8986276388168335,
      0.9370763301849365,
      0.9439037442207336,
      0.9849926233291626,
      0.99717777967453,
      0.9996670484542847,
      0.9998213052749634,
      0.999893307685852,
      0.9999338388442993,
      0.9999423623085022,
      0.9993628263473511,
      0.9985595941543579,
      0.9834610223770142,
      0.9641911387443542,
      0.9705686569213867,
      0.9690792560577393,
      0.9898139834403992,
      0.9994066953659058,
      0.9998208284378052,
      0.9998659491539001,
      0.9998007416725159,
      0.9997819066047668,
      0.9993587732315063,
      0.9982389807701111,
      0.9922722578048706,
      0.9805712103843689,
      0.9793301820755005,
      0.9414190053939819,
      0.9647432565689087,
      0.990902841091156,
      0.9985526204109192,
      0.9925892353057861,
      0.9969347715377808,
      0.98252272605896,
      0.9998897314071655,
      0.9999059438705444,
      0.9998769760131836,
      0.9999555349349976,
      0.9999311566352844,
      0.9998655915260315,
      0.9999068975448608,
      0.999895453453064,
      0.9999353289604187,
      0.9998796582221985,
      0.9997137784957886,
      0.9987203478813171,
      0.994426429271698,
      0.975628674030304,
      0.9449419975280762,
      0.9314968585968018,
      0.9299114942550659,
      0.8860788345336914,
      0.8711234927177429,
      0.9122326374053955,
      0.953210711479187,
      0.9796648621559143,
      0.9813070297241211,
      0.9953376650810242,
      0.9951481223106384,
      0.9988248944282532,
      0.9993487596511841,
      0.9995881915092468,
      0.9995653033256531,
      0.9986551403999329,
      0.9949942231178284,
      0.9917744994163513,
      0.9768508672714233,
      0.9635365605354309,
      0.9523049592971802,
      0.9398097991943359,
      0.9621492624282837,
      0.916725218296051,
      0.930977463722229,
      0.9580546617507935,
      0.9178521633148193,
      0.8694976568222046,
      0.8968279361724854,
      0.9186664819717407,
      0.8645264506340027,
      0.840219259262085,
      0.8976519107818604,
      0.9019299149513245,
      0.8433817625045776,
      0.8499011993408203,
      0.9138228893280029,
      0.8965224623680115,
      0.8528673648834229,
      0.8963038921356201,
      0.9408421516418457,
      0.9048649072647095,
      0.8789345622062683,
      0.9319811463356018,
      0.950568437576294,
      0.9361441135406494,
      0.9506731033325195,
      0.9753850102424622,
      0.9788825511932373,
      0.9965216517448425,
      0.999722421169281,
      0.9999455213546753,
      0.9999510049819946,
      0.9998943209648132,
      0.9991223216056824,
      0.999822199344635,
      0.9998009204864502,
      0.9997562766075134,
      0.9998780488967896,
      0.9999338984489441,
      0.9999080896377563,
      0.999875009059906,
      0.999938428401947,
      0.9999528527259827,
      0.9998941421508789,
      0.9999086260795593,
      0.9999223947525024,
      0.9999412894248962,
      0.9999043345451355,
      0.9998817443847656,
      0.999642550945282,
      0.9998629689216614,
      0.9998986124992371,
      0.9996588230133057,
      0.9994235038757324,
      0.9998232126235962,
      0.9998233914375305,
      0.9992331266403198,
      0.999396562576294,
      0.999835729598999,
      0.9996826648712158,
      0.9985038042068481,
      0.9995246529579163,
      0.9998335242271423,
      0.9994089603424072,
      0.9990250468254089,
      0.9998664855957031,
      0.999811053276062,
      0.9992589354515076,
      0.9996208548545837,
      0.9999152421951294,
      0.9998834133148193,
      0.9998074769973755,
      0.9999446272850037,
      0.9999529719352722,
      0.9999563097953796,
      0.9999721646308899,
      0.9999555349349976,
      0.9999336004257202,
      0.9999579787254333,
      0.9999498128890991,
      0.9999043941497803,
      0.9998764395713806,
      0.999968945980072,
      0.9999629855155945,
      0.999944806098938,
      0.9999316930770874,
      0.9998987913131714,
      0.999890148639679,
      0.999943196773529,
      0.9999515414237976,
      0.9999449849128723,
      0.9999457597732544,
      0.9999462962150574,
      0.9999551177024841,
      0.9999761581420898,
      0.9999732971191406,
      0.9999352693557739,
      0.9999570250511169,
      0.9998751282691956,
      0.9997284412384033,
      0.9998281598091125,
      0.9999403357505798,
      0.9997599124908447,
      0.999413788318634,
      0.9998450875282288,
      0.9998594522476196,
      0.9986709952354431,
      0.9984354376792908,
      0.9997788071632385,
      0.9997990727424622,
      0.9999263882637024,
      0.9999428391456604,
      0.9999722838401794,
      0.9999448657035828,
      0.9999514818191528,
      0.9999740719795227,
      0.9999608993530273,
      0.9999056458473206,
      0.9999669194221497,
      0.9999758005142212,
      0.9999465942382812,
      0.9999412894248962,
      0.9999673962593079,
      0.9999277591705322
    ],
    [
      0.8410260677337646,
      0.8853635787963867,
      0.8909154534339905,
      0.9157036542892456,
      0.9171513319015503,
      0.8850178718566895,
      0.8675421476364136,
      0.9164945483207703,
      0.878613293170929,
      0.8039909601211548,
      0.8383558988571167,
      0.868751049041748,
      0.80913907289505,
      0.7768056988716125,
      0.8299450278282166,
      0.8285138607025146,
      0.7711082696914673,
      0.7703908085823059,
      0.8216318488121033,
      0.7973589897155762,
      0.756142795085907,
      0.7748163938522339,
      0.8113851547241211,
      0.7749307155609131,
      0.74580317735672,
      0.7847096920013428,
      0.7999277114868164,
      0.7669535875320435,
      0.7476055026054382,
      0.7872607111930847,
      0.8013095855712891,
      0.7539190649986267,
      0.761016845703125,
      0.7394711971282959,
      0.7109416127204895,
      0.7168886661529541,
      0.760392427444458,
      0.7260754108428955,
      0.7184302806854248,
      0.7516999244689941,
      0.7478721141815186,
      0.7187275290489197,
      0.7249020934104919,
      0.7349006533622742,
      0.7077447175979614,
      0.6660341620445251,
      0.6581887006759644,
      0.6672952175140381,
      0.7265966534614563,
      0.7501043081283569,
      0.7791944742202759,
      0.7700732350349426,
      0.7631950378417969,
      0.7592819929122925,
      0.7519131898880005,
      0.7603540420532227,
      0.7518872022628784,
      0.7461212873458862,
      0.7505818009376526,
      0.7467142343521118,
      0.7401882410049438,
      0.7506346106529236,
      0.7452614903450012,
      0.7371928095817566,
      0.730233371257782,
      0.7293506860733032,
      0.7374133467674255,
      0.7215439081192017,
      0.6906720995903015,
      0.6676885485649109,
      0.6725031137466431,
      0.9998882412910461,
      0.9999550580978394,
      0.999935507774353,
      0.9998714923858643,
      0.9998974204063416,
      0.9996813535690308,
      0.9988918304443359,
      0.9931780099868774,
      0.9700912237167358,
      0.9738609790802002,
      0.9401391744613647,
      0.9460779428482056,
      0.9544830322265625,
      0.9835899472236633,
      0.9873389005661011,
      0.9981780052185059,
      0.9993289709091187,
      0.9997959733009338,
      0.9998470544815063,
      0.9999039769172668,
      0.9998620748519897,
      0.9999152421951294,
      0.9999123215675354,
      0.9997880458831787,
      0.999608039855957,
      0.9986305832862854,
      0.9924277067184448,
      0.9721036553382874,
      0.950821578502655,
      0.9510548114776611,
      0.9401055574417114,
      0.96619713306427,
      0.9674695730209351,
      0.9899638891220093,
      0.9901982545852661,
      0.9993075728416443,
      0.999417245388031,
      0.9996887445449829,
      0.999701976776123,
      0.9998676776885986,
      0.9998996257781982,
      0.9999347925186157,
      0.9998840689659119,
      0.999814510345459,
      0.9978653788566589,
      0.9892511367797852,
      0.9985412359237671,
      0.9998674392700195,
      0.999957799911499,
      0.9999526143074036,
      0.9994726777076721,
      0.9999281764030457,
      0.9998864531517029,
      0.9999487400054932,
      0.9999383687973022,
      0.9997572898864746,
      0.9998588562011719,
      0.9998584985733032,
      0.9999158978462219,
      0.9996305108070374,
      0.9993669390678406,
      0.9997478723526001,
      0.9997372031211853,
      0.998638391494751,
      0.9973551630973816,
      0.9998232126235962,
      0.9999374747276306,
      0.9999461770057678,
      0.999958872795105,
      0.9999204874038696,
      0.9999604821205139,
      0.999890923500061,
      0.9999328851699829,
      0.9999163150787354,
      0.9999433755874634,
      0.9999121427536011,
      0.9997674226760864,
      0.9997605681419373,
      0.9985626339912415,
      0.9906625151634216,
      0.9717719554901123,
      0.9872381687164307,
      0.9991447329521179,
      0.9997052550315857,
      0.9999448657035828,
      0.9999381899833679,
      0.9998363852500916,
      0.9994129538536072,
      0.9923457503318787,
      0.9641692638397217,
      0.9342784881591797,
      0.9025602340698242,
      0.9382275342941284,
      0.9458833932876587,
      0.9860361218452454,
      0.997506856918335,
      0.9997115731239319,
      0.9998421669006348,
      0.9999011158943176,
      0.9999385476112366,
      0.9999467134475708,
      0.9994235634803772,
      0.9986577033996582,
      0.9840490818023682,
      0.9651479125022888,
      0.9714587926864624,
      0.9701610207557678,
      0.9904531836509705,
      0.9994672536849976,
      0.9998416304588318,
      0.999875009059906,
      0.9998210072517395,
      0.9998095631599426,
      0.9994673132896423,
      0.9985452890396118,
      0.993672788143158,
      0.9826107025146484,
      0.98172926902771,
      0.9442744255065918,
      0.9694797992706299,
      0.9919198751449585,
      0.9985578060150146,
      0.9939152002334595,
      0.997633695602417,
      0.9870049953460693,
      0.9998934864997864,
      0.9999082684516907,
      0.9998851418495178,
      0.9999557137489319,
      0.9999387264251709,
      0.9998913407325745,
      0.9999231100082397,
      0.9999033808708191,
      0.9999396204948425,
      0.9998993277549744,
      0.9997722506523132,
      0.9991361498832703,
      0.9960487484931946,
      0.9804933071136475,
      0.9520677328109741,
      0.9387896060943604,
      0.9365826845169067,
      0.8972741365432739,
      0.8805140256881714,
      0.9185280203819275,
      0.9567444324493408,
      0.9812257289886475,
      0.9830930829048157,
      0.9964689016342163,
      0.996586799621582,
      0.9993371963500977,
      0.9995908737182617,
      0.999684751033783,
      0.9996472597122192,
      0.9990034103393555,
      0.9965555667877197,
      0.9937406182289124,
      0.9815729856491089,
      0.9680061936378479,
      0.955941379070282,
      0.9434516429901123,
      0.9643860459327698,
      0.9206520915031433,
      0.9333308935165405,
      0.9594444632530212,
      0.921157956123352,
      0.8745094537734985,
      0.8999000787734985,
      0.9209964871406555,
      0.8694121241569519,
      0.845105767250061,
      0.900648832321167,
      0.9054551720619202,
      0.8490901589393616,
      0.8542133569717407,
      0.9168608784675598,
      0.9007455706596375,
      0.8583372831344604,
      0.899665355682373,
      0.9431753158569336,
      0.9080861806869507,
      0.882453203201294,
      0.933600664138794,
      0.9520774483680725,
      0.9381064772605896,
      0.9527615308761597,
      0.9764690399169922,
      0.9798243641853333,
      0.9968076944351196,
      0.9997676610946655,
      0.9999495148658752,
      0.9999522566795349,
      0.9998958110809326,
      0.9991307854652405,
      0.9998245239257812,
      0.9998019933700562,
      0.9997590184211731,
      0.9998804330825806,
      0.9999353289604187,
      0.9999095797538757,
      0.9998788833618164,
      0.9999414086341858,
      0.9999549984931946,
      0.9998979568481445,
      0.999913215637207,
      0.9999294877052307,
      0.9999468326568604,
      0.9999086856842041,
      0.9998951554298401,
      0.9997013211250305,
      0.9998818039894104,
      0.9999088048934937,
      0.9997146129608154,
      0.9995197653770447,
      0.9998478889465332,
      0.9998427033424377,
      0.9993752837181091,
      0.9994903206825256,
      0.9998566508293152,
      0.9997282028198242,
      0.9987376928329468,
      0.999617338180542,
      0.9998513460159302,
      0.9995167255401611,
      0.9991815686225891,
      0.9998860955238342,
      0.9998327493667603,
      0.9993950128555298,
      0.999671995639801,
      0.9999229311943054,
      0.99989253282547,
      0.9998369812965393,
      0.9999497532844543,
      0.9999542832374573,
      0.9999580979347229,
      0.9999738931655884,
      0.999955415725708,
      0.999933660030365,
      0.9999585747718811,
      0.9999497532844543,
      0.9999047517776489,
      0.9998772740364075,
      0.9999691247940063,
      0.9999632835388184,
      0.9999475479125977,
      0.9999323487281799,
      0.9999011158943176,
      0.9998921751976013,
      0.9999480843544006,
      0.9999571442604065,
      0.9999522566795349,
      0.9999495148658752,
      0.9999484419822693,
      0.9999558329582214,
      0.9999761581420898,
      0.9999731779098511,
      0.9999367594718933,
      0.9999601244926453,
      0.9998905658721924,
      0.9997817277908325,
      0.9998490214347839,
      0.9999459981918335,
      0.9998028874397278,
      0.9995453953742981,
      0.9998655915260315,
      0.9998772740364075,
      0.9988445043563843,
      0.9986516833305359,
      0.9998027086257935,
      0.9998136758804321,
      0.9999291896820068,
      0.999944269657135,
      0.9999731183052063,
      0.9999459981918335,
      0.9999523758888245,
      0.9999745488166809,
      0.9999614357948303,
      0.9999064207077026,
      0.999967098236084,
      0.9999759197235107,
      0.9999467730522156,
      0.9999412894248962,
      0.9999674558639526,
      0.9999281764030457
    ],
    [
      0.8657030463218689,
      0.9078109264373779,
      0.9103233814239502,
      0.9309332966804504,
      0.9319570064544678,
      0.9033836722373962,
      0.8850109577178955,
      0.9275630712509155,
      0.8901504278182983,
      0.8189437985420227,
      0.8494404554367065,
      0.8788751363754272,
      0.8187084197998047,
      0.7857600450515747,
      0.8364909887313843,
      0.8354896306991577,
      0.7802327871322632,
      0.7768951654434204,
      0.8267810344696045,
      0.8035651445388794,
      0.7638493776321411,
      0.7799190282821655,
      0.8171510696411133,
      0.7828739285469055,
      0.7531101107597351,
      0.7903832197189331,
      0.8085935115814209,
      0.7776313424110413,
      0.7572615146636963,
      0.7966225743293762,
      0.8146388530731201,
      0.7677551507949829,
      0.7767974138259888,
      0.7522426247596741,
      0.7215608358383179,
      0.7263473272323608,
      0.7709529995918274,
      0.735859751701355,
      0.7269018292427063,
      0.7606356143951416,
      0.7563621997833252,
      0.7260440587997437,
      0.7331966757774353,
      0.7435122728347778,
      0.7171522378921509,
      0.6753365993499756,
      0.6708117127418518,
      0.6777467131614685,
      0.7354761958122253,
      0.7611749172210693,
      0.7878606915473938,
      0.780306875705719,
      0.7711602449417114,
      0.7657845616340637,
      0.7599779963493347,
      0.7676290273666382,
      0.7592363357543945,
      0.7539820671081543,
      0.7573754787445068,
      0.7535202503204346,
      0.7469618320465088,
      0.7577775120735168,
      0.7509057521820068,
      0.7443888187408447,
      0.7381911277770996,
      0.7360062599182129,
      0.7442051768302917,
      0.7301265597343445,
      0.700200080871582,
      0.674522876739502,
      0.6795658469200134,
      0.99989253282547,
      0.9999597072601318,
      0.9999462962150574,
      0.999901533126831,
      0.9999258518218994,
      0.9997488856315613,
      0.9991082549095154,
      0.9942225813865662,
      0.9732255339622498,
      0.97751784324646,
      0.9452260732650757,
      0.9517883658409119,
      0.9589108228683472,
      0.9867915511131287,
      0.9892931580543518,
      0.9985311627388,
      0.9994332194328308,
      0.9998124241828918,
      0.9998575448989868,
      0.9999058842658997,
      0.9998630881309509,
      0.9999179244041443,
      0.9999167323112488,
      0.9998100399971008,
      0.9996740818023682,
      0.9989392161369324,
      0.993392825126648,
      0.9725124835968018,
      0.9536702632904053,
      0.9538885951042175,
      0.9425088167190552,
      0.967667818069458,
      0.968808650970459,
      0.9904830455780029,
      0.9908250570297241,
      0.9994045495986938,
      0.9995173811912537,
      0.9997268319129944,
      0.999726414680481,
      0.9998747110366821,
      0.999904215335846,
      0.9999374747276306,
      0.9998915791511536,
      0.999826967716217,
      0.9979151487350464,
      0.989693820476532,
      0.9985974431037903,
      0.9998759031295776,
      0.999959409236908,
      0.9999538660049438,
      0.9994816184043884,
      0.9999299645423889,
      0.9998913407325745,
      0.9999504685401917,
      0.99993896484375,
      0.9997616410255432,
      0.9998633861541748,
      0.9998620748519897,
      0.9999187588691711,
      0.9996393322944641,
      0.9993948936462402,
      0.9997807741165161,
      0.9997625946998596,
      0.9986941814422607,
      0.9973936080932617,
      0.9998321533203125,
      0.9999403357505798,
      0.9999470710754395,
      0.999959409236908,
      0.9999203681945801,
      0.999960720539093,
      0.9998916387557983,
      0.9999342560768127,
      0.999917209148407,
      0.9999443888664246,
      0.9999157190322876,
      0.9997766613960266,
      0.9997791647911072,
      0.9987017512321472,
      0.991139829158783,
      0.9726635217666626,
      0.987767219543457,
      0.9991950392723083,
      0.9997237920761108,
      0.999946653842926,
      0.9999407529830933,
      0.999848484992981,
      0.9994781613349915,
      0.9930062890052795,
      0.9653005599975586,
      0.9364137649536133,
      0.9058106541633606,
      0.9402267932891846,
      0.9474381804466248,
      0.9869236350059509,
      0.9977110028266907,
      0.9997401833534241,
      0.9998568296432495,
      0.9999072551727295,
      0.9999422430992126,
      0.9999498128890991,
      0.9994674921035767,
      0.9987212419509888,
      0.9845064878463745,
      0.9660579562187195,
      0.972240149974823,
      0.9710150361061096,
      0.9909281730651855,
      0.9995084404945374,
      0.9998551607131958,
      0.9998811483383179,
      0.9998323321342468,
      0.9998219013214111,
      0.9995164275169373,
      0.9986822605133057,
      0.9943549633026123,
      0.983687162399292,
      0.9831132888793945,
      0.9466404914855957,
      0.9699263572692871,
      0.9926775693893433,
      0.9988441467285156,
      0.9950250387191772,
      0.9982048273086548,
      0.9902379512786865,
      0.9998953938484192,
      0.999908447265625,
      0.9998773336410522,
      0.9999568462371826,
      0.9999435544013977,
      0.9999082684516907,
      0.999934196472168,
      0.9999081492424011,
      0.9999425411224365,
      0.9999145269393921,
      0.999813973903656,
      0.9994168281555176,
      0.9971776604652405,
      0.9838463068008423,
      0.9569145441055298,
      0.9440967440605164,
      0.9413107633590698,
      0.9046100378036499,
      0.8871453404426575,
      0.9227917790412903,
      0.958986759185791,
      0.9812062978744507,
      0.9847539067268372,
      0.9974144697189331,
      0.9978429675102234,
      0.9996212720870972,
      0.9997177124023438,
      0.9997462630271912,
      0.9997076988220215,
      0.9992179274559021,
      0.9974583983421326,
      0.995080292224884,
      0.9852004647254944,
      0.971943736076355,
      0.960925281047821,
      0.9471165537834167,
      0.9661210775375366,
      0.924358606338501,
      0.9356065988540649,
      0.9605156183242798,
      0.9237925410270691,
      0.8785078525543213,
      0.9023862481117249,
      0.9226762056350708,
      0.8728870153427124,
      0.8486906290054321,
      0.9028011560440063,
      0.9078998565673828,
      0.853316068649292,
      0.8576996326446533,
      0.9188649654388428,
      0.9036201238632202,
      0.8622066378593445,
      0.9022831320762634,
      0.9447495341300964,
      0.9105986952781677,
      0.8855910301208496,
      0.9351917505264282,
      0.9534425139427185,
      0.9401431083679199,
      0.9545184969902039,
      0.9773280620574951,
      0.9806369543075562,
      0.9970273375511169,
      0.9997915029525757,
      0.9999521970748901,
      0.9999533295631409,
      0.9998971223831177,
      0.9991345405578613,
      0.9998253583908081,
      0.9998020529747009,
      0.999760091304779,
      0.9998819828033447,
      0.9999361634254456,
      0.9999106526374817,
      0.9998815059661865,
      0.9999433159828186,
      0.9999567866325378,
      0.9999010562896729,
      0.9999171495437622,
      0.9999347925186157,
      0.9999510049819946,
      0.9999147057533264,
      0.9999048709869385,
      0.9997407793998718,
      0.9998939633369446,
      0.9999166131019592,
      0.999751627445221,
      0.9995933175086975,
      0.9998624920845032,
      0.9998555779457092,
      0.9994666576385498,
      0.9995667934417725,
      0.9998680353164673,
      0.9997538924217224,
      0.9988682270050049,
      0.999671459197998,
      0.999860942363739,
      0.9995800256729126,
      0.9992730617523193,
      0.9998964667320251,
      0.9998447895050049,
      0.9994754195213318,
      0.9997071623802185,
      0.999927818775177,
      0.9998987317085266,
      0.9998566508293152,
      0.9999526739120483,
      0.9999550580978394,
      0.9999591112136841,
      0.9999751448631287,
      0.9999556541442871,
      0.9999338388442993,
      0.9999592304229736,
      0.9999499917030334,
      0.9999051094055176,
      0.9998780488967896,
      0.9999693036079407,
      0.999963641166687,
      0.9999477863311768,
      0.9999321103096008,
      0.999901533126831,
      0.9998926520347595,
      0.9999515414237976,
      0.9999619126319885,
      0.9999576210975647,
      0.9999521374702454,
      0.9999499320983887,
      0.9999563694000244,
      0.9999762773513794,
      0.9999733567237854,
      0.9999386072158813,
      0.999963104724884,
      0.9999040365219116,
      0.9998229146003723,
      0.9998669624328613,
      0.9999510049819946,
      0.9998361468315125,
      0.9996348023414612,
      0.999881386756897,
      0.999890923500061,
      0.9989987015724182,
      0.9988534450531006,
      0.9998210072517395,
      0.9998253583908081,
      0.999932050704956,
      0.9999455213546753,
      0.999973714351654,
      0.9999465942382812,
      0.9999533295631409,
      0.9999750852584839,
      0.999961793422699,
      0.999907374382019,
      0.9999673962593079,
      0.9999761581420898,
      0.9999471306800842,
      0.9999415874481201,
      0.9999675154685974,
      0.9999287128448486
    ],
    [
      0.883736789226532,
      0.9267032146453857,
      0.9274773597717285,
      0.9444003105163574,
      0.9445593953132629,
      0.9203349351882935,
      0.9019160270690918,
      0.9362130761146545,
      0.9030301570892334,
      0.8306187391281128,
      0.8605563640594482,
      0.8874306678771973,
      0.828080952167511,
      0.7941690683364868,
      0.8420661687850952,
      0.8420063257217407,
      0.7875484824180603,
      0.7822091579437256,
      0.8295552134513855,
      0.8088265061378479,
      0.7698475122451782,
      0.7841267585754395,
      0.8218801021575928,
      0.7889274954795837,
      0.7583953738212585,
      0.7950153350830078,
      0.8148486614227295,
      0.7852340936660767,
      0.764293372631073,
      0.8037863373756409,
      0.8234744071960449,
      0.7771910429000854,
      0.7863513827323914,
      0.759681761264801,
      0.7285798788070679,
      0.73359215259552,
      0.7784765958786011,
      0.7427399754524231,
      0.7327271103858948,
      0.7679198980331421,
      0.7627996802330017,
      0.7315980195999146,
      0.7398708462715149,
      0.7509856224060059,
      0.7263488173484802,
      0.684901773929596,
      0.6863295435905457,
      0.6918154954910278,
      0.7414166927337646,
      0.7682598829269409,
      0.7912482619285583,
      0.7845916748046875,
      0.7751357555389404,
      0.7687501907348633,
      0.7626898288726807,
      0.7710184454917908,
      0.7635630965232849,
      0.7580263614654541,
      0.7602951526641846,
      0.7572038769721985,
      0.7507873177528381,
      0.7614024877548218,
      0.7549241185188293,
      0.7492917776107788,
      0.7435766458511353,
      0.741043210029602,
      0.7513795495033264,
      0.7369716167449951,
      0.7079622745513916,
      0.6811408400535583,
      0.6850585341453552,
      0.9998958706855774,
      0.999963104724884,
      0.9999540448188782,
      0.9999212622642517,
      0.9999423027038574,
      0.9998013973236084,
      0.9992541670799255,
      0.9949135184288025,
      0.9754465222358704,
      0.9802553057670593,
      0.9502464532852173,
      0.9572653770446777,
      0.9634600877761841,
      0.9889801740646362,
      0.9905121326446533,
      0.9987459778785706,
      0.9994857311248779,
      0.9998207688331604,
      0.9998635053634644,
      0.9999070763587952,
      0.9998641014099121,
      0.9999196529388428,
      0.9999188780784607,
      0.999822199344635,
      0.9997074604034424,
      0.9990920424461365,
      0.992892861366272,
      0.9738171100616455,
      0.955191433429718,
      0.9551841020584106,
      0.9437316656112671,
      0.9684386253356934,
      0.9695678949356079,
      0.990895688533783,
      0.9915705919265747,
      0.9994761347770691,
      0.9995782971382141,
      0.9997556805610657,
      0.9997431635856628,
      0.9998791217803955,
      0.9999070167541504,
      0.9999393224716187,
      0.9998957514762878,
      0.9998294711112976,
      0.9978669881820679,
      0.9896646738052368,
      0.9985513687133789,
      0.9998739957809448,
      0.9999595880508423,
      0.9999544024467468,
      0.9994899034500122,
      0.9999312162399292,
      0.9998935461044312,
      0.9999517202377319,
      0.999939501285553,
      0.9997605681419373,
      0.9998660087585449,
      0.9998646378517151,
      0.9999213218688965,
      0.9996455907821655,
      0.9994115233421326,
      0.9997800588607788,
      0.9997801184654236,
      0.9987378716468811,
      0.9974678158760071,
      0.9998396039009094,
      0.9999426007270813,
      0.9999475479125977,
      0.9999597072601318,
      0.9999202489852905,
      0.9999609589576721,
      0.999891996383667,
      0.9999353885650635,
      0.9999176263809204,
      0.9999454617500305,
      0.999918520450592,
      0.9997827410697937,
      0.9997893571853638,
      0.9987131357192993,
      0.9912521243095398,
      0.9733217358589172,
      0.9880661964416504,
      0.9992197155952454,
      0.9997393488883972,
      0.9999480247497559,
      0.9999426603317261,
      0.9998576045036316,
      0.9995238780975342,
      0.9935160875320435,
      0.9659678936004639,
      0.9383998513221741,
      0.9084117412567139,
      0.941679835319519,
      0.9486089944839478,
      0.9874279499053955,
      0.997825026512146,
      0.9997607469558716,
      0.9998670816421509,
      0.9999115467071533,
      0.999944806098938,
      0.999951958656311,
      0.9994903206825256,
      0.9987685680389404,
      0.984881579875946,
      0.9668656587600708,
      0.9728797078132629,
      0.9716945290565491,
      0.9912806749343872,
      0.9995355010032654,
      0.9998638033866882,
      0.9998847842216492,
      0.9998382925987244,
      0.9998279213905334,
      0.9995421767234802,
      0.9987872838973999,
      0.9946900606155396,
      0.9841662645339966,
      0.9836474657058716,
      0.9477075338363647,
      0.9702333211898804,
      0.9929934144020081,
      0.9989615678787231,
      0.9958062767982483,
      0.9987492561340332,
      0.9937912821769714,
      0.9998963475227356,
      0.999908983707428,
      0.9998810887336731,
      0.9999591708183289,
      0.9999473690986633,
      0.999919593334198,
      0.9999420642852783,
      0.9999115467071533,
      0.9999447464942932,
      0.9999252557754517,
      0.9998487234115601,
      0.9996075630187988,
      0.9979661107063293,
      0.9866381883621216,
      0.9618794918060303,
      0.9488525390625,
      0.9449317455291748,
      0.910044252872467,
      0.892171323299408,
      0.9258219003677368,
      0.9602833986282349,
      0.9820095300674438,
      0.987563967704773,
      0.9980334043502808,
      0.9985712170600891,
      0.9997513294219971,
      0.9997894763946533,
      0.9997860193252563,
      0.9997510313987732,
      0.9993910193443298,
      0.9980001449584961,
      0.9961357712745667,
      0.9879583120346069,
      0.9751582741737366,
      0.9653773307800293,
      0.950361967086792,
      0.9679387211799622,
      0.9281018972396851,
      0.9381594657897949,
      0.9617246389389038,
      0.9257079362869263,
      0.8815196752548218,
      0.9043996930122375,
      0.9237626791000366,
      0.8753417134284973,
      0.8516354560852051,
      0.9041691422462463,
      0.9090726971626282,
      0.8560235500335693,
      0.8601462841033936,
      0.919887125492096,
      0.9036339521408081,
      0.8639077544212341,
      0.9038081169128418,
      0.9456238150596619,
      0.9119122624397278,
      0.8859601020812988,
      0.9365489482879639,
      0.9545755982398987,
      0.9417672753334045,
      0.9560368061065674,
      0.9779784679412842,
      0.9813531637191772,
      0.9972073435783386,
      0.9998025298118591,
      0.9999539256095886,
      0.9999538660049438,
      0.9998977184295654,
      0.9991326928138733,
      0.9998252391815186,
      0.9998010993003845,
      0.9997602105140686,
      0.9998826384544373,
      0.9999367594718933,
      0.9999114274978638,
      0.9998833537101746,
      0.999944806098938,
      0.9999579191207886,
      0.9999032616615295,
      0.9999197125434875,
      0.9999383091926575,
      0.9999533891677856,
      0.9999179244041443,
      0.9999108910560608,
      0.9997636675834656,
      0.9999010562896729,
      0.9999220371246338,
      0.999773383140564,
      0.9996333122253418,
      0.9998700618743896,
      0.9998633861541748,
      0.9995186924934387,
      0.9996075630187988,
      0.9998742341995239,
      0.9997679591178894,
      0.9989369511604309,
      0.9996935725212097,
      0.9998663663864136,
      0.9996161460876465,
      0.999325156211853,
      0.9999024271965027,
      0.999851644039154,
      0.9995240569114685,
      0.9997379183769226,
      0.9999310970306396,
      0.9999030828475952,
      0.9998701810836792,
      0.9999570846557617,
      0.9999563097953796,
      0.9999604225158691,
      0.9999764561653137,
      0.999955952167511,
      0.9999341368675232,
      0.9999598264694214,
      0.9999501705169678,
      0.9999057054519653,
      0.9998791217803955,
      0.9999694228172302,
      0.9999639987945557,
      0.9999483227729797,
      0.9999324083328247,
      0.9999047517776489,
      0.9998951554298401,
      0.9999541640281677,
      0.9999650120735168,
      0.9999629259109497,
      0.999954342842102,
      0.9999513030052185,
      0.9999569654464722,
      0.9999763369560242,
      0.9999732971191406,
      0.999940037727356,
      0.999965250492096,
      0.999913215637207,
      0.999847412109375,
      0.9998803734779358,
      0.9999547600746155,
      0.9998595714569092,
      0.9996965527534485,
      0.9998940229415894,
      0.9999023675918579,
      0.9991452693939209,
      0.9990211129188538,
      0.9998370409011841,
      0.9998355507850647,
      0.9999347925186157,
      0.9999468326568604,
      0.9999740719795227,
      0.999947190284729,
      0.9999539852142334,
      0.9999754428863525,
      0.9999621510505676,
      0.9999078512191772,
      0.9999674558639526,
      0.9999762773513794,
      0.9999473690986633,
      0.9999415874481201,
      0.999967634677887,
      0.9999290704727173
    ],
    [
      0.8988332748413086,
      0.9424715042114258,
      0.9435786604881287,
      0.9559822082519531,
      0.9549213647842407,
      0.9349963665008545,
      0.9150151014328003,
      0.9435514211654663,
      0.9137847423553467,
      0.8445695638656616,
      0.8698306083679199,
      0.8970358967781067,
      0.8365839123725891,
      0.8027289509773254,
      0.8470462560653687,
      0.8474136590957642,
      0.7932866811752319,
      0.7862738370895386,
      0.8331671953201294,
      0.8121923208236694,
      0.7745102643966675,
      0.7881609797477722,
      0.8262965083122253,
      0.7944716811180115,
      0.763407289981842,
      0.7991639971733093,
      0.8201870918273926,
      0.7905966639518738,
      0.7690797448158264,
      0.8096588253974915,
      0.8294941782951355,
      0.7847158908843994,
      0.7935667634010315,
      0.7640467882156372,
      0.7329044938087463,
      0.7401518821716309,
      0.7845356464385986,
      0.748245358467102,
      0.7382284998893738,
      0.774539589881897,
      0.7669777870178223,
      0.7362589836120605,
      0.7466269135475159,
      0.7580680847167969,
      0.7339369654655457,
      0.6965045928955078,
      0.7028694152832031,
      0.708050012588501,
      0.7488325238227844,
      0.7759445905685425,
      0.794556736946106,
      0.7857993245124817,
      0.7779015302658081,
      0.7702654004096985,
      0.7596041560173035,
      0.7741056084632874,
      0.7654387950897217,
      0.7587822079658508,
      0.7601330280303955,
      0.7595738768577576,
      0.7513426542282104,
      0.7611324787139893,
      0.7576479315757751,
      0.751338005065918,
      0.7448933124542236,
      0.7458491325378418,
      0.7574293613433838,
      0.7402420043945312,
      0.7106505632400513,
      0.6859568357467651,
      0.6886800527572632,
      0.9998977780342102,
      0.9999658465385437,
      0.9999598860740662,
      0.9999364018440247,
      0.9999540448188782,
      0.9998417496681213,
      0.9993664026260376,
      0.9955475926399231,
      0.9771623015403748,
      0.9824842214584351,
      0.9546358585357666,
      0.9624777436256409,
      0.9668771028518677,
      0.9903234839439392,
      0.9913365840911865,
      0.9988753199577332,
      0.9995095729827881,
      0.9998235702514648,
      0.9998651146888733,
      0.9999064803123474,
      0.999863862991333,
      0.9999202489852905,
      0.9999198317527771,
      0.9998298287391663,
      0.9997290372848511,
      0.9992189407348633,
      0.9933346509933472,
      0.9749718904495239,
      0.9540396332740784,
      0.9556287527084351,
      0.9439378380775452,
      0.9681898355484009,
      0.9698048830032349,
      0.9910473227500916,
      0.9918339252471924,
      0.9995220899581909,
      0.9996201992034912,
      0.9997711777687073,
      0.9997562766075134,
      0.9998831748962402,
      0.999909520149231,
      0.9999406337738037,
      0.9998989105224609,
      0.9998282194137573,
      0.9977806210517883,
      0.9895427823066711,
      0.9984824657440186,
      0.9998626112937927,
      0.9999589323997498,
      0.9999545216560364,
      0.9994908571243286,
      0.9999314546585083,
      0.9998934864997864,
      0.9999526143074036,
      0.999939501285553,
      0.9997754096984863,
      0.9998691082000732,
      0.9998663067817688,
      0.9999222755432129,
      0.9996477961540222,
      0.9994232058525085,
      0.9997885823249817,
      0.9997966885566711,
      0.9988070726394653,
      0.9975767731666565,
      0.999847412109375,
      0.9999439716339111,
      0.9999476075172424,
      0.9999596476554871,
      0.9999191164970398,
      0.9999603033065796,
      0.999891459941864,
      0.9999359846115112,
      0.9999179840087891,
      0.9999459981918335,
      0.9999200105667114,
      0.9997860193252563,
      0.9997949004173279,
      0.9986839890480042,
      0.9911985993385315,
      0.9738258123397827,
      0.9882024526596069,
      0.9992218613624573,
      0.9997476935386658,
      0.9999488592147827,
      0.9999438524246216,
      0.9998631477355957,
      0.9995474219322205,
      0.9937417507171631,
      0.9656740427017212,
      0.9396666288375854,
      0.9105493426322937,
      0.9428528547286987,
      0.9496371746063232,
      0.9876502156257629,
      0.9978514909744263,
      0.999773383140564,
      0.9998739361763,
      0.9999145865440369,
      0.9999464750289917,
      0.9999529719352722,
      0.9995015263557434,
      0.9987950921058655,
      0.9851625561714172,
      0.9676780104637146,
      0.973507821559906,
      0.9723184704780579,
      0.9915435314178467,
      0.999550461769104,
      0.9998685717582703,
      0.999886691570282,
      0.999840259552002,
      0.9998290538787842,
      0.9995467662811279,
      0.9987643361091614,
      0.9947311878204346,
      0.9843881130218506,
      0.9837684035301208,
      0.9479174613952637,
      0.9690330028533936,
      0.9932325482368469,
      0.9990559816360474,
      0.9964684247970581,
      0.9991344809532166,
      0.9963405132293701,
      0.9998958110809326,
      0.9999082684516907,
      0.9998892545700073,
      0.9999614357948303,
      0.9999498128890991,
      0.9999279975891113,
      0.9999478459358215,
      0.9999136328697205,
      0.9999457001686096,
      0.9999317526817322,
      0.9998642206192017,
      0.999722957611084,
      0.9986288547515869,
      0.9892707467079163,
      0.9670225381851196,
      0.9543713331222534,
      0.9494858980178833,
      0.9157460927963257,
      0.8976296186447144,
      0.9283536076545715,
      0.9613250494003296,
      0.9840536713600159,
      0.9888970255851746,
      0.998491644859314,
      0.9990760087966919,
      0.9998378753662109,
      0.9998512864112854,
      0.9998252391815186,
      0.9997944831848145,
      0.9995630979537964,
      0.9987491965293884,
      0.9979031085968018,
      0.9922617673873901,
      0.9793710708618164,
      0.969534158706665,
      0.9534960985183716,
      0.9696965217590332,
      0.9297497272491455,
      0.9405438303947449,
      0.9625945091247559,
      0.9272993803024292,
      0.88401859998703,
      0.9061447978019714,
      0.9247206449508667,
      0.876673698425293,
      0.8539881706237793,
      0.9048705101013184,
      0.9099835753440857,
      0.8574438691139221,
      0.8612530827522278,
      0.9203295707702637,
      0.9040204286575317,
      0.8639193177223206,
      0.9046380519866943,
      0.9458496570587158,
      0.9140724539756775,
      0.8875345587730408,
      0.9379117488861084,
      0.9562860727310181,
      0.9430466890335083,
      0.9574391841888428,
      0.9785705804824829,
      0.9820224046707153,
      0.9973223209381104,
      0.999807596206665,
      0.9999547600746155,
      0.9999537467956543,
      0.9998977184295654,
      0.9991313219070435,
      0.9998248219490051,
      0.9998003840446472,
      0.9997604489326477,
      0.9998832941055298,
      0.9999370574951172,
      0.9999117255210876,
      0.9998846650123596,
      0.999945878982544,
      0.999958872795105,
      0.999904453754425,
      0.9999216794967651,
      0.9999406933784485,
      0.9999550580978394,
      0.9999193549156189,
      0.9999140501022339,
      0.9997738003730774,
      0.9999032616615295,
      0.9999234676361084,
      0.999782145023346,
      0.9996485710144043,
      0.9998717904090881,
      0.9998660087585449,
      0.9995405673980713,
      0.99962317943573,
      0.999875545501709,
      0.9997826814651489,
      0.9989883899688721,
      0.9997046589851379,
      0.9998691082000732,
      0.9996362328529358,
      0.9993622899055481,
      0.9999039173126221,
      0.9998567700386047,
      0.9995642304420471,
      0.9997684359550476,
      0.9999338984489441,
      0.9999071955680847,
      0.9998818039894104,
      0.9999591708183289,
      0.9999570250511169,
      0.9999610781669617,
      0.9999774694442749,
      0.9999563097953796,
      0.9999343752861023,
      0.9999606013298035,
      0.9999505281448364,
      0.9999063611030579,
      0.9998800158500671,
      0.9999697208404541,
      0.9999642372131348,
      0.9999486804008484,
      0.9999324679374695,
      0.9999057054519653,
      0.9998959898948669,
      0.999955952167511,
      0.999967634677887,
      0.9999659061431885,
      0.9999556541442871,
      0.9999518394470215,
      0.9999569058418274,
      0.9999762773513794,
      0.9999731183052063,
      0.9999399781227112,
      0.9999666213989258,
      0.999920129776001,
      0.9998685717582703,
      0.9998908042907715,
      0.9999576210975647,
      0.9998766779899597,
      0.9997457265853882,
      0.9999045729637146,
      0.9999110102653503,
      0.9992576241493225,
      0.9991512298583984,
      0.9998505115509033,
      0.9998452067375183,
      0.9999375939369202,
      0.9999479651451111,
      0.9999744892120361,
      0.9999475479125977,
      0.9999542236328125,
      0.9999758005142212,
      0.999962329864502,
      0.999907910823822,
      0.9999672770500183,
      0.9999773502349854,
      0.9999474287033081,
      0.9999415874481201,
      0.9999674558639526,
      0.9999291896820068
    ],
    [
      0.9068942070007324,
      0.9511295557022095,
      0.9536227583885193,
      0.9631119966506958,
      0.9607892036437988,
      0.9426223039627075,
      0.9246095418930054,
      0.9492660760879517,
      0.9222113490104675,
      0.8560629487037659,
      0.8801845908164978,
      0.9046152830123901,
      0.8442165851593018,
      0.810656726360321,
      0.8529830574989319,
      0.8523975610733032,
      0.7998495101928711,
      0.7921966314315796,
      0.8368823528289795,
      0.8155195116996765,
      0.7784742116928101,
      0.7925876975059509,
      0.8299932479858398,
      0.7980169653892517,
      0.7675694227218628,
      0.8026221990585327,
      0.8235049843788147,
      0.7941772937774658,
      0.7720682621002197,
      0.8135592341423035,
      0.8329417705535889,
      0.7889715433120728,
      0.7989453673362732,
      0.7675807476043701,
      0.7362782955169678,
      0.746647298336029,
      0.7895169258117676,
      0.7526321411132812,
      0.7439227104187012,
      0.7805370092391968,
      0.771619439125061,
      0.7405226230621338,
      0.7524639964103699,
      0.7640547752380371,
      0.7410850524902344,
      0.7072907090187073,
      0.713979184627533,
      0.7216728329658508,
      0.7594928741455078,
      0.7868170142173767,
      0.8057148456573486,
      0.7952606678009033,
      0.7847601175308228,
      0.7772132158279419,
      0.7646191716194153,
      0.7812471985816956,
      0.7696574926376343,
      0.7633100748062134,
      0.7639753222465515,
      0.7647985219955444,
      0.7551753520965576,
      0.7650017738342285,
      0.762011706829071,
      0.7550084590911865,
      0.7485156059265137,
      0.7516746520996094,
      0.7623876333236694,
      0.7457200288772583,
      0.7172032594680786,
      0.6924822926521301,
      0.6938951015472412,
      0.999898374080658,
      0.999967634677887,
      0.9999638199806213,
      0.9999464154243469,
      0.999962568283081,
      0.9998722076416016,
      0.9994714260101318,
      0.9962499737739563,
      0.9796040058135986,
      0.9852784276008606,
      0.9602071642875671,
      0.9691247344017029,
      0.9712063670158386,
      0.991896390914917,
      0.9925508499145508,
      0.999070942401886,
      0.9995641708374023,
      0.999829888343811,
      0.9998705983161926,
      0.9999072551727295,
      0.9998643398284912,
      0.9999210834503174,
      0.9999216794967651,
      0.9998422265052795,
      0.9997612833976746,
      0.9993569850921631,
      0.9939594268798828,
      0.9771878719329834,
      0.956213116645813,
      0.9577807784080505,
      0.9456174373626709,
      0.9677832722663879,
      0.9709258079528809,
      0.9913901090621948,
      0.9924924969673157,
      0.9995703101158142,
      0.9996521472930908,
      0.9997879266738892,
      0.9997653365135193,
      0.9998869299888611,
      0.9999118447303772,
      0.9999422430992126,
      0.9999034404754639,
      0.9998362064361572,
      0.9978291392326355,
      0.9897487163543701,
      0.9984997510910034,
      0.9998653531074524,
      0.9999598264694214,
      0.9999551773071289,
      0.999498188495636,
      0.9999325275421143,
      0.999897837638855,
      0.9999536871910095,
      0.9999397993087769,
      0.9997779130935669,
      0.9998716711997986,
      0.999868631362915,
      0.9999241828918457,
      0.9996516704559326,
      0.9994364976882935,
      0.9997972249984741,
      0.999809741973877,
      0.9988409280776978,
      0.9976583123207092,
      0.999854326248169,
      0.9999456405639648,
      0.9999480247497559,
      0.9999596476554871,
      0.999918520450592,
      0.99996018409729,
      0.9998911023139954,
      0.9999364614486694,
      0.9999181628227234,
      0.9999464750289917,
      0.9999222159385681,
      0.9997923374176025,
      0.9998061656951904,
      0.9987708330154419,
      0.9915489554405212,
      0.9745932817459106,
      0.9885356426239014,
      0.9992532134056091,
      0.999759316444397,
      0.9999499917030334,
      0.9999450445175171,
      0.9998686909675598,
      0.999567449092865,
      0.99295973777771,
      0.9663942456245422,
      0.9414257407188416,
      0.9124396443367004,
      0.9446072578430176,
      0.9509584903717041,
      0.9881834387779236,
      0.9979815483093262,
      0.9997905492782593,
      0.9998814463615417,
      0.9999179840087891,
      0.9999486207962036,
      0.9999551773071289,
      0.9995449185371399,
      0.9988523125648499,
      0.9856128096580505,
      0.968573272228241,
      0.9742099642753601,
      0.9731199741363525,
      0.9919139742851257,
      0.999576210975647,
      0.9998762011528015,
      0.9998903274536133,
      0.9998482465744019,
      0.9998381733894348,
      0.9995821714401245,
      0.9988806843757629,
      0.9951729774475098,
      0.9852518439292908,
      0.9846633076667786,
      0.9500477313995361,
      0.9698538780212402,
      0.9938424825668335,
      0.9991680979728699,
      0.9971044063568115,
      0.9993694424629211,
      0.9975627660751343,
      0.9998967051506042,
      0.9999082088470459,
      0.9998900890350342,
      0.9999616742134094,
      0.9999520182609558,
      0.9999345541000366,
      0.9999524354934692,
      0.9999154210090637,
      0.9999471306800842,
      0.9999386668205261,
      0.9998821020126343,
      0.9997856020927429,
      0.9986194968223572,
      0.9921510219573975,
      0.9740670919418335,
      0.9608221054077148,
      0.956254243850708,
      0.9231796264648438,
      0.9047693014144897,
      0.9324105978012085,
      0.9633803367614746,
      0.9837887287139893,
      0.9886689782142639,
      0.9988518953323364,
      0.999436616897583,
      0.9998869895935059,
      0.9998864531517029,
      0.9998495578765869,
      0.9998183250427246,
      0.9996564388275146,
      0.9991083741188049,
      0.9987683892250061,
      0.9945258498191833,
      0.983351469039917,
      0.9732415676116943,
      0.9571385979652405,
      0.9715099930763245,
      0.9330068826675415,
      0.9432914853096008,
      0.9644100666046143,
      0.9299800395965576,
      0.8879656791687012,
      0.9084848165512085,
      0.9257541298866272,
      0.8794606924057007,
      0.857307493686676,
      0.9061521291732788,
      0.9115244150161743,
      0.8601897358894348,
      0.8637855052947998,
      0.9201947450637817,
      0.9055558443069458,
      0.865411639213562,
      0.9060265421867371,
      0.946800708770752,
      0.9157738089561462,
      0.8896694183349609,
      0.9391652345657349,
      0.9573218822479248,
      0.9447681903839111,
      0.9589496850967407,
      0.979245126247406,
      0.9827396273612976,
      0.9975161552429199,
      0.999819278717041,
      0.9999561905860901,
      0.9999541640281677,
      0.9998979568481445,
      0.9991326928138733,
      0.999825119972229,
      0.9997997879981995,
      0.9997604489326477,
      0.9998836517333984,
      0.9999372959136963,
      0.9999117851257324,
      0.9998855590820312,
      0.9999468326568604,
      0.9999596476554871,
      0.9999058842658997,
      0.9999232888221741,
      0.999946117401123,
      0.9999570846557617,
      0.999921977519989,
      0.9999186992645264,
      0.9997926950454712,
      0.9999099969863892,
      0.9999271035194397,
      0.9997987747192383,
      0.9996835589408875,
      0.9998793601989746,
      0.9998725056648254,
      0.9995846152305603,
      0.9996607303619385,
      0.9998819828033447,
      0.9997973442077637,
      0.9991027116775513,
      0.9997304081916809,
      0.9998756647109985,
      0.9996698498725891,
      0.9994142055511475,
      0.9999128580093384,
      0.9998637437820435,
      0.999607264995575,
      0.9997959136962891,
      0.9999364614486694,
      0.9999109506607056,
      0.9998927116394043,
      0.9999608993530273,
      0.9999576210975647,
      0.9999617338180542,
      0.9999785423278809,
      0.9999565482139587,
      0.9999344348907471,
      0.9999611973762512,
      0.9999509453773499,
      0.9999065399169922,
      0.9998809695243835,
      0.9999697208404541,
      0.9999642372131348,
      0.9999487996101379,
      0.999932050704956,
      0.9999060034751892,
      0.9998963475227356,
      0.9999573230743408,
      0.9999696016311646,
      0.9999675750732422,
      0.9999563694000244,
      0.9999517798423767,
      0.9999566674232483,
      0.9999762177467346,
      0.9999727606773376,
      0.9999398589134216,
      0.9999675750732422,
      0.9999257922172546,
      0.9998862743377686,
      0.9999015927314758,
      0.9999608397483826,
      0.9998950362205505,
      0.9997958540916443,
      0.9999169111251831,
      0.999921441078186,
      0.9993983507156372,
      0.9992857575416565,
      0.9998655319213867,
      0.9998558759689331,
      0.9999405145645142,
      0.9999489188194275,
      0.99997478723526,
      0.999947726726532,
      0.9999542832374573,
      0.9999760389328003,
      0.9999625086784363,
      0.9999083876609802,
      0.9999675154685974,
      0.9999775886535645,
      0.9999474883079529,
      0.9999416470527649,
      0.9999675154685974,
      0.9999291896820068
    ],
    [
      0.9126555919647217,
      0.957510232925415,
      0.9605278968811035,
      0.9675740003585815,
      0.9645309448242188,
      0.9477111101150513,
      0.9327799081802368,
      0.9535003900527954,
      0.9285103678703308,
      0.868074893951416,
      0.8898844718933105,
      0.910871148109436,
      0.8513360023498535,
      0.817787766456604,
      0.8583971858024597,
      0.8572705388069153,
      0.8053542971611023,
      0.7966771125793457,
      0.8408099412918091,
      0.8192704916000366,
      0.7835825085639954,
      0.7972595691680908,
      0.8337215781211853,
      0.8017866611480713,
      0.7728644609451294,
      0.8063685297966003,
      0.8267373442649841,
      0.7973324060440063,
      0.7757607102394104,
      0.8178192377090454,
      0.8363058567047119,
      0.7931626439094543,
      0.8037330508232117,
      0.7714718580245972,
      0.7402801513671875,
      0.7534549236297607,
      0.7942773103713989,
      0.757664144039154,
      0.7492435574531555,
      0.7866485714912415,
      0.7770400047302246,
      0.7454833984375,
      0.7587307095527649,
      0.7713894844055176,
      0.7488469481468201,
      0.7205808162689209,
      0.7258602380752563,
      0.7318023443222046,
      0.7701684832572937,
      0.7969963550567627,
      0.8149405717849731,
      0.8038461804389954,
      0.7916138172149658,
      0.7850819230079651,
      0.770235002040863,
      0.7890503406524658,
      0.7748251557350159,
      0.7684088349342346,
      0.7683320641517639,
      0.7702503800392151,
      0.7599296569824219,
      0.7693876028060913,
      0.7673414945602417,
      0.7591478824615479,
      0.7519773244857788,
      0.7577856779098511,
      0.7686135172843933,
      0.7509287595748901,
      0.7230544090270996,
      0.6986513733863831,
      0.6990697979927063,
      0.9998992085456848,
      0.9999690055847168,
      0.9999666810035706,
      0.9999532103538513,
      0.9999681115150452,
      0.9998926520347595,
      0.9995768666267395,
      0.996849536895752,
      0.9819493293762207,
      0.987744927406311,
      0.9659852385520935,
      0.9738313555717468,
      0.9739041328430176,
      0.9924337267875671,
      0.9914988875389099,
      0.9991347193717957,
      0.9995988011360168,
      0.9998408555984497,
      0.9998759031295776,
      0.9999081492424011,
      0.9998644590377808,
      0.9999220967292786,
      0.9999232888221741,
      0.9998494982719421,
      0.9997788667678833,
      0.9994266629219055,
      0.9944612979888916,
      0.9790406227111816,
      0.9591379165649414,
      0.9596251249313354,
      0.9472768306732178,
      0.9686998128890991,
      0.97198486328125,
      0.991710364818573,
      0.9928872585296631,
      0.9996098875999451,
      0.9996808171272278,
      0.9998033046722412,
      0.9997764825820923,
      0.9998904466629028,
      0.9999144673347473,
      0.9999438524246216,
      0.9999081492424011,
      0.9998447299003601,
      0.9978815913200378,
      0.9899786710739136,
      0.998514711856842,
      0.999868631362915,
      0.9999608397483826,
      0.9999561309814453,
      0.9995051026344299,
      0.9999342560768127,
      0.9999021291732788,
      0.9999537467956543,
      0.9999404549598694,
      0.9997822046279907,
      0.9998754262924194,
      0.9998719096183777,
      0.999926745891571,
      0.9996578693389893,
      0.9994529485702515,
      0.9998080730438232,
      0.9998277425765991,
      0.9989186525344849,
      0.9977839589118958,
      0.9998647570610046,
      0.9999479055404663,
      0.9999487400054932,
      0.9999598264694214,
      0.9999179840087891,
      0.9999600648880005,
      0.9998908042907715,
      0.9999368190765381,
      0.9999183416366577,
      0.9999472498893738,
      0.9999244809150696,
      0.999798595905304,
      0.9998172521591187,
      0.9988498091697693,
      0.9918721914291382,
      0.9755057096481323,
      0.9889078736305237,
      0.999281644821167,
      0.9997703433036804,
      0.9999508857727051,
      0.9999462962150574,
      0.9998738765716553,
      0.9995944499969482,
      0.993208110332489,
      0.9673653244972229,
      0.9433779716491699,
      0.9150874614715576,
      0.9467052817344666,
      0.9525801539421082,
      0.9889712929725647,
      0.9980871081352234,
      0.9998052716255188,
      0.99988853931427,
      0.9999213814735413,
      0.9999507069587708,
      0.9999570250511169,
      0.9995805621147156,
      0.9989137649536133,
      0.9861215353012085,
      0.9695965051651001,
      0.975062370300293,
      0.9740011692047119,
      0.9922393560409546,
      0.999596118927002,
      0.9998825192451477,
      0.9998927116394043,
      0.9998535513877869,
      0.9998438954353333,
      0.9996079206466675,
      0.998986005783081,
      0.995491087436676,
      0.9860388040542603,
      0.9854279160499573,
      0.9501535296440125,
      0.971108078956604,
      0.9943668842315674,
      0.9992523193359375,
      0.9975934624671936,
      0.9995203018188477,
      0.9982077479362488,
      0.9998970627784729,
      0.9999086856842041,
      0.9998909831047058,
      0.9999620914459229,
      0.9999533891677856,
      0.9999387860298157,
      0.9999551177024841,
      0.999915599822998,
      0.9999475479125977,
      0.9999423623085022,
      0.9998909831047058,
      0.9998245239257812,
      0.999017596244812,
      0.9940842986106873,
      0.979325532913208,
      0.9662588834762573,
      0.962204098701477,
      0.9299992322921753,
      0.9111135005950928,
      0.936257004737854,
      0.96575927734375,
      0.9874511361122131,
      0.9912972450256348,
      0.999051034450531,
      0.999616801738739,
      0.9999166131019592,
      0.9999089241027832,
      0.9998636245727539,
      0.9998352527618408,
      0.9997198581695557,
      0.9993353486061096,
      0.9992449879646301,
      0.9963228106498718,
      0.9867058396339417,
      0.9764890670776367,
      0.9603740572929382,
      0.973548948764801,
      0.935890793800354,
      0.9460833072662354,
      0.966590166091919,
      0.9325524568557739,
      0.891524076461792,
      0.9108927845954895,
      0.9274790287017822,
      0.8819720149040222,
      0.8603448271751404,
      0.9075855016708374,
      0.9130988121032715,
      0.8630314469337463,
      0.8663574457168579,
      0.9215498566627502,
      0.9074588418006897,
      0.8677694797515869,
      0.9078651070594788,
      0.9477083683013916,
      0.9179056882858276,
      0.8925618529319763,
      0.9408532381057739,
      0.958532452583313,
      0.9467794895172119,
      0.960635781288147,
      0.9799838066101074,
      0.98357093334198,
      0.9977317452430725,
      0.9998317360877991,
      0.9999577403068542,
      0.9999544620513916,
      0.9998980164527893,
      0.9991306662559509,
      0.9998244047164917,
      0.9997987747192383,
      0.9997603893280029,
      0.9998838901519775,
      0.9999375343322754,
      0.9999123215675354,
      0.9998868703842163,
      0.999947726726532,
      0.9999604225158691,
      0.9999068379402161,
      0.99992436170578,
      0.9999468922615051,
      0.9999585747718811,
      0.9999237656593323,
      0.999922513961792,
      0.9998086094856262,
      0.9999151229858398,
      0.9999293088912964,
      0.9998131394386292,
      0.9997154474258423,
      0.9998867511749268,
      0.9998788237571716,
      0.9996250867843628,
      0.9996939301490784,
      0.9998883605003357,
      0.9998108744621277,
      0.9991968274116516,
      0.9997498989105225,
      0.9998812079429626,
      0.9996953010559082,
      0.9994553923606873,
      0.9999138712882996,
      0.9998689889907837,
      0.9996411204338074,
      0.9998180866241455,
      0.9999386668205261,
      0.9999140501022339,
      0.9999017119407654,
      0.999962329864502,
      0.9999580383300781,
      0.9999626278877258,
      0.9999794960021973,
      0.9999569058418274,
      0.9999346733093262,
      0.9999619722366333,
      0.9999513626098633,
      0.9999070763587952,
      0.9998814463615417,
      0.9999698400497437,
      0.9999644160270691,
      0.9999489784240723,
      0.9999322295188904,
      0.9999067187309265,
      0.9998970627784729,
      0.9999582171440125,
      0.9999710917472839,
      0.9999692440032959,
      0.9999571442604065,
      0.999951958656311,
      0.9999564290046692,
      0.9999759793281555,
      0.9999725222587585,
      0.9999396204948425,
      0.9999684691429138,
      0.9999299645423889,
      0.9998986721038818,
      0.9999094009399414,
      0.9999633431434631,
      0.9999083876609802,
      0.9998307228088379,
      0.9999265074729919,
      0.9999303221702576,
      0.9995131492614746,
      0.9993998408317566,
      0.9998798370361328,
      0.999866247177124,
      0.999944269657135,
      0.999950110912323,
      0.9999752044677734,
      0.9999480843544006,
      0.9999545812606812,
      0.9999761581420898,
      0.9999626874923706,
      0.9999086856842041,
      0.9999674558639526,
      0.9999775290489197,
      0.9999475479125977,
      0.9999415874481201,
      0.9999673962593079,
      0.9999290704727173
    ],
    [
      0.920333743095398,
      0.9646622538566589,
      0.9669661521911621,
      0.9731212854385376,
      0.9701759219169617,
      0.9598371982574463,
      0.9420287609100342,
      0.9645572900772095,
      0.9359252452850342,
      0.8779885768890381,
      0.9002169966697693,
      0.917595624923706,
      0.8581311702728271,
      0.8241192102432251,
      0.8640570044517517,
      0.8624563217163086,
      0.8095332384109497,
      0.8010508418083191,
      0.8447854518890381,
      0.8225894570350647,
      0.7881869077682495,
      0.801882266998291,
      0.8371158242225647,
      0.8054039478302002,
      0.777908444404602,
      0.8105890154838562,
      0.8296908140182495,
      0.8001335859298706,
      0.7811156511306763,
      0.8221473693847656,
      0.8407089710235596,
      0.7977247834205627,
      0.8089327812194824,
      0.7767576575279236,
      0.7453680634498596,
      0.759590744972229,
      0.7993658185005188,
      0.7627533078193665,
      0.7549348473548889,
      0.7914851307868958,
      0.7826188206672668,
      0.7497165203094482,
      0.7654309272766113,
      0.7790382504463196,
      0.7551127672195435,
      0.7316817045211792,
      0.737248420715332,
      0.7413686513900757,
      0.7790167331695557,
      0.8054944276809692,
      0.8228294849395752,
      0.811293363571167,
      0.7984201908111572,
      0.7931891083717346,
      0.7786224484443665,
      0.7966468930244446,
      0.7804615497589111,
      0.7748399972915649,
      0.7741284370422363,
      0.7759525179862976,
      0.7652206420898438,
      0.7747911214828491,
      0.7731310129165649,
      0.7640221118927002,
      0.7571839690208435,
      0.7625842094421387,
      0.77415931224823,
      0.7564147710800171,
      0.7300639748573303,
      0.7054184675216675,
      0.7051540613174438,
      0.9998988509178162,
      0.9999695420265198,
      0.9999681711196899,
      0.9999575614929199,
      0.9999716877937317,
      0.9999054074287415,
      0.9996433258056641,
      0.9972367286682129,
      0.9838196635246277,
      0.989772379398346,
      0.9712457656860352,
      0.9786224365234375,
      0.9768674373626709,
      0.9934059977531433,
      0.9921831488609314,
      0.9992311596870422,
      0.9996315836906433,
      0.9998444318771362,
      0.9998804926872253,
      0.9999092817306519,
      0.999864935874939,
      0.9999226331710815,
      0.9999242424964905,
      0.9998546838760376,
      0.9997922778129578,
      0.9994832277297974,
      0.9949073791503906,
      0.9809260368347168,
      0.9622710347175598,
      0.9619913101196289,
      0.9495217800140381,
      0.9701238870620728,
      0.973351240158081,
      0.9921950101852417,
      0.9933528304100037,
      0.9996458292007446,
      0.9997087717056274,
      0.9998173117637634,
      0.9997895956039429,
      0.9998936057090759,
      0.9999163746833801,
      0.9999449849128723,
      0.9999118447303772,
      0.9998506903648376,
      0.9979037046432495,
      0.9900848269462585,
      0.9985215663909912,
      0.999870777130127,
      0.9999616146087646,
      0.9999565482139587,
      0.9995071887969971,
      0.9999347925186157,
      0.9999040961265564,
      0.9999558329582214,
      0.9999403953552246,
      0.9997851252555847,
      0.9998784065246582,
      0.999873697757721,
      0.9999281764030457,
      0.9996606707572937,
      0.9994642734527588,
      0.9998157620429993,
      0.9998390078544617,
      0.998954713344574,
      0.997846782207489,
      0.999871015548706,
      0.9999495148658752,
      0.9999490976333618,
      0.9999600052833557,
      0.9999175071716309,
      0.9999599456787109,
      0.9998903870582581,
      0.999937117099762,
      0.9999184012413025,
      0.9999475479125977,
      0.9999261498451233,
      0.999803900718689,
      0.999826967716217,
      0.9989230036735535,
      0.992186427116394,
      0.9762953519821167,
      0.9893399477005005,
      0.9993188381195068,
      0.9997804760932922,
      0.9999516606330872,
      0.9999472498893738,
      0.9998799562454224,
      0.9996381998062134,
      0.9941871166229248,
      0.9687340259552002,
      0.9455049633979797,
      0.9178531169891357,
      0.9486789703369141,
      0.954160749912262,
      0.9895293712615967,
      0.998216986656189,
      0.9998185634613037,
      0.9998949766159058,
      0.9999242424964905,
      0.999952495098114,
      0.9999586939811707,
      0.9996153116226196,
      0.9989603161811829,
      0.9865341782569885,
      0.9704325199127197,
      0.9758783578872681,
      0.9749504923820496,
      0.9926019906997681,
      0.9996294379234314,
      0.999890148639679,
      0.9998964071273804,
      0.9998602867126465,
      0.9998509883880615,
      0.9996363520622253,
      0.999107837677002,
      0.995918869972229,
      0.9870120882987976,
      0.9864323735237122,
      0.9526147842407227,
      0.9726399183273315,
      0.9948527812957764,
      0.9993203282356262,
      0.9979282021522522,
      0.9996331334114075,
      0.998683750629425,
      0.9998984336853027,
      0.9999100565910339,
      0.9998937249183655,
      0.9999626874923706,
      0.999954342842102,
      0.9999420046806335,
      0.9999570250511169,
      0.9999154806137085,
      0.9999475479125977,
      0.999945342540741,
      0.9998982548713684,
      0.9998551607131958,
      0.9992745518684387,
      0.9951761364936829,
      0.9831731915473938,
      0.9707483649253845,
      0.9664666056632996,
      0.9353837966918945,
      0.9168726801872253,
      0.939674973487854,
      0.9676969647407532,
      0.9885696172714233,
      0.9920763373374939,
      0.9992353916168213,
      0.9997259974479675,
      0.9999356865882874,
      0.9999240636825562,
      0.9998778700828552,
      0.9998478889465332,
      0.9997648000717163,
      0.9994852542877197,
      0.9995349049568176,
      0.9977978467941284,
      0.989471435546875,
      0.979015588760376,
      0.9628998041152954,
      0.9748672246932983,
      0.9382275342941284,
      0.947948694229126,
      0.9667233824729919,
      0.934759259223938,
      0.89485764503479,
      0.9126907587051392,
      0.9291926622390747,
      0.884726345539093,
      0.8634451031684875,
      0.9091978073120117,
      0.9151567220687866,
      0.8665401935577393,
      0.8692124485969543,
      0.9233412742614746,
      0.9099019765853882,
      0.8709297776222229,
      0.9100790023803711,
      0.9479002356529236,
      0.9203356504440308,
      0.8957740068435669,
      0.9424759745597839,
      0.9598650932312012,
      0.9489092230796814,
      0.9621838331222534,
      0.9807251691818237,
      0.9842433929443359,
      0.9978997111320496,
      0.9998423457145691,
      0.9999598264694214,
      0.9999551177024841,
      0.9998986721038818,
      0.9991267323493958,
      0.9998236894607544,
      0.9997970461845398,
      0.9997590184211731,
      0.9998834729194641,
      0.9999376535415649,
      0.9999122023582458,
      0.9998875260353088,
      0.9999486804008484,
      0.9999613165855408,
      0.9999083876609802,
      0.9999237656593323,
      0.9999505281448364,
      0.999960720539093,
      0.9999263882637024,
      0.9999274015426636,
      0.9998267889022827,
      0.9999210238456726,
      0.999933123588562,
      0.9998302459716797,
      0.999748170375824,
      0.9998940825462341,
      0.9998857378959656,
      0.9996735453605652,
      0.9997274875640869,
      0.9998955130577087,
      0.9998251795768738,
      0.999289333820343,
      0.9997684955596924,
      0.9998871088027954,
      0.9997200965881348,
      0.9995092153549194,
      0.9999173879623413,
      0.9998738169670105,
      0.9996644854545593,
      0.9998316764831543,
      0.999940037727356,
      0.9999160766601562,
      0.9999073147773743,
      0.9999634623527527,
      0.9999581575393677,
      0.999963104724884,
      0.9999799728393555,
      0.9999570846557617,
      0.9999346733093262,
      0.9999624490737915,
      0.9999514818191528,
      0.999907374382019,
      0.9998820424079895,
      0.999970018863678,
      0.9999644756317139,
      0.9999492764472961,
      0.9999321699142456,
      0.9999071359634399,
      0.9998977184295654,
      0.999958872795105,
      0.999971866607666,
      0.999970018863678,
      0.9999573826789856,
      0.9999518394470215,
      0.9999562501907349,
      0.9999759793281555,
      0.9999722242355347,
      0.9999391436576843,
      0.9999686479568481,
      0.9999324083328247,
      0.9999068379402161,
      0.9999144673347473,
      0.9999650120735168,
      0.9999171495437622,
      0.9998533725738525,
      0.9999328851699829,
      0.9999357461929321,
      0.9995875954627991,
      0.9994546175003052,
      0.9998878836631775,
      0.9998728632926941,
      0.999946117401123,
      0.9999507665634155,
      0.9999753832817078,
      0.9999483823776245,
      0.9999547004699707,
      0.9999762773513794,
      0.9999629259109497,
      0.9999092221260071,
      0.9999675750732422,
      0.9999776482582092,
      0.9999476075172424,
      0.9999415278434753,
      0.9999672770500183,
      0.9999289512634277
    ],
    [
      0.9276249408721924,
      0.9693343639373779,
      0.9711068868637085,
      0.9764871001243591,
      0.9736902713775635,
      0.9648390412330627,
      0.9488324522972107,
      0.968291699886322,
      0.9450210332870483,
      0.8882354497909546,
      0.9074519276618958,
      0.9242496490478516,
      0.8654088973999023,
      0.8313787579536438,
      0.8707162141799927,
      0.8680394887924194,
      0.8162732124328613,
      0.8066290616989136,
      0.850882887840271,
      0.8264524340629578,
      0.793410062789917,
      0.8072941899299622,
      0.8408753275871277,
      0.8093472719192505,
      0.7835405468940735,
      0.8152064085006714,
      0.8331623077392578,
      0.8029168844223022,
      0.7851810455322266,
      0.8264064788818359,
      0.8449109792709351,
      0.8027476072311401,
      0.8144193291664124,
      0.7831540107727051,
      0.7515221834182739,
      0.7673323154449463,
      0.8046287298202515,
      0.7687520384788513,
      0.7612664699554443,
      0.7965813875198364,
      0.7884263396263123,
      0.7559624314308167,
      0.7726206183433533,
      0.7863810658454895,
      0.7612778544425964,
      0.7398746609687805,
      0.7495383024215698,
      0.7511410713195801,
      0.7895712852478027,
      0.8164477348327637,
      0.8339566588401794,
      0.825432538986206,
      0.8087376952171326,
      0.8037671446800232,
      0.7943413853645325,
      0.8070107698440552,
      0.7886728644371033,
      0.7868335247039795,
      0.7851148843765259,
      0.7837429642677307,
      0.7733283638954163,
      0.7837450504302979,
      0.7803179621696472,
      0.770655632019043,
      0.7651407718658447,
      0.7673749327659607,
      0.7798495292663574,
      0.7635860443115234,
      0.7402368187904358,
      0.7135730981826782,
      0.7122978568077087,
      0.99989914894104,
      0.999970018863678,
      0.9999693632125854,
      0.9999605417251587,
      0.9999746084213257,
      0.9999170303344727,
      0.999705970287323,
      0.9976861476898193,
      0.9862450361251831,
      0.9918204545974731,
      0.9760563373565674,
      0.9825678467750549,
      0.980077862739563,
      0.9946262240409851,
      0.993220865726471,
      0.9993723034858704,
      0.9996912479400635,
      0.9998605847358704,
      0.9998885989189148,
      0.9999113082885742,
      0.9998655319213867,
      0.9999242424964905,
      0.9999269247055054,
      0.9998661875724792,
      0.9998177886009216,
      0.9995829463005066,
      0.9957510232925415,
      0.98374342918396,
      0.9669288396835327,
      0.9660805463790894,
      0.9537721276283264,
      0.9727528095245361,
      0.975348711013794,
      0.9928697347640991,
      0.9940060377120972,
      0.9996886849403381,
      0.9997349977493286,
      0.9998305439949036,
      0.9998002648353577,
      0.9998970627784729,
      0.9999183416366577,
      0.9999457001686096,
      0.999915361404419,
      0.9998555183410645,
      0.9979255795478821,
      0.9902689456939697,
      0.9985070824623108,
      0.9998713731765747,
      0.9999620914459229,
      0.9999566674232483,
      0.9995108246803284,
      0.9999355673789978,
      0.9999060034751892,
      0.9999568462371826,
      0.9999405145645142,
      0.9997864961624146,
      0.9998811483383179,
      0.9998759031295776,
      0.9999301433563232,
      0.9996652007102966,
      0.9994770288467407,
      0.9998238682746887,
      0.9998514652252197,
      0.9990063309669495,
      0.9979212880134583,
      0.9998767375946045,
      0.9999510645866394,
      0.9999493956565857,
      0.9999603629112244,
      0.9999173879623413,
      0.9999599456787109,
      0.9998906850814819,
      0.9999374747276306,
      0.9999188780784607,
      0.9999482035636902,
      0.9999278783798218,
      0.999808669090271,
      0.9998363256454468,
      0.9989988803863525,
      0.9924959540367126,
      0.9771404266357422,
      0.989745557308197,
      0.9993540644645691,
      0.9997910261154175,
      0.9999526143074036,
      0.9999483823776245,
      0.9998846650123596,
      0.9996602535247803,
      0.9948151111602783,
      0.969963550567627,
      0.9480158090591431,
      0.9213365316390991,
      0.9522067308425903,
      0.9563066363334656,
      0.9902717471122742,
      0.9984174370765686,
      0.9998353719711304,
      0.999902069568634,
      0.9999275803565979,
      0.9999547600746155,
      0.9999608397483826,
      0.9996554255485535,
      0.9990172386169434,
      0.9869917631149292,
      0.97129225730896,
      0.9768306612968445,
      0.9759039878845215,
      0.9930655360221863,
      0.9996725916862488,
      0.9998995661735535,
      0.9999008774757385,
      0.9998693466186523,
      0.9998612403869629,
      0.9996796250343323,
      0.9992759227752686,
      0.9965555667877197,
      0.9885010123252869,
      0.9882488250732422,
      0.9569339752197266,
      0.9757245779037476,
      0.9956080317497253,
      0.9994164109230042,
      0.9983764290809631,
      0.9997337460517883,
      0.9990578889846802,
      0.9998988509178162,
      0.9999104142189026,
      0.9998949766159058,
      0.9999628663063049,
      0.9999553561210632,
      0.9999455213546753,
      0.9999591112136841,
      0.9999151229858398,
      0.9999476671218872,
      0.9999481439590454,
      0.9999051094055176,
      0.9998862147331238,
      0.9994982481002808,
      0.9962778091430664,
      0.9873473048210144,
      0.9770311117172241,
      0.9712139368057251,
      0.9419031739234924,
      0.9238202571868896,
      0.9443613290786743,
      0.9707385301589966,
      0.9899336099624634,
      0.9930275082588196,
      0.999367892742157,
      0.9997978210449219,
      0.9999487400054932,
      0.9999350905418396,
      0.9998853206634521,
      0.9998550415039062,
      0.9997923374176025,
      0.9995753765106201,
      0.9996664524078369,
      0.9986711740493774,
      0.9916092753410339,
      0.9813233613967896,
      0.9658530950546265,
      0.9764597415924072,
      0.9410166144371033,
      0.9501364231109619,
      0.9673211574554443,
      0.9378809928894043,
      0.8992148041725159,
      0.9154118299484253,
      0.9319788813591003,
      0.8889322280883789,
      0.8675731420516968,
      0.9120635986328125,
      0.9186524748802185,
      0.8720331788063049,
      0.8728643655776978,
      0.9265390634536743,
      0.9138396382331848,
      0.8762850761413574,
      0.9132443070411682,
      0.9516708850860596,
      0.9224974513053894,
      0.8997961282730103,
      0.9446495771408081,
      0.9616662263870239,
      0.9516490697860718,
      0.9640543460845947,
      0.9817107915878296,
      0.9850578308105469,
      0.9981113076210022,
      0.9998558759689331,
      0.9999607801437378,
      0.9999554753303528,
      0.9998990297317505,
      0.9991274476051331,
      0.9998241662979126,
      0.9997966885566711,
      0.999759316444397,
      0.9998843669891357,
      0.9999383091926575,
      0.9999130964279175,
      0.999889075756073,
      0.9999502897262573,
      0.9999629259109497,
      0.9999105930328369,
      0.9999291896820068,
      0.9999545812606812,
      0.9999637007713318,
      0.9999299645423889,
      0.9999337792396545,
      0.9998500347137451,
      0.9999295473098755,
      0.9999381899833679,
      0.9998519420623779,
      0.9997876286506653,
      0.9999051094055176,
      0.9998952150344849,
      0.9997255206108093,
      0.9997699856758118,
      0.999904990196228,
      0.9998447895050049,
      0.9994159936904907,
      0.9997969269752502,
      0.9998944997787476,
      0.9997532367706299,
      0.9995814561843872,
      0.9999221563339233,
      0.9998798966407776,
      0.9996975660324097,
      0.9998481273651123,
      0.9999420046806335,
      0.9999192357063293,
      0.999914824962616,
      0.9999645948410034,
      0.9999585151672363,
      0.9999638199806213,
      0.999980628490448,
      0.9999576807022095,
      0.9999356865882874,
      0.9999629259109497,
      0.9999518990516663,
      0.9999082088470459,
      0.9998828172683716,
      0.9999701976776123,
      0.9999645948410034,
      0.9999494552612305,
      0.9999324679374695,
      0.9999081492424011,
      0.9998984932899475,
      0.9999593496322632,
      0.9999727010726929,
      0.9999707937240601,
      0.9999575018882751,
      0.9999516010284424,
      0.9999560117721558,
      0.999975860118866,
      0.9999721646308899,
      0.9999385476112366,
      0.9999687075614929,
      0.9999333620071411,
      0.9999120831489563,
      0.9999175071716309,
      0.9999658465385437,
      0.9999224543571472,
      0.9998676180839539,
      0.9999371767044067,
      0.9999396800994873,
      0.9996411204338074,
      0.9994960427284241,
      0.9998947978019714,
      0.9998779296875,
      0.999947726726532,
      0.9999514222145081,
      0.9999756217002869,
      0.9999485611915588,
      0.9999549388885498,
      0.9999764561653137,
      0.9999632835388184,
      0.9999095797538757,
      0.999967634677887,
      0.9999776482582092,
      0.9999477863311768,
      0.9999415874481201,
      0.9999672770500183,
      0.9999292492866516
    ],
    [
      0.9353777170181274,
      0.9729641079902649,
      0.974483072757721,
      0.9793907999992371,
      0.9764686226844788,
      0.969353973865509,
      0.9588086605072021,
      0.9717445373535156,
      0.950283408164978,
      0.8972225189208984,
      0.9147149324417114,
      0.9304351806640625,
      0.8724244832992554,
      0.8388047218322754,
      0.8775117993354797,
      0.8734332323074341,
      0.8220762014389038,
      0.8122516870498657,
      0.8556771874427795,
      0.8300351500511169,
      0.7983449101448059,
      0.8137315511703491,
      0.8448595404624939,
      0.8130638003349304,
      0.7909936904907227,
      0.8201839327812195,
      0.8365889191627502,
      0.8055790066719055,
      0.7896541953086853,
      0.83140629529953,
      0.8490700721740723,
      0.808814287185669,
      0.8195128440856934,
      0.7912384867668152,
      0.7587879300117493,
      0.7763320207595825,
      0.8109726905822754,
      0.7754913568496704,
      0.7691869735717773,
      0.8017382621765137,
      0.7956186532974243,
      0.7636946439743042,
      0.7792325615882874,
      0.7943174242973328,
      0.7675009965896606,
      0.7469104528427124,
      0.7632020711898804,
      0.7615113854408264,
      0.7993080615997314,
      0.8259825706481934,
      0.8433284759521484,
      0.8383082151412964,
      0.8192296028137207,
      0.8151327967643738,
      0.812633752822876,
      0.817412257194519,
      0.7982711791992188,
      0.8020089864730835,
      0.8015233874320984,
      0.7929506301879883,
      0.7834053039550781,
      0.7961381673812866,
      0.7894157767295837,
      0.7789714336395264,
      0.7748100161552429,
      0.7738687992095947,
      0.7850008010864258,
      0.7718586921691895,
      0.7526170611381531,
      0.7240827083587646,
      0.7216280698776245,
      0.9998981356620789,
      0.9999701380729675,
      0.9999699592590332,
      0.9999627470970154,
      0.9999768733978271,
      0.9999266862869263,
      0.9997528195381165,
      0.9980692863464355,
      0.9883929491043091,
      0.9931521415710449,
      0.9794705510139465,
      0.985248327255249,
      0.9832804203033447,
      0.9960708618164062,
      0.9957635998725891,
      0.9995354413986206,
      0.9997506141662598,
      0.9998739361763,
      0.9998977184295654,
      0.9999142289161682,
      0.9998667240142822,
      0.9999256730079651,
      0.9999299049377441,
      0.9998782873153687,
      0.9998461008071899,
      0.9996926784515381,
      0.9972556233406067,
      0.9867216348648071,
      0.9719225168228149,
      0.9711534976959229,
      0.9604204893112183,
      0.9775865077972412,
      0.9781948328018188,
      0.993888258934021,
      0.9950582981109619,
      0.9997413158416748,
      0.9997643232345581,
      0.9998453855514526,
      0.9998094439506531,
      0.9998977184295654,
      0.999920666217804,
      0.9999490976333618,
      0.9999206066131592,
      0.9998684525489807,
      0.9980632066726685,
      0.990803599357605,
      0.9985941648483276,
      0.9998785257339478,
      0.9999637007713318,
      0.9999577403068542,
      0.9995216727256775,
      0.9999375939369202,
      0.9999114871025085,
      0.9999586343765259,
      0.9999411702156067,
      0.9997856020927429,
      0.9998834133148193,
      0.9998787641525269,
      0.9999330639839172,
      0.9996737241744995,
      0.999496579170227,
      0.9998343586921692,
      0.9998652935028076,
      0.9990626573562622,
      0.9980249404907227,
      0.9998846650123596,
      0.9999532699584961,
      0.9999504089355469,
      0.9999610781669617,
      0.9999174475669861,
      0.9999600648880005,
      0.9998903274536133,
      0.9999376535415649,
      0.9999191164970398,
      0.9999483823776245,
      0.9999299049377441,
      0.9998146891593933,
      0.9998471736907959,
      0.9991089105606079,
      0.9931156039237976,
      0.9782021641731262,
      0.9904493093490601,
      0.9994223713874817,
      0.9998021125793457,
      0.9999537467956543,
      0.9999493360519409,
      0.9998896718025208,
      0.9996965527534485,
      0.9952300786972046,
      0.9724655151367188,
      0.9511270523071289,
      0.9259661436080933,
      0.9556455612182617,
      0.9600902795791626,
      0.991767168045044,
      0.9990508556365967,
      0.99986332654953,
      0.9999127984046936,
      0.9999322295188904,
      0.9999578595161438,
      0.9999633431434631,
      0.9997096061706543,
      0.9991040825843811,
      0.9876869320869446,
      0.9723828434944153,
      0.978151261806488,
      0.9774298071861267,
      0.9937800168991089,
      0.9997316598892212,
      0.9999122619628906,
      0.9999067783355713,
      0.9998799562454224,
      0.9998723864555359,
      0.9997209310531616,
      0.9994090795516968,
      0.9970888495445251,
      0.9902194142341614,
      0.9904981851577759,
      0.9622973203659058,
      0.9789166450500488,
      0.9964082837104797,
      0.9995071887969971,
      0.9987310171127319,
      0.9997960329055786,
      0.9992609620094299,
      0.999897837638855,
      0.999909520149231,
      0.9998945593833923,
      0.9999607801437378,
      0.9999563097953796,
      0.9999488592147827,
      0.999961256980896,
      0.9999151825904846,
      0.9999476671218872,
      0.9999517798423767,
      0.9999103546142578,
      0.9999041557312012,
      0.9996350407600403,
      0.9970115423202515,
      0.9895402193069458,
      0.9813364744186401,
      0.9751930832862854,
      0.947397768497467,
      0.9308409094810486,
      0.950173020362854,
      0.9741013050079346,
      0.9906293749809265,
      0.9939973950386047,
      0.9994685649871826,
      0.9998403191566467,
      0.9999566674232483,
      0.9999421238899231,
      0.9998907446861267,
      0.9998599886894226,
      0.9998105764389038,
      0.9996299743652344,
      0.9997429251670837,
      0.9990907311439514,
      0.9930590987205505,
      0.9831543564796448,
      0.9688174724578857,
      0.9779730439186096,
      0.9438812732696533,
      0.9523423910140991,
      0.9689881801605225,
      0.9419565200805664,
      0.9042019844055176,
      0.9187651872634888,
      0.9354976415634155,
      0.8948286771774292,
      0.8732635974884033,
      0.9160487651824951,
      0.9235924482345581,
      0.8789395689964294,
      0.8781667947769165,
      0.9315456748008728,
      0.9198134541511536,
      0.8839097619056702,
      0.9172600507736206,
      0.9554873108863831,
      0.9276628494262695,
      0.9049858450889587,
      0.947102427482605,
      0.9640192985534668,
      0.9551173448562622,
      0.9663701057434082,
      0.9828904271125793,
      0.985869288444519,
      0.9983451962471008,
      0.9998738765716553,
      0.9999634623527527,
      0.9999567270278931,
      0.9999005198478699,
      0.9991292953491211,
      0.9998254179954529,
      0.9997977018356323,
      0.9997605681419373,
      0.9998859167098999,
      0.9999394416809082,
      0.9999145269393921,
      0.9998913407325745,
      0.9999522566795349,
      0.9999645948410034,
      0.9999131560325623,
      0.9999325275421143,
      0.9999591112136841,
      0.9999668002128601,
      0.9999341368675232,
      0.9999409914016724,
      0.9998747110366821,
      0.9999386668205261,
      0.9999443888664246,
      0.999876856803894,
      0.9998324513435364,
      0.9999181628227234,
      0.9999104142189026,
      0.9997826814651489,
      0.9998165965080261,
      0.9999170303344727,
      0.9998630881309509,
      0.99954754114151,
      0.9998274445533752,
      0.9999027848243713,
      0.9997891187667847,
      0.9996529221534729,
      0.9999266862869263,
      0.999886155128479,
      0.999732255935669,
      0.9998646378517151,
      0.999944269657135,
      0.999923050403595,
      0.9999223947525024,
      0.9999661445617676,
      0.9999591112136841,
      0.9999645352363586,
      0.9999813437461853,
      0.9999581575393677,
      0.9999358057975769,
      0.9999634623527527,
      0.9999520182609558,
      0.9999086260795593,
      0.9998830556869507,
      0.9999703764915466,
      0.9999645948410034,
      0.9999496340751648,
      0.999932587146759,
      0.9999086260795593,
      0.9998990893363953,
      0.9999599456787109,
      0.9999734163284302,
      0.999971330165863,
      0.9999576210975647,
      0.9999517202377319,
      0.9999558925628662,
      0.9999759197235107,
      0.9999720454216003,
      0.9999383091926575,
      0.9999687671661377,
      0.9999341368675232,
      0.9999154806137085,
      0.9999198317527771,
      0.9999665021896362,
      0.9999262094497681,
      0.9998774528503418,
      0.9999402761459351,
      0.9999428987503052,
      0.9996861815452576,
      0.9995314478874207,
      0.9999004602432251,
      0.9998822212219238,
      0.9999489188194275,
      0.9999518990516663,
      0.9999758005142212,
      0.9999488592147827,
      0.9999549984931946,
      0.9999766945838928,
      0.9999634027481079,
      0.9999101161956787,
      0.9999677538871765,
      0.9999776482582092,
      0.9999479055404663,
      0.9999415278434753,
      0.9999673962593079,
      0.9999293684959412
    ],
    [
      0.940846860408783,
      0.9758365154266357,
      0.9774636030197144,
      0.9819754958152771,
      0.9790903925895691,
      0.9774044752120972,
      0.964613139629364,
      0.9744945168495178,
      0.9554229378700256,
      0.9061200618743896,
      0.921342134475708,
      0.936485767364502,
      0.8817945122718811,
      0.8464803695678711,
      0.8841405510902405,
      0.8799970149993896,
      0.8286281228065491,
      0.8185349106788635,
      0.8628876805305481,
      0.8367098569869995,
      0.8045426607131958,
      0.8203234672546387,
      0.8506320714950562,
      0.8191108703613281,
      0.7984948754310608,
      0.8263017535209656,
      0.8415735960006714,
      0.810827374458313,
      0.7945727705955505,
      0.8370410203933716,
      0.8543933629989624,
      0.8154510855674744,
      0.8255664110183716,
      0.7996041774749756,
      0.7667989730834961,
      0.7852468490600586,
      0.8180512189865112,
      0.7842148542404175,
      0.7779754400253296,
      0.8073733448982239,
      0.8039389848709106,
      0.7728603482246399,
      0.7864269614219666,
      0.8026920557022095,
      0.7747347950935364,
      0.7552661895751953,
      0.7737345099449158,
      0.769677460193634,
      0.8081823587417603,
      0.8374442458152771,
      0.8531128168106079,
      0.8502407073974609,
      0.8294355869293213,
      0.8265285491943359,
      0.8278348445892334,
      0.8270183801651001,
      0.8083189725875854,
      0.8148298859596252,
      0.816857635974884,
      0.8032872080802917,
      0.7927093505859375,
      0.8067256212234497,
      0.7988898158073425,
      0.7865991592407227,
      0.7847176194190979,
      0.7820814251899719,
      0.7899118661880493,
      0.7796305418014526,
      0.7652662396430969,
      0.735964834690094,
      0.7303240895271301,
      0.9998992681503296,
      0.9999704360961914,
      0.999970555305481,
      0.9999645352363586,
      0.9999786615371704,
      0.9999344348907471,
      0.999791145324707,
      0.9983731508255005,
      0.9904377460479736,
      0.9942615628242493,
      0.9825330972671509,
      0.9874919652938843,
      0.9857983589172363,
      0.9967960119247437,
      0.9963926076889038,
      0.9996048808097839,
      0.9997807741165161,
      0.9998789429664612,
      0.9999036192893982,
      0.9999160170555115,
      0.9998670220375061,
      0.9999262690544128,
      0.9999314546585083,
      0.9998844861984253,
      0.999858558177948,
      0.9997313618659973,
      0.9972732663154602,
      0.9886206388473511,
      0.9758135676383972,
      0.9751107692718506,
      0.965754508972168,
      0.9802029728889465,
      0.980841338634491,
      0.9956544637680054,
      0.9958944320678711,
      0.9997789859771729,
      0.9997868537902832,
      0.9998568296432495,
      0.999817430973053,
      0.9998987317085266,
      0.9999222159385681,
      0.999950647354126,
      0.9999256730079651,
      0.9998818635940552,
      0.998235285282135,
      0.991454005241394,
      0.9987075924873352,
      0.9998875856399536,
      0.9999653697013855,
      0.999958872795105,
      0.9995281100273132,
      0.9999392628669739,
      0.9999159574508667,
      0.9999598860740662,
      0.999941349029541,
      0.9997879266738892,
      0.9998859167098999,
      0.9998804330825806,
      0.99993497133255,
      0.9996795654296875,
      0.9995051026344299,
      0.999847948551178,
      0.9998754858970642,
      0.9991253614425659,
      0.9981522560119629,
      0.9998902678489685,
      0.9999549388885498,
      0.9999507665634155,
      0.9999615550041199,
      0.9999172687530518,
      0.9999603033065796,
      0.9998902678489685,
      0.9999380707740784,
      0.999919056892395,
      0.9999487996101379,
      0.9999316930770874,
      0.9998204112052917,
      0.9998573064804077,
      0.9992167949676514,
      0.9937072992324829,
      0.9792233109474182,
      0.9910945892333984,
      0.999481737613678,
      0.9998142123222351,
      0.9999549388885498,
      0.9999504089355469,
      0.9998944401741028,
      0.9997216463088989,
      0.9956402778625488,
      0.974411129951477,
      0.953872561454773,
      0.9305586814880371,
      0.9588456749916077,
      0.9626660346984863,
      0.9924435019493103,
      0.9991770386695862,
      0.9998779296875,
      0.9999192953109741,
      0.999935507774353,
      0.9999602437019348,
      0.9999659657478333,
      0.9997501373291016,
      0.9991901516914368,
      0.9883595705032349,
      0.9734268188476562,
      0.979400634765625,
      0.978665828704834,
      0.9942747354507446,
      0.9997615218162537,
      0.9999197721481323,
      0.9999108910560608,
      0.9998884201049805,
      0.9998818635940552,
      0.9997535943984985,
      0.9995101094245911,
      0.997495174407959,
      0.9915811419487,
      0.992068886756897,
      0.9668709635734558,
      0.9816588163375854,
      0.9970105886459351,
      0.9995657801628113,
      0.9989396333694458,
      0.9998198747634888,
      0.9992181658744812,
      0.9998968839645386,
      0.9999099373817444,
      0.9998902082443237,
      0.9999613165855408,
      0.9999573826789856,
      0.9999514222145081,
      0.9999629855155945,
      0.9999153017997742,
      0.9999479055404663,
      0.9999539256095886,
      0.9999150633811951,
      0.9999169111251831,
      0.9997249245643616,
      0.9975412487983704,
      0.9911330938339233,
      0.9847092628479004,
      0.9786434769630432,
      0.9528765678405762,
      0.937684178352356,
      0.9554283022880554,
      0.9771972298622131,
      0.9920530915260315,
      0.9948567152023315,
      0.9995796084403992,
      0.999869167804718,
      0.9999621510505676,
      0.9999480843544006,
      0.9998942613601685,
      0.9998622536659241,
      0.9998218417167664,
      0.999667763710022,
      0.999794065952301,
      0.9993926882743835,
      0.9943249821662903,
      0.9850205779075623,
      0.9716233015060425,
      0.9794544577598572,
      0.9467931985855103,
      0.9545673727989197,
      0.971001148223877,
      0.945854902267456,
      0.9089812636375427,
      0.92232346534729,
      0.939510703086853,
      0.9009897708892822,
      0.8785544037818909,
      0.9206409454345703,
      0.9281750917434692,
      0.8855926990509033,
      0.8832558393478394,
      0.9368630647659302,
      0.9250108599662781,
      0.8910974860191345,
      0.9211571216583252,
      0.9584975838661194,
      0.9324223399162292,
      0.9104957580566406,
      0.9497867822647095,
      0.9657644629478455,
      0.9580594301223755,
      0.9683883786201477,
      0.9839614033699036,
      0.9867346882820129,
      0.9985712170600891,
      0.9999155402183533,
      0.9999666213989258,
      0.9999580383300781,
      0.9999013543128967,
      0.9991304278373718,
      0.9998259544372559,
      0.999797523021698,
      0.9997616410255432,
      0.9998868107795715,
      0.9999405741691589,
      0.999915361404419,
      0.9998935461044312,
      0.9999538660049438,
      0.9999658465385437,
      0.9999157786369324,
      0.9999353885650635,
      0.9999627470970154,
      0.999968945980072,
      0.9999366402626038,
      0.9999457597732544,
      0.9998917579650879,
      0.9999449849128723,
      0.9999482035636902,
      0.9998930096626282,
      0.9998615980148315,
      0.9999270439147949,
      0.9999186992645264,
      0.999820351600647,
      0.9998476505279541,
      0.9999254941940308,
      0.9998793005943298,
      0.9996325373649597,
      0.9998493790626526,
      0.9999100565910339,
      0.9998182654380798,
      0.9997089505195618,
      0.9999340176582336,
      0.9998924732208252,
      0.9997614026069641,
      0.9998786449432373,
      0.9999467134475708,
      0.9999266266822815,
      0.9999287128448486,
      0.9999673366546631,
      0.9999595880508423,
      0.9999644160270691,
      0.9999816417694092,
      0.9999584555625916,
      0.9999361038208008,
      0.9999637603759766,
      0.9999523758888245,
      0.9999088644981384,
      0.9998831748962402,
      0.9999703168869019,
      0.999964714050293,
      0.9999499917030334,
      0.9999327659606934,
      0.9999074339866638,
      0.9998986124992371,
      0.9999605417251587,
      0.9999740719795227,
      0.999971866607666,
      0.9999580383300781,
      0.9999524354934692,
      0.9999561905860901,
      0.9999759793281555,
      0.9999718070030212,
      0.9999378323554993,
      0.9999686479568481,
      0.9999346137046814,
      0.9999180436134338,
      0.9999215006828308,
      0.9999671578407288,
      0.9999292492866516,
      0.9998852610588074,
      0.9999430179595947,
      0.9999458193778992,
      0.9997267723083496,
      0.9995635151863098,
      0.999905526638031,
      0.9998860359191895,
      0.9999501705169678,
      0.9999523162841797,
      0.9999760389328003,
      0.9999489784240723,
      0.9999552369117737,
      0.9999766945838928,
      0.9999635219573975,
      0.9999101758003235,
      0.999967634677887,
      0.9999775886535645,
      0.999947726726532,
      0.9999414682388306,
      0.9999671578407288,
      0.9999291300773621
    ],
    [
      0.9450295567512512,
      0.9772455096244812,
      0.9791123867034912,
      0.9834386110305786,
      0.9805771112442017,
      0.9790805578231812,
      0.9670515060424805,
      0.9760123491287231,
      0.9580442905426025,
      0.9132946729660034,
      0.9255303740501404,
      0.9402486681938171,
      0.8872087001800537,
      0.8521885275840759,
      0.8886643648147583,
      0.8848254084587097,
      0.8338363170623779,
      0.8246960639953613,
      0.8684287071228027,
      0.843177080154419,
      0.8113064765930176,
      0.8265819549560547,
      0.8567389249801636,
      0.8259905576705933,
      0.8062863945960999,
      0.832679033279419,
      0.847769021987915,
      0.8181091547012329,
      0.7997797131538391,
      0.843144416809082,
      0.8607961535453796,
      0.8234871625900269,
      0.8335222601890564,
      0.8096470832824707,
      0.7791440486907959,
      0.7966954708099365,
      0.8261213302612305,
      0.7948248386383057,
      0.7893584966659546,
      0.814326286315918,
      0.8139206171035767,
      0.7845775485038757,
      0.7959997653961182,
      0.8106265068054199,
      0.7823575735092163,
      0.7644935846328735,
      0.7822281122207642,
      0.7752417325973511,
      0.8147678971290588,
      0.8488870859146118,
      0.8624135255813599,
      0.859646201133728,
      0.8387688398361206,
      0.8388398885726929,
      0.8428307771682739,
      0.8377605080604553,
      0.8197354078292847,
      0.8296108245849609,
      0.8375287652015686,
      0.8162348866462708,
      0.8039939999580383,
      0.8222917914390564,
      0.8136541843414307,
      0.7973414659500122,
      0.797343909740448,
      0.7955508828163147,
      0.796068012714386,
      0.7900084257125854,
      0.7824141979217529,
      0.7550417184829712,
      0.7432043552398682,
      0.9998990297317505,
      0.9999704957008362,
      0.9999710321426392,
      0.9999662041664124,
      0.9999801516532898,
      0.999941349029541,
      0.9998210072517395,
      0.9986240863800049,
      0.9922910332679749,
      0.9953387379646301,
      0.985367476940155,
      0.9893799424171448,
      0.9881055355072021,
      0.9975234270095825,
      0.997069776058197,
      0.9996772408485413,
      0.9998148083686829,
      0.9998887777328491,
      0.9999118447303772,
      0.9999188184738159,
      0.9998680353164673,
      0.9999275803565979,
      0.999933123588562,
      0.9998915791511536,
      0.9998744130134583,
      0.9997910857200623,
      0.9981862306594849,
      0.9908416867256165,
      0.9797805547714233,
      0.9794266819953918,
      0.9714311361312866,
      0.9837177991867065,
      0.9838660359382629,
      0.9965428113937378,
      0.9968909025192261,
      0.9998194575309753,
      0.9998149275779724,
      0.9998728632926941,
      0.99983149766922,
      0.9999035000801086,
      0.999925434589386,
      0.9999526739120483,
      0.9999322891235352,
      0.999899685382843,
      0.9985499382019043,
      0.9924020767211914,
      0.9988701939582825,
      0.9999009370803833,
      0.9999679923057556,
      0.9999604821205139,
      0.9995353817939758,
      0.9999427199363708,
      0.9999264478683472,
      0.9999622106552124,
      0.9999419450759888,
      0.9997903108596802,
      0.99988853931427,
      0.9998821020126343,
      0.9999370574951172,
      0.9996836185455322,
      0.9995152354240417,
      0.9998549818992615,
      0.9998847246170044,
      0.9991838932037354,
      0.9982771277427673,
      0.9998966455459595,
      0.9999567270278931,
      0.9999510645866394,
      0.9999621510505676,
      0.9999173283576965,
      0.9999604225158691,
      0.9998907446861267,
      0.9999390244483948,
      0.9999191761016846,
      0.9999493956565857,
      0.9999342560768127,
      0.99982750415802,
      0.9998700618743896,
      0.9993739724159241,
      0.9946672320365906,
      0.9806822538375854,
      0.9926859140396118,
      0.9995609521865845,
      0.9998293519020081,
      0.9999565482139587,
      0.9999521970748901,
      0.9999021887779236,
      0.9997619986534119,
      0.9963510632514954,
      0.9793189167976379,
      0.958287239074707,
      0.9369669556617737,
      0.9634050130844116,
      0.9665564298629761,
      0.9938982725143433,
      0.9993329048156738,
      0.9998942017555237,
      0.9999272227287292,
      0.9999411106109619,
      0.9999628067016602,
      0.9999686479568481,
      0.999799907207489,
      0.999286949634552,
      0.989193320274353,
      0.9747605323791504,
      0.9811028242111206,
      0.980531632900238,
      0.9949678778648376,
      0.9997969269752502,
      0.999927818775177,
      0.9999148845672607,
      0.999896764755249,
      0.9998910427093506,
      0.9997857809066772,
      0.9996070265769958,
      0.997927188873291,
      0.9930609464645386,
      0.9936975836753845,
      0.9733235836029053,
      0.9846481084823608,
      0.9975233674049377,
      0.9996387362480164,
      0.999154269695282,
      0.9998530149459839,
      0.9993606209754944,
      0.9998977184295654,
      0.9999105334281921,
      0.999890923500061,
      0.9999615550041199,
      0.9999581575393677,
      0.9999531507492065,
      0.9999644160270691,
      0.9999156594276428,
      0.999948263168335,
      0.9999556541442871,
      0.9999184012413025,
      0.9999264478683472,
      0.9997829794883728,
      0.9980090856552124,
      0.9925463795661926,
      0.9872519373893738,
      0.9815475344657898,
      0.9583204984664917,
      0.9433939456939697,
      0.9601378440856934,
      0.9801222085952759,
      0.9933752417564392,
      0.9958019256591797,
      0.999752938747406,
      0.9998941421508789,
      0.9999663829803467,
      0.9999510645866394,
      0.9998972415924072,
      0.9998639225959778,
      0.999828577041626,
      0.9996904730796814,
      0.9998195767402649,
      0.9995428919792175,
      0.9952973127365112,
      0.9866651892662048,
      0.974351704120636,
      0.9812372326850891,
      0.9503904581069946,
      0.9568741917610168,
      0.9733878374099731,
      0.9499200582504272,
      0.9135807156562805,
      0.9267361164093018,
      0.9442673325538635,
      0.9091928601264954,
      0.8857097029685974,
      0.9255615472793579,
      0.9340095520019531,
      0.89564448595047,
      0.8910683989524841,
      0.9422591924667358,
      0.9325153827667236,
      0.9009029865264893,
      0.9270300269126892,
      0.9632275104522705,
      0.9398306608200073,
      0.9182764291763306,
      0.9535542726516724,
      0.9690594673156738,
      0.962284505367279,
      0.9710078239440918,
      0.9851146936416626,
      0.987528383731842,
      0.9987587332725525,
      0.9999257326126099,
      0.9999688863754272,
      0.9999589920043945,
      0.9999023675918579,
      0.9991328120231628,
      0.9998273253440857,
      0.9997990727424622,
      0.9997636675834656,
      0.9998886585235596,
      0.9999415874481201,
      0.9999167919158936,
      0.9998956322669983,
      0.9999552369117737,
      0.9999670386314392,
      0.9999178051948547,
      0.9999373555183411,
      0.9999656677246094,
      0.9999709725379944,
      0.9999383687973022,
      0.9999505877494812,
      0.9999098777770996,
      0.9999516606330872,
      0.9999525547027588,
      0.9999107122421265,
      0.9998922348022461,
      0.9999366998672485,
      0.9999279379844666,
      0.9998576641082764,
      0.9998781085014343,
      0.9999347925186157,
      0.9998966455459595,
      0.9997078776359558,
      0.9998696446418762,
      0.9999158382415771,
      0.9998368620872498,
      0.9995154738426208,
      0.9999341368675232,
      0.9998973608016968,
      0.9997833371162415,
      0.9998891949653625,
      0.9999483823776245,
      0.9999298453330994,
      0.9999344944953918,
      0.9999685287475586,
      0.9999601244926453,
      0.9999653100967407,
      0.9999822378158569,
      0.9999587535858154,
      0.9999363422393799,
      0.99996417760849,
      0.9999526739120483,
      0.9999090433120728,
      0.9998835325241089,
      0.9999704957008362,
      0.9999648928642273,
      0.9999502301216125,
      0.9999330043792725,
      0.9999082088470459,
      0.9998992681503296,
      0.9999611377716064,
      0.9999747276306152,
      0.9999724626541138,
      0.9999581575393677,
      0.9999526143074036,
      0.9999563694000244,
      0.9999760389328003,
      0.9999718070030212,
      0.9999380111694336,
      0.9999677538871765,
      0.9999352097511292,
      0.999920129776001,
      0.9999229311943054,
      0.9999676942825317,
      0.9999324083328247,
      0.9998923540115356,
      0.9999455213546753,
      0.9999485611915588,
      0.9997630715370178,
      0.9995980858802795,
      0.9999100565910339,
      0.9998894929885864,
      0.9999511241912842,
      0.9999528527259827,
      0.9999759793281555,
      0.9999490976333618,
      0.9999553561210632,
      0.9999769926071167,
      0.9999638199806213,
      0.9999104142189026,
      0.9999676942825317,
      0.9999776482582092,
      0.9999478459358215,
      0.9999414086341858,
      0.999967098236084,
      0.9999291300773621
    ],
    [
      0.949990451335907,
      0.978690505027771,
      0.980482816696167,
      0.9847002029418945,
      0.9818763136863708,
      0.9802970886230469,
      0.9689585566520691,
      0.9772519469261169,
      0.9601067304611206,
      0.9178295135498047,
      0.9291888475418091,
      0.9433742761611938,
      0.893207311630249,
      0.8584535121917725,
      0.8931675553321838,
      0.8898496627807617,
      0.8417192101478577,
      0.8319259881973267,
      0.8747555017471313,
      0.8508748412132263,
      0.818772554397583,
      0.833476185798645,
      0.863358736038208,
      0.8334658741950989,
      0.8153293132781982,
      0.8386355638504028,
      0.8535184264183044,
      0.8241754770278931,
      0.8052361011505127,
      0.8490051627159119,
      0.8665516376495361,
      0.8313009142875671,
      0.8398048877716064,
      0.8183384537696838,
      0.7909925580024719,
      0.8084967732429504,
      0.8344588279724121,
      0.805847704410553,
      0.801154375076294,
      0.8235206604003906,
      0.8234761953353882,
      0.7971036434173584,
      0.8074272871017456,
      0.8208689093589783,
      0.7921983003616333,
      0.7789813876152039,
      0.7933946847915649,
      0.7807270288467407,
      0.8231462240219116,
      0.8604411482810974,
      0.8737643361091614,
      0.8689253926277161,
      0.8482797145843506,
      0.8518487215042114,
      0.8575199842453003,
      0.8488928079605103,
      0.8305237293243408,
      0.8431804180145264,
      0.8545330166816711,
      0.8290871977806091,
      0.8136268854141235,
      0.8347887992858887,
      0.8280938267707825,
      0.806560754776001,
      0.8073154091835022,
      0.8096420764923096,
      0.8035393953323364,
      0.799728512763977,
      0.7963379621505737,
      0.7730422019958496,
      0.7567653059959412,
      0.9999006390571594,
      0.9999707937240601,
      0.9999714493751526,
      0.9999675154685974,
      0.9999813437461853,
      0.9999476671218872,
      0.9998453855514526,
      0.9988894462585449,
      0.9943447709083557,
      0.9966109991073608,
      0.9884214997291565,
      0.9909172058105469,
      0.9899933338165283,
      0.9980511665344238,
      0.9975746870040894,
      0.9997289180755615,
      0.999841034412384,
      0.9998972415924072,
      0.9999181032180786,
      0.9999212622642517,
      0.9998696446418762,
      0.9999289512634277,
      0.99993497133255,
      0.9998972415924072,
      0.9998844861984253,
      0.9998173713684082,
      0.998582661151886,
      0.9930004477500916,
      0.9829303026199341,
      0.9830038547515869,
      0.9762829542160034,
      0.9871333241462708,
      0.986717164516449,
      0.9972814917564392,
      0.9976536631584167,
      0.9998528957366943,
      0.9998403787612915,
      0.9998874068260193,
      0.9998457431793213,
      0.9999083280563354,
      0.9999286532402039,
      0.9999549388885498,
      0.999938428401947,
      0.9999148845672607,
      0.9987951517105103,
      0.993426501750946,
      0.9990643262863159,
      0.9999250769615173,
      0.9999712109565735,
      0.999961793422699,
      0.9995460510253906,
      0.9999435544013977,
      0.9999279975891113,
      0.9999626874923706,
      0.9999417066574097,
      0.9997928738594055,
      0.9998917579650879,
      0.9998833537101746,
      0.9999381899833679,
      0.9997035264968872,
      0.9995256662368774,
      0.999860942363739,
      0.9998934268951416,
      0.9992613792419434,
      0.9984407424926758,
      0.9999025464057922,
      0.9999581575393677,
      0.9999513626098633,
      0.9999626874923706,
      0.9999173283576965,
      0.9999603629112244,
      0.9998918771743774,
      0.9999393224716187,
      0.999919056892395,
      0.9999499917030334,
      0.9999365210533142,
      0.9998350739479065,
      0.9998828172683716,
      0.9995052218437195,
      0.9955189228057861,
      0.9822269082069397,
      0.9935439229011536,
      0.9996293783187866,
      0.9998436570167542,
      0.999958336353302,
      0.999954104423523,
      0.9999099969863892,
      0.9997982978820801,
      0.996992826461792,
      0.9817162752151489,
      0.9625571370124817,
      0.9423849582672119,
      0.9676840305328369,
      0.9703576564788818,
      0.9949880838394165,
      0.9994609355926514,
      0.999908447265625,
      0.9999340772628784,
      0.9999443292617798,
      0.9999656081199646,
      0.9999708533287048,
      0.9998369812965393,
      0.9993749260902405,
      0.9901801943778992,
      0.9765359163284302,
      0.9831085205078125,
      0.9826169610023499,
      0.9956730008125305,
      0.9998309016227722,
      0.9999345541000366,
      0.9999185800552368,
      0.9999047517776489,
      0.9998995661735535,
      0.9998172521591187,
      0.9997044801712036,
      0.9987462162971497,
      0.99459308385849,
      0.9948796033859253,
      0.9776432514190674,
      0.9884958863258362,
      0.9980125427246094,
      0.9996962547302246,
      0.9993225932121277,
      0.9998788237571716,
      0.9994619488716125,
      0.9998988509178162,
      0.9999114871025085,
      0.9998928904533386,
      0.9999619722366333,
      0.9999591112136841,
      0.9999549984931946,
      0.999965488910675,
      0.9999157190322876,
      0.999948263168335,
      0.9999568462371826,
      0.9999201893806458,
      0.9999336004257202,
      0.9998348951339722,
      0.9984174966812134,
      0.993850588798523,
      0.9893783330917358,
      0.9842507839202881,
      0.9632899165153503,
      0.9488376975059509,
      0.9645421504974365,
      0.9832097887992859,
      0.9946382641792297,
      0.9964956641197205,
      0.9997959733009338,
      0.999911367893219,
      0.9999700784683228,
      0.999954104423523,
      0.9999009966850281,
      0.9998664259910583,
      0.9998365044593811,
      0.99970942735672,
      0.9998419880867004,
      0.9996529817581177,
      0.9961193203926086,
      0.988213300704956,
      0.9772036075592041,
      0.9832700490951538,
      0.9535508751869202,
      0.9585202932357788,
      0.9761830568313599,
      0.9541942477226257,
      0.9198762774467468,
      0.9320846796035767,
      0.9501374959945679,
      0.9180976748466492,
      0.8936525583267212,
      0.9310230016708374,
      0.9417396187782288,
      0.9065136909484863,
      0.8995091319084167,
      0.9478768110275269,
      0.9410222768783569,
      0.9098798036575317,
      0.9321465492248535,
      0.9676857590675354,
      0.9492596983909607,
      0.9271325469017029,
      0.9574812650680542,
      0.9722912907600403,
      0.9664419889450073,
      0.973842978477478,
      0.9863396883010864,
      0.988527774810791,
      0.9989537596702576,
      0.9999332427978516,
      0.9999704957008362,
      0.9999599456787109,
      0.9999034404754639,
      0.9991359114646912,
      0.9998290538787842,
      0.999800443649292,
      0.9997659921646118,
      0.9998906850814819,
      0.9999426007270813,
      0.9999183416366577,
      0.9998979568481445,
      0.9999568462371826,
      0.999968409538269,
      0.9999200701713562,
      0.9999402165412903,
      0.9999687671661377,
      0.9999727010726929,
      0.9999421834945679,
      0.9999547600746155,
      0.9999246001243591,
      0.9999575614929199,
      0.9999565482139587,
      0.9999256730079651,
      0.9999154806137085,
      0.999944806098938,
      0.9999358057975769,
      0.9998900294303894,
      0.9998999834060669,
      0.9999408721923828,
      0.9999100565910339,
      0.9997698068618774,
      0.9998891353607178,
      0.9999237656593323,
      0.9998643398284912,
      0.9995969533920288,
      0.9999397993087769,
      0.9999046921730042,
      0.999811053276062,
      0.9999014139175415,
      0.9999507069587708,
      0.9999337792396545,
      0.9999404549598694,
      0.9999702572822571,
      0.9999609589576721,
      0.9999663233757019,
      0.9999827146530151,
      0.9999605417251587,
      0.9999366998672485,
      0.9999643564224243,
      0.9999527931213379,
      0.9999096393585205,
      0.9998838305473328,
      0.999970555305481,
      0.999964714050293,
      0.9999501705169678,
      0.9999332427978516,
      0.9999083280563354,
      0.9998992681503296,
      0.9999607801437378,
      0.9999752640724182,
      0.999972939491272,
      0.9999582171440125,
      0.9999513626098633,
      0.9999561905860901,
      0.9999762177467346,
      0.9999717473983765,
      0.999937891960144,
      0.9999673962593079,
      0.9999355673789978,
      0.9999220967292786,
      0.99992436170578,
      0.9999680519104004,
      0.9999349117279053,
      0.9998986124992371,
      0.9999475479125977,
      0.9999510645866394,
      0.9998012781143188,
      0.9996399283409119,
      0.9999151229858398,
      0.9998922944068909,
      0.9999516010284424,
      0.9999528527259827,
      0.9999762773513794,
      0.9999493360519409,
      0.999955415725708,
      0.9999769926071167,
      0.9999639391899109,
      0.999910831451416,
      0.9999679327011108,
      0.9999778270721436,
      0.9999479055404663,
      0.9999414682388306,
      0.9999671578407288,
      0.9999294281005859
    ],
    [
      0.9529597759246826,
      0.9799997806549072,
      0.9818328022956848,
      0.9858477115631104,
      0.9828991889953613,
      0.9815834760665894,
      0.9714706540107727,
      0.9786075353622437,
      0.9618345499038696,
      0.9222697019577026,
      0.9332851767539978,
      0.946667492389679,
      0.8978681564331055,
      0.8646571636199951,
      0.8979722261428833,
      0.8944097757339478,
      0.8482011556625366,
      0.8388219475746155,
      0.8809411525726318,
      0.8577802777290344,
      0.8258724808692932,
      0.8413988351821899,
      0.8697806596755981,
      0.8407844305038452,
      0.8239103555679321,
      0.8448353409767151,
      0.8591047525405884,
      0.8301394581794739,
      0.8111103773117065,
      0.8547295928001404,
      0.871699869632721,
      0.8383133411407471,
      0.8452709913253784,
      0.8269985318183899,
      0.8023518323898315,
      0.8191924691200256,
      0.8425328731536865,
      0.8166910409927368,
      0.8130521774291992,
      0.8333841562271118,
      0.832506537437439,
      0.8095871210098267,
      0.818936824798584,
      0.8302860260009766,
      0.8012538552284241,
      0.7922167778015137,
      0.805114209651947,
      0.7861911058425903,
      0.8313697576522827,
      0.8697870969772339,
      0.8849489688873291,
      0.8782352805137634,
      0.8565554618835449,
      0.8626490235328674,
      0.8714558482170105,
      0.8598905205726624,
      0.8400986194610596,
      0.8548437356948853,
      0.8684300184249878,
      0.8405411243438721,
      0.8229218125343323,
      0.8472179174423218,
      0.84066241979599,
      0.8146815299987793,
      0.8169819116592407,
      0.8234299421310425,
      0.8105600476264954,
      0.8078470826148987,
      0.8070083260536194,
      0.7869532108306885,
      0.7691801190376282,
      0.9998999238014221,
      0.9999706149101257,
      0.9999713897705078,
      0.9999678134918213,
      0.999981701374054,
      0.999950647354126,
      0.9998612403869629,
      0.9990885257720947,
      0.9958736300468445,
      0.9975639581680298,
      0.9913091659545898,
      0.9922087788581848,
      0.9915493726730347,
      0.9983751177787781,
      0.9980838298797607,
      0.9997630715370178,
      0.999856173992157,
      0.9999015927314758,
      0.9999222159385681,
      0.9999226331710815,
      0.9998704791069031,
      0.9999294281005859,
      0.9999357461929321,
      0.9999009370803833,
      0.9998916983604431,
      0.999835193157196,
      0.9988501667976379,
      0.993942141532898,
      0.9854649305343628,
      0.9861124157905579,
      0.9799969792366028,
      0.9894659519195557,
      0.9889081120491028,
      0.9977573752403259,
      0.9981295466423035,
      0.9998729228973389,
      0.9998564720153809,
      0.9998970031738281,
      0.9998555779457092,
      0.9999139308929443,
      0.9999309778213501,
      0.9999564290046692,
      0.9999428987503052,
      0.9999236464500427,
      0.998927652835846,
      0.9940107464790344,
      0.9991603493690491,
      0.9999296069145203,
      0.9999724626541138,
      0.9999627470970154,
      0.9995515942573547,
      0.9999449849128723,
      0.9999318718910217,
      0.9999638795852661,
      0.9999422430992126,
      0.9997957944869995,
      0.999894380569458,
      0.9998852014541626,
      0.999940037727356,
      0.9997082948684692,
      0.9995342493057251,
      0.9998660087585449,
      0.9999011158943176,
      0.99933260679245,
      0.9985973834991455,
      0.9999092221260071,
      0.9999595880508423,
      0.999951958656311,
      0.999963104724884,
      0.9999173879623413,
      0.9999604225158691,
      0.9998923540115356,
      0.9999399781227112,
      0.9999194145202637,
      0.9999507069587708,
      0.9999386072158813,
      0.9998413324356079,
      0.9998920559883118,
      0.9995903372764587,
      0.9961211085319519,
      0.9836323261260986,
      0.9941970109939575,
      0.9996840953826904,
      0.9998540282249451,
      0.9999595880508423,
      0.9999554753303528,
      0.9999155402183533,
      0.9998242855072021,
      0.9974709153175354,
      0.9837114214897156,
      0.9664106965065002,
      0.9469214677810669,
      0.9711910486221313,
      0.9734284281730652,
      0.9957588911056519,
      0.9995428323745728,
      0.9999176859855652,
      0.9999389052391052,
      0.9999468326568604,
      0.9999668598175049,
      0.9999727606773376,
      0.9998617172241211,
      0.9994410276412964,
      0.9909708499908447,
      0.9780870676040649,
      0.984700083732605,
      0.9842616319656372,
      0.9962700605392456,
      0.9998496770858765,
      0.9999390244483948,
      0.9999212622642517,
      0.9999098777770996,
      0.9999051690101624,
      0.9998345375061035,
      0.9997531175613403,
      0.998948872089386,
      0.9955849051475525,
      0.9958114624023438,
      0.9811410307884216,
      0.9913665056228638,
      0.9982885718345642,
      0.9997372627258301,
      0.9994785189628601,
      0.9998981356620789,
      0.999559223651886,
      0.9999001026153564,
      0.9999125003814697,
      0.9998946785926819,
      0.999962329864502,
      0.9999596476554871,
      0.9999564290046692,
      0.9999663233757019,
      0.9999160170555115,
      0.9999483823776245,
      0.9999575018882751,
      0.9999222159385681,
      0.9999417662620544,
      0.9998684525489807,
      0.9987249374389648,
      0.9950228929519653,
      0.9912117719650269,
      0.9865137934684753,
      0.9678456783294678,
      0.9539192914962769,
      0.9684728384017944,
      0.985731303691864,
      0.9956951141357422,
      0.9970552921295166,
      0.9998276233673096,
      0.9999207258224487,
      0.9999719858169556,
      0.9999546408653259,
      0.9999030232429504,
      0.9998683333396912,
      0.9998418688774109,
      0.9997212290763855,
      0.9998522400856018,
      0.9996947646141052,
      0.9966921210289001,
      0.9894686937332153,
      0.9796849489212036,
      0.9851495623588562,
      0.9571236968040466,
      0.9613296985626221,
      0.9786641597747803,
      0.9576760530471802,
      0.925825834274292,
      0.9372584819793701,
      0.9552754163742065,
      0.9265149831771851,
      0.9033129215240479,
      0.9376142024993896,
      0.9486342072486877,
      0.9172269105911255,
      0.908357560634613,
      0.9530077576637268,
      0.9479604959487915,
      0.9175065755844116,
      0.9375298023223877,
      0.9713461995124817,
      0.9552395343780518,
      0.9337435960769653,
      0.960680365562439,
      0.9749438762664795,
      0.9698385000228882,
      0.976112961769104,
      0.9873918294906616,
      0.9894362688064575,
      0.9991349577903748,
      0.9999390840530396,
      0.9999719262123108,
      0.9999606013298035,
      0.9999040961265564,
      0.9991423487663269,
      0.9998312592506409,
      0.9998025298118591,
      0.9997686743736267,
      0.99989253282547,
      0.9999436736106873,
      0.9999197721481323,
      0.9998998045921326,
      0.9999580383300781,
      0.9999693632125854,
      0.9999213814735413,
      0.9999414682388306,
      0.9999707937240601,
      0.999974250793457,
      0.9999441504478455,
      0.9999580383300781,
      0.999934196472168,
      0.9999613761901855,
      0.9999595284461975,
      0.9999351501464844,
      0.9999299645423889,
      0.9999499320983887,
      0.9999411106109619,
      0.9999088048934937,
      0.9999138712882996,
      0.9999451637268066,
      0.9999203681945801,
      0.9998123049736023,
      0.9999034404754639,
      0.9999305009841919,
      0.999886155128479,
      0.999677836894989,
      0.9999444484710693,
      0.9999110102653503,
      0.9998334646224976,
      0.9999107718467712,
      0.9999525547027588,
      0.9999366998672485,
      0.9999448657035828,
      0.9999710917472839,
      0.9999614357948303,
      0.9999669790267944,
      0.9999831914901733,
      0.9999608397483826,
      0.9999370574951172,
      0.9999648332595825,
      0.9999529719352722,
      0.9999098181724548,
      0.9998841881752014,
      0.999970555305481,
      0.9999648332595825,
      0.9999504685401917,
      0.9999337792396545,
      0.9999101161956787,
      0.999900221824646,
      0.9999622106552124,
      0.9999752640724182,
      0.9999728202819824,
      0.9999582171440125,
      0.9999516010284424,
      0.9999561905860901,
      0.9999762177467346,
      0.9999716877937317,
      0.9999376535415649,
      0.9999672770500183,
      0.9999357461929321,
      0.9999236464500427,
      0.999925434589386,
      0.9999682307243347,
      0.9999368786811829,
      0.999903678894043,
      0.9999481439590454,
      0.9999533295631409,
      0.9998369812965393,
      0.9996839761734009,
      0.9999205470085144,
      0.9998955726623535,
      0.9999521970748901,
      0.9999528527259827,
      0.9999762773513794,
      0.9999493360519409,
      0.9999555349349976,
      0.9999769926071167,
      0.9999641180038452,
      0.9999111294746399,
      0.9999679327011108,
      0.9999778866767883,
      0.9999480843544006,
      0.9999414086341858,
      0.9999672174453735,
      0.9999296069145203
    ],
    [
      0.9558912515640259,
      0.9812434315681458,
      0.9833274483680725,
      0.986909806728363,
      0.9840954542160034,
      0.9832721948623657,
      0.975633978843689,
      0.9804382920265198,
      0.964105486869812,
      0.927181601524353,
      0.9372076988220215,
      0.9498350620269775,
      0.903531551361084,
      0.8719819784164429,
      0.9027867317199707,
      0.9001803398132324,
      0.8555583953857422,
      0.8482152819633484,
      0.8872127532958984,
      0.8653757572174072,
      0.8339332938194275,
      0.848352313041687,
      0.8764758110046387,
      0.8480966687202454,
      0.831518292427063,
      0.8507218956947327,
      0.8656133413314819,
      0.8369629979133606,
      0.817842960357666,
      0.8597005605697632,
      0.8770702481269836,
      0.8456504344940186,
      0.85103440284729,
      0.8342545032501221,
      0.8122584819793701,
      0.8286179304122925,
      0.8503974676132202,
      0.8276574015617371,
      0.8237066268920898,
      0.8424273729324341,
      0.8414924740791321,
      0.8209023475646973,
      0.8310558795928955,
      0.8395833969116211,
      0.8106116056442261,
      0.8072172403335571,
      0.8156376481056213,
      0.7953997254371643,
      0.8410513401031494,
      0.8788915872573853,
      0.8959892392158508,
      0.8873053789138794,
      0.8653697371482849,
      0.8734285831451416,
      0.8825623989105225,
      0.8693039417266846,
      0.8500285148620605,
      0.8660013675689697,
      0.8796582221984863,
      0.8508983850479126,
      0.832146167755127,
      0.8573020696640015,
      0.8506957292556763,
      0.8221068978309631,
      0.8249329328536987,
      0.8342244029045105,
      0.8172693252563477,
      0.8149737119674683,
      0.8146609663963318,
      0.7967945337295532,
      0.779143214225769,
      0.9999010562896729,
      0.9999710321426392,
      0.9999716877937317,
      0.9999683499336243,
      0.9999819993972778,
      0.9999532699584961,
      0.9998725652694702,
      0.99921715259552,
      0.9967144131660461,
      0.9979664087295532,
      0.9926061034202576,
      0.9930263757705688,
      0.9926021695137024,
      0.9985660910606384,
      0.9983605146408081,
      0.9997809529304504,
      0.9998643398284912,
      0.9999040365219116,
      0.9999249577522278,
      0.9999237656593323,
      0.999871551990509,
      0.9999300837516785,
      0.9999363422393799,
      0.9999028444290161,
      0.999895453453064,
      0.9998485445976257,
      0.9990265369415283,
      0.9948736429214478,
      0.9883840084075928,
      0.9882394671440125,
      0.9825053215026855,
      0.9910116195678711,
      0.9905380010604858,
      0.9980745315551758,
      0.9984349012374878,
      0.9998862743377686,
      0.9998672008514404,
      0.9999036192893982,
      0.9998629093170166,
      0.9999163746833801,
      0.999932587146759,
      0.9999573826789856,
      0.999945342540741,
      0.9999291896820068,
      0.9990133047103882,
      0.9944238662719727,
      0.9992300271987915,
      0.9999330639839172,
      0.999973475933075,
      0.999963104724884,
      0.9995566606521606,
      0.9999459981918335,
      0.9999350309371948,
      0.9999648928642273,
      0.9999426603317261,
      0.9997995495796204,
      0.9998977780342102,
      0.9998874664306641,
      0.9999412894248962,
      0.999711275100708,
      0.9995419979095459,
      0.9998703598976135,
      0.9999078512191772,
      0.9993904829025269,
      0.9987236857414246,
      0.9999141097068787,
      0.9999608397483826,
      0.9999522566795349,
      0.9999635219573975,
      0.9999176263809204,
      0.9999606609344482,
      0.9998926520347595,
      0.9999405145645142,
      0.9999198317527771,
      0.999951183795929,
      0.9999399185180664,
      0.9998454451560974,
      0.9998978972434998,
      0.9996325373649597,
      0.9965062141418457,
      0.9846530556678772,
      0.9946350455284119,
      0.9997177124023438,
      0.999861478805542,
      0.9999606609344482,
      0.9999565482139587,
      0.9999195337295532,
      0.999842643737793,
      0.9978208541870117,
      0.9851690530776978,
      0.9694490432739258,
      0.9516499042510986,
      0.9739907383918762,
      0.9758173823356628,
      0.9962802529335022,
      0.999623715877533,
      0.9999248385429382,
      0.9999428391456604,
      0.9999490976333618,
      0.9999682307243347,
      0.9999741315841675,
      0.9998791813850403,
      0.9995020031929016,
      0.9915403723716736,
      0.9792578220367432,
      0.985874593257904,
      0.9855889081954956,
      0.9967393279075623,
      0.9998650550842285,
      0.9999426007270813,
      0.9999236464500427,
      0.9999138116836548,
      0.9999088048934937,
      0.999845027923584,
      0.9997803568840027,
      0.9990783929824829,
      0.9963184595108032,
      0.9964714646339417,
      0.9838075637817383,
      0.99256831407547,
      0.9985540509223938,
      0.9997618794441223,
      0.9995687007904053,
      0.9999077320098877,
      0.99960857629776,
      0.9999008178710938,
      0.9999130964279175,
      0.9998956918716431,
      0.9999626278877258,
      0.99996018409729,
      0.999957263469696,
      0.9999668598175049,
      0.9999164342880249,
      0.9999484419822693,
      0.9999579191207886,
      0.9999231696128845,
      0.9999415874481201,
      0.9998863339424133,
      0.9989292025566101,
      0.9957745671272278,
      0.992459237575531,
      0.9880778789520264,
      0.9714120626449585,
      0.957919180393219,
      0.9715371131896973,
      0.9876707792282104,
      0.9965130686759949,
      0.9975123405456543,
      0.9998515844345093,
      0.9999281764030457,
      0.9999732375144958,
      0.9999560117721558,
      0.9999052286148071,
      0.9998696446418762,
      0.9998456239700317,
      0.9997310042381287,
      0.9998607635498047,
      0.999731719493866,
      0.9971551895141602,
      0.9906299710273743,
      0.9818311929702759,
      0.9868354797363281,
      0.9610925912857056,
      0.964439868927002,
      0.9808356165885925,
      0.9611644148826599,
      0.9317083358764648,
      0.9422293901443481,
      0.9592174887657166,
      0.9329475164413452,
      0.9113438129425049,
      0.9427978992462158,
      0.9532343149185181,
      0.9247282147407532,
      0.9149213433265686,
      0.9566984176635742,
      0.9526840448379517,
      0.9231855869293213,
      0.9416583180427551,
      0.9741730690002441,
      0.9595800638198853,
      0.9392427802085876,
      0.9637601971626282,
      0.9771031141281128,
      0.9725345969200134,
      0.9777674674987793,
      0.9882334470748901,
      0.9901249408721924,
      0.9992520213127136,
      0.9999414086341858,
      0.9999728798866272,
      0.999961256980896,
      0.9999048709869385,
      0.999146580696106,
      0.9998326301574707,
      0.9998037219047546,
      0.99977046251297,
      0.9998940825462341,
      0.9999445676803589,
      0.9999206066131592,
      0.9999011158943176,
      0.9999589323997498,
      0.9999702572822571,
      0.9999226331710815,
      0.9999426007270813,
      0.9999721050262451,
      0.9999753832817078,
      0.9999457597732544,
      0.9999602437019348,
      0.9999405145645142,
      0.9999639987945557,
      0.9999613761901855,
      0.9999410510063171,
      0.9999380111694336,
      0.999953031539917,
      0.9999446272850037,
      0.999920129776001,
      0.9999225735664368,
      0.9999481439590454,
      0.9999270439147949,
      0.9998384714126587,
      0.9999173283576965,
      0.9999352693557739,
      0.9998997449874878,
      0.9997288584709167,
      0.9999476671218872,
      0.9999154806137085,
      0.9998493790626526,
      0.9999195337295532,
      0.9999539852142334,
      0.9999390840530396,
      0.9999489784240723,
      0.999971866607666,
      0.9999616742134094,
      0.9999674558639526,
      0.999983549118042,
      0.9999609589576721,
      0.9999371767044067,
      0.9999650120735168,
      0.9999531507492065,
      0.9999099969863892,
      0.999884843826294,
      0.9999707937240601,
      0.9999649524688721,
      0.9999510049819946,
      0.9999344944953918,
      0.9999110102653503,
      0.9999009370803833,
      0.9999625086784363,
      0.9999754428863525,
      0.999972939491272,
      0.9999581575393677,
      0.9999517202377319,
      0.9999564290046692,
      0.999976396560669,
      0.9999716877937317,
      0.9999378323554993,
      0.9999673962593079,
      0.999936580657959,
      0.9999253749847412,
      0.9999268054962158,
      0.9999687075614929,
      0.9999396800994873,
      0.9999101161956787,
      0.999951958656311,
      0.9999563694000244,
      0.9998973608016968,
      0.9997332096099854,
      0.9999258518218994,
      0.9998983144760132,
      0.9999529719352722,
      0.9999530911445618,
      0.9999762773513794,
      0.9999496340751648,
      0.9999557733535767,
      0.9999772906303406,
      0.9999643564224243,
      0.9999112486839294,
      0.9999681115150452,
      0.9999779462814331,
      0.9999481439590454,
      0.9999416470527649,
      0.9999673366546631,
      0.9999301433563232
    ],
    [
      0.9586423635482788,
      0.9823122024536133,
      0.9842752814292908,
      0.9876430630683899,
      0.9852385520935059,
      0.9840898513793945,
      0.9773796200752258,
      0.9816117882728577,
      0.9661579728126526,
      0.9320564866065979,
      0.9407386183738708,
      0.9529082775115967,
      0.9093436002731323,
      0.879483699798584,
      0.9079736471176147,
      0.9055831432342529,
      0.8635631799697876,
      0.8561702966690063,
      0.8933338522911072,
      0.8727123737335205,
      0.8430394530296326,
      0.8561971187591553,
      0.8832411766052246,
      0.855566143989563,
      0.8396748900413513,
      0.8573409914970398,
      0.8726029396057129,
      0.8441207408905029,
      0.8253064155578613,
      0.8663198351860046,
      0.8834656476974487,
      0.8549184203147888,
      0.8574848175048828,
      0.8422906398773193,
      0.8230175971984863,
      0.8381263613700867,
      0.8584432601928711,
      0.8384844064712524,
      0.8339313864707947,
      0.8512983322143555,
      0.849820613861084,
      0.8313012719154358,
      0.8415287137031555,
      0.8485698699951172,
      0.8199034333229065,
      0.8192811608314514,
      0.8252048492431641,
      0.8056718707084656,
      0.8499271869659424,
      0.8864730596542358,
      0.9038489460945129,
      0.8953614234924316,
      0.873685359954834,
      0.8835245370864868,
      0.892318606376648,
      0.8783169984817505,
      0.8600901365280151,
      0.8759762048721313,
      0.8890062570571899,
      0.8600571155548096,
      0.8418002724647522,
      0.8665875196456909,
      0.8590191602706909,
      0.8288463950157166,
      0.8325340747833252,
      0.8435515761375427,
      0.824265718460083,
      0.8225521445274353,
      0.8229778409004211,
      0.8053632974624634,
      0.788161039352417,
      0.9999012351036072,
      0.9999710321426392,
      0.9999717473983765,
      0.9999684691429138,
      0.9999823570251465,
      0.9999554753303528,
      0.9998822808265686,
      0.9993124008178711,
      0.9972991943359375,
      0.9982591271400452,
      0.993534505367279,
      0.9936282634735107,
      0.9933541417121887,
      0.9987066984176636,
      0.9985605478286743,
      0.999793529510498,
      0.9998700022697449,
      0.9999058246612549,
      0.9999272227287292,
      0.9999248385429382,
      0.9998725056648254,
      0.9999304413795471,
      0.9999366402626038,
      0.9999039769172668,
      0.9998978972434998,
      0.9998581409454346,
      0.9991521239280701,
      0.9955957531929016,
      0.9886499643325806,
      0.9895738363265991,
      0.9843827486038208,
      0.9920904040336609,
      0.9917804598808289,
      0.9983221888542175,
      0.9986566305160522,
      0.9998958706855774,
      0.9998760223388672,
      0.9999091625213623,
      0.9998692870140076,
      0.9999184012413025,
      0.9999337792396545,
      0.9999580979347229,
      0.999947726726532,
      0.9999349117279053,
      0.9991020560264587,
      0.9949396848678589,
      0.9993116855621338,
      0.9999366402626038,
      0.9999744296073914,
      0.9999638199806213,
      0.9995596408843994,
      0.9999474883079529,
      0.9999379515647888,
      0.9999660849571228,
      0.9999434351921082,
      0.999801516532898,
      0.9998994469642639,
      0.9998883605003357,
      0.9999426603317261,
      0.9997140169143677,
      0.9995473027229309,
      0.9998742341995239,
      0.9999140501022339,
      0.9994449019432068,
      0.9988546371459961,
      0.9999188184738159,
      0.9999619126319885,
      0.9999526143074036,
      0.9999640583992004,
      0.9999178647994995,
      0.9999610185623169,
      0.9998932480812073,
      0.9999411106109619,
      0.9999198913574219,
      0.9999516606330872,
      0.9999414086341858,
      0.9998496770858765,
      0.9999038577079773,
      0.9996733665466309,
      0.9969533681869507,
      0.9857882261276245,
      0.9950795769691467,
      0.9997462034225464,
      0.9998679757118225,
      0.9999616742134094,
      0.9999576210975647,
      0.9999231696128845,
      0.9998578429222107,
      0.9981383681297302,
      0.986514687538147,
      0.9720889329910278,
      0.9556981325149536,
      0.9763551950454712,
      0.9778492450714111,
      0.9968749284744263,
      0.9996821880340576,
      0.9999303221702576,
      0.9999459981918335,
      0.9999509453773499,
      0.9999695420265198,
      0.9999752640724182,
      0.9998928904533386,
      0.999556839466095,
      0.9921361804008484,
      0.9807177186012268,
      0.9869804382324219,
      0.9867549538612366,
      0.9971178770065308,
      0.999876856803894,
      0.9999454021453857,
      0.9999253153800964,
      0.9999167323112488,
      0.9999117255210876,
      0.9998524785041809,
      0.999800980091095,
      0.9991837739944458,
      0.9969425201416016,
      0.9970239996910095,
      0.9858611822128296,
      0.9935691356658936,
      0.998741865158081,
      0.9997802972793579,
      0.9996305704116821,
      0.9999178647994995,
      0.9996433854103088,
      0.9999013543128967,
      0.9999136328697205,
      0.9998966455459595,
      0.9999629855155945,
      0.9999608397483826,
      0.9999580383300781,
      0.9999672174453735,
      0.9999170303344727,
      0.9999493360519409,
      0.9999588131904602,
      0.9999240040779114,
      0.9999436736106873,
      0.9998989701271057,
      0.9990962743759155,
      0.9962813258171082,
      0.9934585690498352,
      0.989322304725647,
      0.9739117622375488,
      0.9615037441253662,
      0.974101722240448,
      0.9893505573272705,
      0.9974947571754456,
      0.9979139566421509,
      0.9998649954795837,
      0.9999332427978516,
      0.9999743103981018,
      0.9999567866325378,
      0.9999069571495056,
      0.9998714923858643,
      0.9998501539230347,
      0.999739408493042,
      0.9998664855957031,
      0.9997604489326477,
      0.997595489025116,
      0.9915673136711121,
      0.9837203621864319,
      0.9883475303649902,
      0.9644895792007446,
      0.9673974514007568,
      0.9827368259429932,
      0.9642437696456909,
      0.9369980096817017,
      0.9468582272529602,
      0.9624026417732239,
      0.9381393194198608,
      0.9184374213218689,
      0.9470120668411255,
      0.9571189880371094,
      0.9308006167411804,
      0.9209452867507935,
      0.9611807465553284,
      0.9565977454185486,
      0.9280564785003662,
      0.9454389810562134,
      0.9761466979980469,
      0.9629392623901367,
      0.9432780742645264,
      0.9664188623428345,
      0.9790312051773071,
      0.9748719334602356,
      0.979284405708313,
      0.9889949560165405,
      0.9907512068748474,
      0.999333918094635,
      0.9999462366104126,
      0.999973714351654,
      0.9999616742134094,
      0.9999052286148071,
      0.9991505742073059,
      0.9998342990875244,
      0.9998056292533875,
      0.9997724294662476,
      0.9998953342437744,
      0.9999452233314514,
      0.9999217987060547,
      0.999902606010437,
      0.9999597072601318,
      0.9999708533287048,
      0.999923586845398,
      0.9999436736106873,
      0.9999735355377197,
      0.9999761581420898,
      0.999946653842926,
      0.9999622106552124,
      0.9999454617500305,
      0.9999657273292542,
      0.9999629259109497,
      0.9999459385871887,
      0.9999446868896484,
      0.9999555945396423,
      0.999947726726532,
      0.999928891658783,
      0.9999296069145203,
      0.9999504685401917,
      0.9999322295188904,
      0.999858558177948,
      0.9999235272407532,
      0.999938428401947,
      0.999910295009613,
      0.9997674226760864,
      0.9999503493309021,
      0.9999196529388428,
      0.9998642206192017,
      0.9999257922172546,
      0.999955415725708,
      0.9999412894248962,
      0.9999521374702454,
      0.9999725818634033,
      0.9999619722366333,
      0.9999680519104004,
      0.9999839067459106,
      0.9999613165855408,
      0.9999374151229858,
      0.9999653100967407,
      0.9999534487724304,
      0.999910295009613,
      0.9998846650123596,
      0.9999706745147705,
      0.9999649524688721,
      0.9999510645866394,
      0.9999344348907471,
      0.9999111890792847,
      0.999901294708252,
      0.9999626278877258,
      0.9999755620956421,
      0.9999729990959167,
      0.9999582767486572,
      0.9999517798423767,
      0.9999565482139587,
      0.9999764561653137,
      0.9999716281890869,
      0.999937891960144,
      0.999967634677887,
      0.9999372363090515,
      0.9999269247055054,
      0.9999279975891113,
      0.9999691247940063,
      0.9999411702156067,
      0.9999144077301025,
      0.9999535083770752,
      0.9999581575393677,
      0.9999082088470459,
      0.9997698068618774,
      0.9999297261238098,
      0.9999010562896729,
      0.9999537467956543,
      0.9999532699584961,
      0.9999763369560242,
      0.9999496936798096,
      0.9999557733535767,
      0.9999772906303406,
      0.9999643564224243,
      0.9999113082885742,
      0.9999680519104004,
      0.9999778270721436,
      0.9999480843544006,
      0.9999417066574097,
      0.9999673962593079,
      0.9999303221702576
    ],
    [
      0.9617295265197754,
      0.983323335647583,
      0.9849885106086731,
      0.9882444143295288,
      0.9860460758209229,
      0.9848198890686035,
      0.9787204265594482,
      0.9826400279998779,
      0.9677859544754028,
      0.9364610910415649,
      0.944390058517456,
      0.9547396898269653,
      0.9144758582115173,
      0.8864216804504395,
      0.9132915139198303,
      0.9106799364089966,
      0.8714606761932373,
      0.8648741245269775,
      0.9001790285110474,
      0.88099205493927,
      0.8532196283340454,
      0.8648713827133179,
      0.8909711837768555,
      0.8643246293067932,
      0.8490731120109558,
      0.864676833152771,
      0.8801625967025757,
      0.8526890873908997,
      0.8336666226387024,
      0.8729203939437866,
      0.8895991444587708,
      0.8634883165359497,
      0.8649241924285889,
      0.8507671356201172,
      0.8352131247520447,
      0.8494287133216858,
      0.8670485019683838,
      0.8495093584060669,
      0.8462984561920166,
      0.8614616990089417,
      0.8597577810287476,
      0.8433157205581665,
      0.8531520366668701,
      0.859302818775177,
      0.8307889103889465,
      0.8306488990783691,
      0.8350051641464233,
      0.8172468543052673,
      0.8586400747299194,
      0.8949336409568787,
      0.9140541553497314,
      0.9042077660560608,
      0.8823549747467041,
      0.8941841125488281,
      0.9026297926902771,
      0.8880362510681152,
      0.8719507455825806,
      0.8869710564613342,
      0.899463951587677,
      0.8707813024520874,
      0.8540674448013306,
      0.8781015872955322,
      0.8702354431152344,
      0.8384353518486023,
      0.843215823173523,
      0.8552970886230469,
      0.8322308659553528,
      0.832089900970459,
      0.8320865631103516,
      0.8155471086502075,
      0.7972061038017273,
      0.9999020099639893,
      0.9999712705612183,
      0.9999719262123108,
      0.9999687671661377,
      0.9999825358390808,
      0.9999580383300781,
      0.9998922944068909,
      0.9994129538536072,
      0.9978378415107727,
      0.9984561800956726,
      0.994515597820282,
      0.9943326711654663,
      0.9942413568496704,
      0.9988757371902466,
      0.9988043904304504,
      0.9998081922531128,
      0.9998771548271179,
      0.9999077320098877,
      0.9999297261238098,
      0.999925971031189,
      0.999873697757721,
      0.9999311566352844,
      0.9999371767044067,
      0.9999052286148071,
      0.9999009370803833,
      0.9998694062232971,
      0.9993157386779785,
      0.9965778589248657,
      0.9917227029800415,
      0.9914087057113647,
      0.9865611791610718,
      0.9933183789253235,
      0.9932054877281189,
      0.9986557960510254,
      0.9988762736320496,
      0.9999058842658997,
      0.9998844265937805,
      0.9999148845672607,
      0.9998757839202881,
      0.999920666217804,
      0.9999351501464844,
      0.9999589323997498,
      0.9999508857727051,
      0.9999400973320007,
      0.9992232322692871,
      0.9956201910972595,
      0.9994339942932129,
      0.9999407529830933,
      0.9999754428863525,
      0.9999644160270691,
      0.9995661973953247,
      0.9999489188194275,
      0.9999426007270813,
      0.9999672174453735,
      0.9999434947967529,
      0.9998042583465576,
      0.9999022483825684,
      0.9998906254768372,
      0.9999445676803589,
      0.9997177124023438,
      0.9995547533035278,
      0.9998781681060791,
      0.9999208450317383,
      0.999514102935791,
      0.9989659190177917,
      0.9999233484268188,
      0.9999626874923706,
      0.9999530911445618,
      0.9999643564224243,
      0.9999184608459473,
      0.9999611973762512,
      0.9998942017555237,
      0.999941885471344,
      0.9999204874038696,
      0.9999520778656006,
      0.9999427795410156,
      0.999853789806366,
      0.999910295009613,
      0.9997209906578064,
      0.9974833726882935,
      0.9871392250061035,
      0.9956176280975342,
      0.999775230884552,
      0.9998733401298523,
      0.9999626278877258,
      0.9999585747718811,
      0.9999263882637024,
      0.9998736381530762,
      0.9984788298606873,
      0.9882102608680725,
      0.9751114845275879,
      0.9599339962005615,
      0.9791073799133301,
      0.980279803276062,
      0.9974793195724487,
      0.9997414946556091,
      0.9999362230300903,
      0.9999489188194275,
      0.9999526143074036,
      0.999970555305481,
      0.9999761581420898,
      0.9999037981033325,
      0.999602198600769,
      0.9927312135696411,
      0.9816359281539917,
      0.9882151484489441,
      0.9881845712661743,
      0.9975012540817261,
      0.9998883605003357,
      0.9999483823776245,
      0.9999276399612427,
      0.9999204277992249,
      0.9999148845672607,
      0.9998612403869629,
      0.9998236894607544,
      0.9993388652801514,
      0.997575581073761,
      0.997657835483551,
      0.9883113503456116,
      0.9947744011878967,
      0.9989648461341858,
      0.9998013377189636,
      0.9996962547302246,
      0.999923586845398,
      0.9996740221977234,
      0.9999027252197266,
      0.9999144077301025,
      0.9998980760574341,
      0.9999632239341736,
      0.9999614953994751,
      0.9999589323997498,
      0.999967634677887,
      0.9999173879623413,
      0.9999493360519409,
      0.999959409236908,
      0.9999248385429382,
      0.9999460577964783,
      0.9999127388000488,
      0.9992814064025879,
      0.9969018697738647,
      0.9947905540466309,
      0.9908095598220825,
      0.9767230749130249,
      0.9651395082473755,
      0.9768496751785278,
      0.991005539894104,
      0.997992753982544,
      0.9982768893241882,
      0.9998821020126343,
      0.99993896484375,
      0.9999756813049316,
      0.9999577403068542,
      0.9999091625213623,
      0.9998731017112732,
      0.9998531937599182,
      0.9997466802597046,
      0.9998737573623657,
      0.9997900128364563,
      0.9981145262718201,
      0.9925897121429443,
      0.985727071762085,
      0.9899716973304749,
      0.9677560329437256,
      0.9707684516906738,
      0.9850192666053772,
      0.9675982594490051,
      0.9425555467605591,
      0.9518507122993469,
      0.966150164604187,
      0.9436271786689758,
      0.9256795644760132,
      0.9518994688987732,
      0.9617341756820679,
      0.9370702505111694,
      0.9277952909469604,
      0.9651486277580261,
      0.9631661176681519,
      0.9340763092041016,
      0.9498783349990845,
      0.9787876605987549,
      0.9662672877311707,
      0.9476377367973328,
      0.9695075154304504,
      0.9812584519386292,
      0.9775406718254089,
      0.9810226559638977,
      0.9899071455001831,
      0.9913408756256104,
      0.9994008541107178,
      0.9999430179595947,
      0.999974250793457,
      0.9999620914459229,
      0.9999065399169922,
      0.9991562962532043,
      0.9998362064361572,
      0.9998074173927307,
      0.9997746348381042,
      0.9998970627784729,
      0.9999460577964783,
      0.9999229907989502,
      0.9999043345451355,
      0.9999608397483826,
      0.9999718070030212,
      0.9999253749847412,
      0.999945342540741,
      0.9999750852584839,
      0.99997878074646,
      0.9999485015869141,
      0.9999640583992004,
      0.9999505281448364,
      0.9999679327011108,
      0.9999647736549377,
      0.9999507665634155,
      0.9999514818191528,
      0.9999582171440125,
      0.9999510645866394,
      0.999938428401947,
      0.9999371767044067,
      0.9999535083770752,
      0.9999386072158813,
      0.9998800754547119,
      0.9999316334724426,
      0.9999427199363708,
      0.9999216794967651,
      0.9998078942298889,
      0.9999536871910095,
      0.9999244809150696,
      0.999878466129303,
      0.9999322295188904,
      0.9999568462371826,
      0.9999439120292664,
      0.9999557137489319,
      0.9999733567237854,
      0.9999621510505676,
      0.9999685287475586,
      0.9999841451644897,
      0.9999629855155945,
      0.9999375939369202,
      0.9999657273292542,
      0.99995356798172,
      0.9999105334281921,
      0.9998851418495178,
      0.9999707341194153,
      0.9999651312828064,
      0.9999514818191528,
      0.99993497133255,
      0.9999117255210876,
      0.999901533126831,
      0.9999629259109497,
      0.9999758005142212,
      0.9999731183052063,
      0.9999583959579468,
      0.9999511241912842,
      0.9999566674232483,
      0.999976634979248,
      0.9999716281890869,
      0.9999380707740784,
      0.9999678134918213,
      0.9999378323554993,
      0.9999284744262695,
      0.999929666519165,
      0.9999696612358093,
      0.9999428987503052,
      0.999919056892395,
      0.9999554753303528,
      0.9999600052833557,
      0.9999189376831055,
      0.9998109936714172,
      0.9999327063560486,
      0.9999052286148071,
      0.9999547600746155,
      0.9999532103538513,
      0.999976396560669,
      0.99994957447052,
      0.9999557733535767,
      0.9999773502349854,
      0.9999645352363586,
      0.9999114871025085,
      0.9999681115150452,
      0.9999778866767883,
      0.9999483227729797,
      0.9999417662620544,
      0.9999674558639526,
      0.9999307990074158
    ],
    [
      0.9645179510116577,
      0.9840638637542725,
      0.9855726361274719,
      0.9886844754219055,
      0.9869067072868347,
      0.9855237603187561,
      0.9798582792282104,
      0.9834880828857422,
      0.969607412815094,
      0.9408273696899414,
      0.9480118751525879,
      0.9578070044517517,
      0.9204710721969604,
      0.8951237201690674,
      0.9193828105926514,
      0.9168040752410889,
      0.8807131052017212,
      0.8747845888137817,
      0.9074109792709351,
      0.8899369835853577,
      0.8644933700561523,
      0.8750045299530029,
      0.8995230197906494,
      0.8742845058441162,
      0.8605117797851562,
      0.8731883764266968,
      0.8876581192016602,
      0.8615576028823853,
      0.843200147151947,
      0.8801367878913879,
      0.8952510952949524,
      0.8721213936805725,
      0.8724469542503357,
      0.8620163798332214,
      0.8483519554138184,
      0.8610544204711914,
      0.8764501810073853,
      0.8620835542678833,
      0.8599771857261658,
      0.8725258708000183,
      0.8705153465270996,
      0.8564363121986389,
      0.8660145401954651,
      0.8707849979400635,
      0.8444526195526123,
      0.8449620008468628,
      0.84820556640625,
      0.8327394127845764,
      0.8707897067070007,
      0.9044746160507202,
      0.9245946407318115,
      0.9127023220062256,
      0.8920732140541077,
      0.904488205909729,
      0.9132480025291443,
      0.898178219795227,
      0.8842579126358032,
      0.8977802991867065,
      0.9097124338150024,
      0.8819720149040222,
      0.8671506643295288,
      0.8901938199996948,
      0.8819100856781006,
      0.849095344543457,
      0.8551123142242432,
      0.8679109215736389,
      0.8420579433441162,
      0.8421684503555298,
      0.8433195352554321,
      0.8277776837348938,
      0.8067840337753296,
      0.9999029636383057,
      0.9999713897705078,
      0.9999722242355347,
      0.9999691843986511,
      0.9999829530715942,
      0.9999603033065796,
      0.9999018907546997,
      0.9995073080062866,
      0.9983392357826233,
      0.9987253546714783,
      0.9954757690429688,
      0.9950323104858398,
      0.9950851798057556,
      0.9990203380584717,
      0.9990148544311523,
      0.9998225569725037,
      0.9998844265937805,
      0.9999099969863892,
      0.9999324083328247,
      0.9999273419380188,
      0.9998748302459717,
      0.999931812286377,
      0.9999378323554993,
      0.9999068379402161,
      0.9999045133590698,
      0.999881386756897,
      0.9994826316833496,
      0.9973610639572144,
      0.9933091402053833,
      0.9930155873298645,
      0.9888993501663208,
      0.9944263100624084,
      0.994495689868927,
      0.9989907741546631,
      0.99909508228302,
      0.9999150633811951,
      0.9998928904533386,
      0.999920666217804,
      0.9998822212219238,
      0.9999226331710815,
      0.9999364018440247,
      0.9999595880508423,
      0.999954104423523,
      0.9999458193778992,
      0.9993618130683899,
      0.9964421391487122,
      0.9995508193969727,
      0.9999446868896484,
      0.999976396560669,
      0.9999644756317139,
      0.9995647668838501,
      0.9999481439590454,
      0.9999448657035828,
      0.9999672174453735,
      0.9999434947967529,
      0.9998060464859009,
      0.9999037981033325,
      0.999891459941864,
      0.9999452233314514,
      0.9997190237045288,
      0.9995586276054382,
      0.9998818635940552,
      0.9999271035194397,
      0.9995732307434082,
      0.9990980625152588,
      0.9999278783798218,
      0.9999639391899109,
      0.9999534487724304,
      0.9999649524688721,
      0.9999189972877502,
      0.9999616146087646,
      0.9998947381973267,
      0.999942421913147,
      0.9999207854270935,
      0.999952495098114,
      0.9999443888664246,
      0.9998587965965271,
      0.9999171495437622,
      0.9997683167457581,
      0.9979994297027588,
      0.9888843297958374,
      0.9962692260742188,
      0.9998072385787964,
      0.9998809695243835,
      0.9999635815620422,
      0.9999594688415527,
      0.9999297261238098,
      0.9998888373374939,
      0.9989017248153687,
      0.9899985790252686,
      0.9782509207725525,
      0.9640061259269714,
      0.9817425608634949,
      0.9828532934188843,
      0.9980806112289429,
      0.9997991323471069,
      0.9999420046806335,
      0.999951958656311,
      0.9999545216560364,
      0.9999718070030212,
      0.9999774098396301,
      0.9999167919158936,
      0.9996621012687683,
      0.9935299158096313,
      0.9832161664962769,
      0.989608645439148,
      0.9897302985191345,
      0.9978986382484436,
      0.9999000430107117,
      0.9999516010284424,
      0.9999297857284546,
      0.9999240636825562,
      0.9999182224273682,
      0.999869704246521,
      0.9998441338539124,
      0.9994572997093201,
      0.9980886578559875,
      0.9981368780136108,
      0.9904559850692749,
      0.9957631826400757,
      0.9991552829742432,
      0.9998220205307007,
      0.9997562170028687,
      0.9999304413795471,
      0.999716579914093,
      0.999903678894043,
      0.9999151229858398,
      0.9998995661735535,
      0.9999637603759766,
      0.9999622106552124,
      0.9999599456787109,
      0.9999683499336243,
      0.9999182820320129,
      0.9999483823776245,
      0.99996018409729,
      0.9999261498451233,
      0.9999485611915588,
      0.9999251961708069,
      0.9994358420372009,
      0.9974706768989563,
      0.9957435727119446,
      0.9924187064170837,
      0.9795422554016113,
      0.9686107635498047,
      0.9796784520149231,
      0.9925687313079834,
      0.998426079750061,
      0.9986229538917542,
      0.9998959898948669,
      0.9999440312385559,
      0.9999768733978271,
      0.9999586939811707,
      0.9999111294746399,
      0.9998745322227478,
      0.9998561143875122,
      0.9997533559799194,
      0.9998782873153687,
      0.9998120665550232,
      0.998586118221283,
      0.9936310648918152,
      0.9877169132232666,
      0.9916030168533325,
      0.9713733792304993,
      0.974469006061554,
      0.9870392084121704,
      0.9711861610412598,
      0.9481170773506165,
      0.9567615389823914,
      0.970268189907074,
      0.9493710994720459,
      0.9325530529022217,
      0.9568348526954651,
      0.9661442041397095,
      0.9430443048477173,
      0.9346781373023987,
      0.9692801237106323,
      0.9677591323852539,
      0.9401499629020691,
      0.9542055130004883,
      0.9814133048057556,
      0.9703927040100098,
      0.9520299434661865,
      0.9727473258972168,
      0.9835243225097656,
      0.9801911115646362,
      0.9830538034439087,
      0.9910240173339844,
      0.9921726584434509,
      0.9994950890541077,
      0.9999474287033081,
      0.9999755620956421,
      0.9999626874923706,
      0.9999064803123474,
      0.9991627931594849,
      0.9998365640640259,
      0.9998073577880859,
      0.9997736811637878,
      0.9998980164527893,
      0.9999470114707947,
      0.9999240040779114,
      0.9999056458473206,
      0.9999614953994751,
      0.9999727606773376,
      0.9999269247055054,
      0.9999467730522156,
      0.9999765753746033,
      0.9999799132347107,
      0.999950647354126,
      0.9999662041664124,
      0.9999552369117737,
      0.999970018863678,
      0.9999663233757019,
      0.9999549984931946,
      0.9999572038650513,
      0.9999609589576721,
      0.9999539256095886,
      0.9999460577964783,
      0.9999433755874634,
      0.9999558329582214,
      0.9999438524246216,
      0.9998972415924072,
      0.9999381303787231,
      0.9999462366104126,
      0.9999310970306396,
      0.9998399615287781,
      0.9999565482139587,
      0.9999291300773621,
      0.9998916387557983,
      0.9999383091926575,
      0.9999583959579468,
      0.9999464750289917,
      0.9999590516090393,
      0.9999741911888123,
      0.9999625086784363,
      0.9999692440032959,
      0.9999844431877136,
      0.9999635219573975,
      0.9999380111694336,
      0.9999659061431885,
      0.9999537467956543,
      0.9999109506607056,
      0.9998852610588074,
      0.9999707937240601,
      0.9999654293060303,
      0.9999517202377319,
      0.9999352693557739,
      0.9999121427536011,
      0.9999021887779236,
      0.9999632835388184,
      0.9999759793281555,
      0.9999733567237854,
      0.9999585151672363,
      0.9999514222145081,
      0.9999569654464722,
      0.9999765753746033,
      0.9999717473983765,
      0.9999383687973022,
      0.9999679327011108,
      0.999938428401947,
      0.9999299645423889,
      0.9999309182167053,
      0.999970018863678,
      0.9999443292617798,
      0.9999231100082397,
      0.9999569654464722,
      0.9999613165855408,
      0.9999262094497681,
      0.9998388886451721,
      0.9999362230300903,
      0.9999081492424011,
      0.999955415725708,
      0.99995356798172,
      0.9999764561653137,
      0.9999496936798096,
      0.9999558925628662,
      0.9999774098396301,
      0.9999645948410034,
      0.9999116659164429,
      0.9999681711196899,
      0.9999779462814331,
      0.9999483227729797,
      0.9999419450759888,
      0.9999675154685974,
      0.9999311566352844
    ],
    [
      0.9672737121582031,
      0.9847567081451416,
      0.9862231612205505,
      0.9892264604568481,
      0.9879483580589294,
      0.9862229228019714,
      0.9808371067047119,
      0.9844543933868408,
      0.9716598391532898,
      0.9456254839897156,
      0.9521069526672363,
      0.9610757827758789,
      0.9272193908691406,
      0.9043135643005371,
      0.9256718158721924,
      0.9230881333351135,
      0.890040397644043,
      0.8845041394233704,
      0.9138543605804443,
      0.898154079914093,
      0.8746572136878967,
      0.8844103813171387,
      0.907069742679596,
      0.8839129209518433,
      0.872314453125,
      0.8807471990585327,
      0.8953004479408264,
      0.8715145587921143,
      0.8548861145973206,
      0.8884522914886475,
      0.9015516042709351,
      0.8821936249732971,
      0.8814385533332825,
      0.8738457560539246,
      0.8632734417915344,
      0.8739110231399536,
      0.8862701654434204,
      0.8753212094306946,
      0.8748583197593689,
      0.8842998743057251,
      0.881142795085907,
      0.8700323104858398,
      0.8788132071495056,
      0.8817148208618164,
      0.8582828044891357,
      0.858942449092865,
      0.8626034259796143,
      0.8503074645996094,
      0.8834101557731628,
      0.913774847984314,
      0.9338212013244629,
      0.9208065271377563,
      0.9016300439834595,
      0.9149651527404785,
      0.9228432774543762,
      0.9077389240264893,
      0.8959335088729858,
      0.9078412055969238,
      0.9186969995498657,
      0.8926244974136353,
      0.8810155391693115,
      0.9029406309127808,
      0.8930102586746216,
      0.860616147518158,
      0.8691874742507935,
      0.8806644678115845,
      0.8529214859008789,
      0.8529700040817261,
      0.8552154898643494,
      0.8407514095306396,
      0.8170301914215088,
      0.9999040365219116,
      0.9999716877937317,
      0.9999725222587585,
      0.9999697804450989,
      0.9999833703041077,
      0.9999625086784363,
      0.9999106526374817,
      0.9995821714401245,
      0.9986981749534607,
      0.9989560842514038,
      0.9961934089660645,
      0.9956066012382507,
      0.9958109855651855,
      0.9991729855537415,
      0.999220073223114,
      0.9998360276222229,
      0.9998902082443237,
      0.9999115467071533,
      0.999934196472168,
      0.9999282360076904,
      0.9998757243156433,
      0.9999322891235352,
      0.9999383687973022,
      0.9999082684516907,
      0.9999076724052429,
      0.9998916387557983,
      0.9995953440666199,
      0.9979144334793091,
      0.9945839643478394,
      0.9943110346794128,
      0.9910380244255066,
      0.995526909828186,
      0.9955796003341675,
      0.9992525577545166,
      0.9994236826896667,
      0.9999251961708069,
      0.9999017119407654,
      0.9999264478683472,
      0.9998881816864014,
      0.99992436170578,
      0.9999374747276306,
      0.9999603629112244,
      0.9999565482139587,
      0.9999518394470215,
      0.9995306134223938,
      0.9979472160339355,
      0.9996680617332458,
      0.999953031539917,
      0.9999777674674988,
      0.9999648928642273,
      0.9995691180229187,
      0.9999489784240723,
      0.9999468326568604,
      0.9999681711196899,
      0.999943196773529,
      0.9998087286949158,
      0.9999070167541504,
      0.9998931288719177,
      0.9999465942382812,
      0.9997226595878601,
      0.9995676875114441,
      0.9998868703842163,
      0.9999343752861023,
      0.9996392726898193,
      0.9992461800575256,
      0.9999331831932068,
      0.9999649524688721,
      0.9999537467956543,
      0.999965250492096,
      0.9999192953109741,
      0.999961793422699,
      0.9998952746391296,
      0.99994295835495,
      0.9999209046363831,
      0.9999527335166931,
      0.9999455213546753,
      0.9998623132705688,
      0.9999231696128845,
      0.999812662601471,
      0.9984884262084961,
      0.9909689426422119,
      0.9969959259033203,
      0.9998335838317871,
      0.9998877644538879,
      0.9999644756317139,
      0.9999602437019348,
      0.9999329447746277,
      0.9999006390571594,
      0.999213457107544,
      0.9915582537651062,
      0.9812109470367432,
      0.9679421186447144,
      0.984208345413208,
      0.9853994250297546,
      0.9985471367835999,
      0.999842643737793,
      0.999947726726532,
      0.9999550580978394,
      0.9999561905860901,
      0.9999731183052063,
      0.99997878074646,
      0.9999287128448486,
      0.9997282028198242,
      0.9946175217628479,
      0.9849452972412109,
      0.9909462332725525,
      0.9912890195846558,
      0.9982289671897888,
      0.9999099969863892,
      0.9999544620513916,
      0.9999317526817322,
      0.9999271035194397,
      0.9999213814735413,
      0.999877393245697,
      0.9998601675033569,
      0.999544084072113,
      0.9984741806983948,
      0.9984976649284363,
      0.9921429753303528,
      0.9964796304702759,
      0.9992963671684265,
      0.9998383522033691,
      0.9998002648353577,
      0.9999361038208008,
      0.9997461438179016,
      0.9999046921730042,
      0.9999157190322876,
      0.9999006390571594,
      0.9999639987945557,
      0.9999628067016602,
      0.9999606609344482,
      0.9999687671661377,
      0.9999186992645264,
      0.9999485015869141,
      0.999960720539093,
      0.9999269843101501,
      0.9999505281448364,
      0.9999338984489441,
      0.9995504021644592,
      0.9980321526527405,
      0.9965488314628601,
      0.9937903881072998,
      0.9821635484695435,
      0.9719864130020142,
      0.9821552038192749,
      0.9939077496528625,
      0.9987579584121704,
      0.9989124536514282,
      0.9999116063117981,
      0.9999488592147827,
      0.9999781250953674,
      0.9999595880508423,
      0.99991375207901,
      0.9998759031295776,
      0.9998586177825928,
      0.9997570514678955,
      0.9998836517333984,
      0.9998328685760498,
      0.998989999294281,
      0.9946152567863464,
      0.9895269870758057,
      0.9930187463760376,
      0.9748337268829346,
      0.9778969883918762,
      0.9888412952423096,
      0.974597692489624,
      0.9534355401992798,
      0.9617328643798828,
      0.9738378524780273,
      0.9554903507232666,
      0.9390726685523987,
      0.9609113335609436,
      0.9701625108718872,
      0.948178231716156,
      0.9405419230461121,
      0.9723511934280396,
      0.9719980359077454,
      0.9461163282394409,
      0.9583814144134521,
      0.9836110472679138,
      0.9743242263793945,
      0.9573389291763306,
      0.9759930968284607,
      0.9855320453643799,
      0.9826059341430664,
      0.9850459694862366,
      0.9921807050704956,
      0.9931091070175171,
      0.9995903968811035,
      0.9999593496322632,
      0.999977171421051,
      0.9999637007713318,
      0.9999087452888489,
      0.9991702437400818,
      0.9998388290405273,
      0.9998093843460083,
      0.9997760653495789,
      0.9998995661735535,
      0.999947726726532,
      0.9999251365661621,
      0.9999072551727295,
      0.9999625086784363,
      0.999973475933075,
      0.9999284744262695,
      0.9999499320983887,
      0.9999779462814331,
      0.9999809265136719,
      0.9999513626098633,
      0.9999681115150452,
      0.9999589920043945,
      0.9999716877937317,
      0.9999678134918213,
      0.9999584555625916,
      0.9999611377716064,
      0.9999628663063049,
      0.9999561309814453,
      0.9999510645866394,
      0.9999476671218872,
      0.9999575018882751,
      0.9999473690986633,
      0.9999090433120728,
      0.9999428987503052,
      0.9999487400054932,
      0.9999377727508545,
      0.9998627305030823,
      0.9999587535858154,
      0.9999324679374695,
      0.9999019503593445,
      0.9999433159828186,
      0.9999595880508423,
      0.9999485015869141,
      0.9999616146087646,
      0.99997478723526,
      0.9999628663063049,
      0.9999696016311646,
      0.999984622001648,
      0.9999635815620422,
      0.9999383687973022,
      0.9999661445617676,
      0.9999539256095886,
      0.9999114274978638,
      0.9998855590820312,
      0.9999708533287048,
      0.9999656081199646,
      0.9999523758888245,
      0.9999364614486694,
      0.9999132752418518,
      0.9999032616615295,
      0.9999633431434631,
      0.999976396560669,
      0.9999737739562988,
      0.9999589920043945,
      0.9999520182609558,
      0.999957263469696,
      0.9999767541885376,
      0.9999717473983765,
      0.9999388456344604,
      0.9999696016311646,
      0.9999393224716187,
      0.9999313354492188,
      0.9999319911003113,
      0.9999704957008362,
      0.9999441504478455,
      0.9999264478683472,
      0.9999580979347229,
      0.9999625086784363,
      0.9999316930770874,
      0.999855101108551,
      0.9999390244483948,
      0.9999101758003235,
      0.999955952167511,
      0.9999538064002991,
      0.9999765753746033,
      0.9999498724937439,
      0.9999560713768005,
      0.9999775886535645,
      0.9999645948410034,
      0.9999118447303772,
      0.9999681711196899,
      0.9999780654907227,
      0.9999484419822693,
      0.9999418258666992,
      0.9999675750732422,
      0.9999318718910217
    ],
    [
      0.9701192378997803,
      0.985734224319458,
      0.9869987964630127,
      0.9899020195007324,
      0.9890276193618774,
      0.9870583415031433,
      0.9813470244407654,
      0.9854404926300049,
      0.9735922813415527,
      0.9498223066329956,
      0.9546626806259155,
      0.9630892276763916,
      0.932961106300354,
      0.9116129875183105,
      0.9302941560745239,
      0.9286419153213501,
      0.8982416987419128,
      0.8932730555534363,
      0.919998049736023,
      0.9074670076370239,
      0.8860985636711121,
      0.8936721086502075,
      0.9143356084823608,
      0.8933568000793457,
      0.8849112391471863,
      0.8901182413101196,
      0.9034826755523682,
      0.8823190927505493,
      0.8687567114830017,
      0.897333562374115,
      0.9085229635238647,
      0.8940411806106567,
      0.8915342092514038,
      0.8857122659683228,
      0.8796514272689819,
      0.8873261213302612,
      0.8946592211723328,
      0.8880844712257385,
      0.8892358541488647,
      0.8961983919143677,
      0.8916376233100891,
      0.8836671113967896,
      0.8916597366333008,
      0.8931636810302734,
      0.8728499412536621,
      0.8732128739356995,
      0.8755666017532349,
      0.8672789335250854,
      0.8958187103271484,
      0.924255907535553,
      0.9428066611289978,
      0.9289634823799133,
      0.9119469523429871,
      0.9247196316719055,
      0.9323223829269409,
      0.9165799617767334,
      0.9074647426605225,
      0.9174511432647705,
      0.9270589351654053,
      0.9022205471992493,
      0.8950716257095337,
      0.9150006771087646,
      0.9037244915962219,
      0.8746174573898315,
      0.8852269053459167,
      0.8942761421203613,
      0.8654327392578125,
      0.8656358122825623,
      0.8701168894767761,
      0.8549258708953857,
      0.8292674422264099,
      0.9999052882194519,
      0.9999720454216003,
      0.999972939491272,
      0.9999696612358093,
      0.9999836683273315,
      0.9999643564224243,
      0.9999176859855652,
      0.9996540546417236,
      0.9989824891090393,
      0.9992179870605469,
      0.9969127774238586,
      0.9961677193641663,
      0.9966037273406982,
      0.9993423223495483,
      0.9995216727256775,
      0.999857485294342,
      0.9998968243598938,
      0.9999131560325623,
      0.999936044216156,
      0.9999294281005859,
      0.9998769164085388,
      0.9999328851699829,
      0.9999390840530396,
      0.9999095797538757,
      0.9999106526374817,
      0.9999003410339355,
      0.9996481537818909,
      0.9983497262001038,
      0.9958178400993347,
      0.9957048892974854,
      0.9931181073188782,
      0.9966127276420593,
      0.9967533946037292,
      0.9994543790817261,
      0.9995691180229187,
      0.999932050704956,
      0.9999090433120728,
      0.9999344348907471,
      0.9998939037322998,
      0.9999253749847412,
      0.9999384880065918,
      0.9999606013298035,
      0.9999592304229736,
      0.9999567270278931,
      0.9996465444564819,
      0.998506486415863,
      0.999732494354248,
      0.9999555349349976,
      0.9999785423278809,
      0.9999650716781616,
      0.9995696544647217,
      0.999949038028717,
      0.9999487400054932,
      0.9999688863754272,
      0.999943196773529,
      0.9998111128807068,
      0.9999094605445862,
      0.9998944997787476,
      0.9999477863311768,
      0.9997254014015198,
      0.9995754361152649,
      0.9998916983604431,
      0.999941349029541,
      0.9997014999389648,
      0.9993879795074463,
      0.9999380707740784,
      0.9999660849571228,
      0.9999538660049438,
      0.9999657869338989,
      0.9999198317527771,
      0.9999619722366333,
      0.9998961687088013,
      0.9999435544013977,
      0.9999204277992249,
      0.9999529123306274,
      0.9999468922615051,
      0.9998668432235718,
      0.9999299645423889,
      0.9998527765274048,
      0.9989014267921448,
      0.9938914775848389,
      0.9978681802749634,
      0.9998646974563599,
      0.9998946189880371,
      0.9999653697013855,
      0.9999611377716064,
      0.9999358654022217,
      0.9999139308929443,
      0.9994763731956482,
      0.9930839538574219,
      0.984521746635437,
      0.9716020822525024,
      0.9868534803390503,
      0.987994909286499,
      0.9989067316055298,
      0.9998782873153687,
      0.9999523758888245,
      0.9999579191207886,
      0.9999580979347229,
      0.9999743103981018,
      0.9999800324440002,
      0.9999400973320007,
      0.9997872114181519,
      0.9958770275115967,
      0.987267255783081,
      0.9927777051925659,
      0.992915153503418,
      0.9985702633857727,
      0.9999197125434875,
      0.9999570250511169,
      0.9999333620071411,
      0.9999293684959412,
      0.9999219179153442,
      0.9998840093612671,
      0.9998763203620911,
      0.9996277093887329,
      0.998796820640564,
      0.998820424079895,
      0.9939274191856384,
      0.9971885085105896,
      0.9994101524353027,
      0.9998515844345093,
      0.9998409748077393,
      0.9999412298202515,
      0.999772310256958,
      0.9999054074287415,
      0.9999160170555115,
      0.9999014735221863,
      0.99996417760849,
      0.9999631643295288,
      0.9999616146087646,
      0.9999690055847168,
      0.9999192953109741,
      0.9999486804008484,
      0.999961256980896,
      0.9999281167984009,
      0.9999527335166931,
      0.9999420642852783,
      0.9996448755264282,
      0.9985085129737854,
      0.9971330165863037,
      0.9948924779891968,
      0.9846905469894409,
      0.9753498435020447,
      0.984535276889801,
      0.9950022101402283,
      0.9990290999412537,
      0.999149739742279,
      0.9999228715896606,
      0.9999527931213379,
      0.9999791979789734,
      0.9999604821205139,
      0.9999159574508667,
      0.999875545501709,
      0.999860405921936,
      0.9997611045837402,
      0.9998893141746521,
      0.9998509883880615,
      0.9992852807044983,
      0.9956345558166504,
      0.9911965131759644,
      0.9942513704299927,
      0.9779966473579407,
      0.9813843965530396,
      0.9905702471733093,
      0.9781413078308105,
      0.9598432779312134,
      0.9666592478752136,
      0.9774705767631531,
      0.9610825777053833,
      0.9455121159553528,
      0.9653220772743225,
      0.9743178486824036,
      0.9543179869651794,
      0.9466326832771301,
      0.9756742715835571,
      0.9760584235191345,
      0.9539412260055542,
      0.9628455638885498,
      0.9858158230781555,
      0.9788448810577393,
      0.9629913568496704,
      0.9792184829711914,
      0.9877917766571045,
      0.9853115677833557,
      0.9875109791755676,
      0.9938822388648987,
      0.9941863417625427,
      0.9996716976165771,
      0.999962568283081,
      0.9999779462814331,
      0.9999641180038452,
      0.9999091029167175,
      0.9991733431816101,
      0.9998466372489929,
      0.9998105764389038,
      0.9997784495353699,
      0.9999009966850281,
      0.9999484419822693,
      0.9999262094497681,
      0.9999090433120728,
      0.9999633431434631,
      0.9999741911888123,
      0.9999299049377441,
      0.9999511241912842,
      0.9999790191650391,
      0.9999817609786987,
      0.9999527931213379,
      0.9999697804450989,
      0.9999625086784363,
      0.9999732375144958,
      0.9999691843986511,
      0.9999614357948303,
      0.9999646544456482,
      0.9999644756317139,
      0.9999578595161438,
      0.999954104423523,
      0.999951183795929,
      0.9999590516090393,
      0.9999508261680603,
      0.9999194145202637,
      0.9999471306800842,
      0.9999514818191528,
      0.999944269657135,
      0.9998820424079895,
      0.9999608993530273,
      0.999936044216156,
      0.9999117255210876,
      0.9999477863311768,
      0.999960720539093,
      0.9999505877494812,
      0.9999641180038452,
      0.9999755024909973,
      0.9999633431434631,
      0.9999701380729675,
      0.999984860420227,
      0.9999642372131348,
      0.9999388456344604,
      0.9999665021896362,
      0.9999544024467468,
      0.9999120235443115,
      0.9998862147331238,
      0.9999710917472839,
      0.999966025352478,
      0.9999527335166931,
      0.9999368786811829,
      0.9999139308929443,
      0.9999039769172668,
      0.9999637007713318,
      0.9999765157699585,
      0.9999738335609436,
      0.9999593496322632,
      0.9999524354934692,
      0.9999576807022095,
      0.9999768137931824,
      0.9999719858169556,
      0.999939501285553,
      0.9999699592590332,
      0.999940037727356,
      0.9999328255653381,
      0.9999333620071411,
      0.9999708533287048,
      0.9999452829360962,
      0.9999302625656128,
      0.9999595284461975,
      0.9999638199806213,
      0.9999386072158813,
      0.9998839497566223,
      0.9999434351921082,
      0.9999134540557861,
      0.9999566078186035,
      0.999954104423523,
      0.9999765753746033,
      0.9999499320983887,
      0.9999563097953796,
      0.999977707862854,
      0.9999647736549377,
      0.9999122619628906,
      0.9999682903289795,
      0.9999780654907227,
      0.9999489188194275,
      0.9999420642852783,
      0.9999678134918213,
      0.9999326467514038
    ],
    [
      0.9734714031219482,
      0.987057089805603,
      0.9876222014427185,
      0.9902974367141724,
      0.990047812461853,
      0.9869916439056396,
      0.9799185395240784,
      0.9858030080795288,
      0.9755678772926331,
      0.9539754986763,
      0.9566751718521118,
      0.9656708240509033,
      0.9403516054153442,
      0.9221127033233643,
      0.9360501766204834,
      0.9357939958572388,
      0.910616397857666,
      0.9045127630233765,
      0.9286972284317017,
      0.9194240570068359,
      0.9025915861129761,
      0.9065313339233398,
      0.9233677983283997,
      0.9060041308403015,
      0.9002729058265686,
      0.9013556241989136,
      0.9133858680725098,
      0.8964645862579346,
      0.8863188028335571,
      0.9071248173713684,
      0.9178385138511658,
      0.9076004028320312,
      0.9039829969406128,
      0.8995575904846191,
      0.8984677195549011,
      0.9027621746063232,
      0.905430793762207,
      0.9036698341369629,
      0.9064002633094788,
      0.9110280871391296,
      0.9050335884094238,
      0.9020087122917175,
      0.9089844822883606,
      0.908550500869751,
      0.8929580450057983,
      0.8950710892677307,
      0.8949799537658691,
      0.8868803977966309,
      0.9116628766059875,
      0.9367027282714844,
      0.9524955749511719,
      0.9387151598930359,
      0.9264254570007324,
      0.9364331960678101,
      0.9423792362213135,
      0.9276577234268188,
      0.9214248061180115,
      0.9290779829025269,
      0.9368962645530701,
      0.9142013788223267,
      0.9103264808654785,
      0.9277082085609436,
      0.9172096848487854,
      0.8915430307388306,
      0.9016664028167725,
      0.909394383430481,
      0.8812581896781921,
      0.8815375566482544,
      0.886377215385437,
      0.8730866312980652,
      0.8441306352615356,
      0.9999063611030579,
      0.9999722242355347,
      0.9999731779098511,
      0.9999700784683228,
      0.999984085559845,
      0.999966025352478,
      0.9999231100082397,
      0.9997096657752991,
      0.9991725087165833,
      0.9993160963058472,
      0.9973371624946594,
      0.9964519739151001,
      0.9971532821655273,
      0.9994084239006042,
      0.9995849132537842,
      0.9998680353164673,
      0.9999040365219116,
      0.9999148845672607,
      0.999937891960144,
      0.9999304413795471,
      0.9998775720596313,
      0.9999334812164307,
      0.9999399185180664,
      0.9999117255210876,
      0.999915599822998,
      0.9999122619628906,
      0.9997682571411133,
      0.9987165927886963,
      0.9964766502380371,
      0.9969032406806946,
      0.9950529336929321,
      0.9975644946098328,
      0.997747540473938,
      0.9996891617774963,
      0.9997020363807678,
      0.9999397993087769,
      0.9999158978462219,
      0.9999389052391052,
      0.9998988509178162,
      0.9999271631240845,
      0.999939501285553,
      0.9999613165855408,
      0.9999614953994751,
      0.9999610781669617,
      0.9997380971908569,
      0.9990010857582092,
      0.999790370464325,
      0.9999591112136841,
      0.9999793767929077,
      0.9999653697013855,
      0.9995755553245544,
      0.9999494552612305,
      0.999951183795929,
      0.9999697208404541,
      0.9999434351921082,
      0.9998137950897217,
      0.9999120235443115,
      0.9998960494995117,
      0.9999492168426514,
      0.9997289776802063,
      0.999583899974823,
      0.9998959898948669,
      0.999946653842926,
      0.9997503161430359,
      0.9995390772819519,
      0.9999430775642395,
      0.9999672770500183,
      0.9999539852142334,
      0.9999660849571228,
      0.9999201893806458,
      0.9999622106552124,
      0.999896764755249,
      0.9999441504478455,
      0.9999209046363831,
      0.9999531507492065,
      0.9999482035636902,
      0.9998716115951538,
      0.999935507774353,
      0.9998817443847656,
      0.9991726875305176,
      0.9955964684486389,
      0.9985403418540955,
      0.9998855590820312,
      0.9999001622200012,
      0.999966025352478,
      0.9999618530273438,
      0.9999381899833679,
      0.9999234676361084,
      0.9996157884597778,
      0.9944246411323547,
      0.9873758554458618,
      0.9753059148788452,
      0.9894546270370483,
      0.9903949499130249,
      0.999204695224762,
      0.999907374382019,
      0.9999572038650513,
      0.9999606609344482,
      0.9999597668647766,
      0.9999752640724182,
      0.9999808669090271,
      0.9999474287033081,
      0.9998324513435364,
      0.9969421029090881,
      0.989844799041748,
      0.9947216510772705,
      0.9946478605270386,
      0.9988856911659241,
      0.9999274611473083,
      0.9999591708183289,
      0.9999350309371948,
      0.9999325275421143,
      0.9999253153800964,
      0.9998928308486938,
      0.9998931884765625,
      0.9997001886367798,
      0.9991037845611572,
      0.9991095662117004,
      0.9956181049346924,
      0.9978815913200378,
      0.999518632888794,
      0.9998655319213867,
      0.9998703002929688,
      0.9999452829360962,
      0.999800980091095,
      0.9999061226844788,
      0.9999164342880249,
      0.9999027848243713,
      0.9999644756317139,
      0.9999635815620422,
      0.9999622106552124,
      0.9999693036079407,
      0.9999194145202637,
      0.9999487400054932,
      0.9999615550041199,
      0.9999285936355591,
      0.9999539256095886,
      0.9999452233314514,
      0.9996885657310486,
      0.9987685680389404,
      0.9972735047340393,
      0.9956828951835632,
      0.9866074919700623,
      0.9787783622741699,
      0.9872846007347107,
      0.9962670207023621,
      0.9992611408233643,
      0.9993587136268616,
      0.9999327659606934,
      0.9999564290046692,
      0.9999801516532898,
      0.9999613761901855,
      0.9999176859855652,
      0.9998772740364075,
      0.9998632669448853,
      0.99976646900177,
      0.9998944401741028,
      0.9998688697814941,
      0.9994917511940002,
      0.9967560172080994,
      0.9929413199424744,
      0.9955251216888428,
      0.9826159477233887,
      0.9851404428482056,
      0.9923685193061829,
      0.9823355674743652,
      0.9672611951828003,
      0.9721454977989197,
      0.9816267490386963,
      0.9673847556114197,
      0.9529992341995239,
      0.9703925848007202,
      0.9791329503059387,
      0.9617884159088135,
      0.9531905055046082,
      0.9791138768196106,
      0.9800296425819397,
      0.9612680673599243,
      0.967009961605072,
      0.9879367351531982,
      0.9815118908882141,
      0.9681308269500732,
      0.9819973111152649,
      0.9898397326469421,
      0.9880818128585815,
      0.9905810952186584,
      0.995694100856781,
      0.995967447757721,
      0.9997518062591553,
      0.999966561794281,
      0.9999788403511047,
      0.9999643564224243,
      0.9999096393585205,
      0.9991793632507324,
      0.9998491406440735,
      0.9998130202293396,
      0.9997817277908325,
      0.9999030828475952,
      0.99994957447052,
      0.999927818775177,
      0.9999113082885742,
      0.9999642968177795,
      0.9999750852584839,
      0.9999315738677979,
      0.9999526143074036,
      0.9999788403511047,
      0.9999824166297913,
      0.9999539852142334,
      0.9999709725379944,
      0.9999656677246094,
      0.9999744296073914,
      0.9999675750732422,
      0.9999642372131348,
      0.9999672770500183,
      0.9999663233757019,
      0.9999601244926453,
      0.9999581575393677,
      0.9999555349349976,
      0.999960720539093,
      0.9999542236328125,
      0.9999297261238098,
      0.9999516606330872,
      0.9999537467956543,
      0.9999498724937439,
      0.9998981952667236,
      0.9999629855155945,
      0.9999374747276306,
      0.999920666217804,
      0.9999505281448364,
      0.9999616146087646,
      0.9999526143074036,
      0.999966561794281,
      0.9999762177467346,
      0.999963641166687,
      0.9999707341194153,
      0.9999851584434509,
      0.9999645352363586,
      0.9999393224716187,
      0.9999668002128601,
      0.9999547600746155,
      0.999912440776825,
      0.9998868703842163,
      0.9999709725379944,
      0.9999661445617676,
      0.9999533891677856,
      0.9999376535415649,
      0.9999146461486816,
      0.9999043345451355,
      0.9999642372131348,
      0.9999768137931824,
      0.9999740719795227,
      0.9999598264694214,
      0.9999531507492065,
      0.9999580383300781,
      0.9999769926071167,
      0.9999719262123108,
      0.999940037727356,
      0.9999701380729675,
      0.999940812587738,
      0.9999340176582336,
      0.999934196472168,
      0.9999710321426392,
      0.9999459981918335,
      0.9999323487281799,
      0.9999602437019348,
      0.9999646544456482,
      0.9999433159828186,
      0.9998999834060669,
      0.9999459981918335,
      0.9999153017997742,
      0.9999570250511169,
      0.9999541640281677,
      0.999976634979248,
      0.9999499320983887,
      0.9999563694000244,
      0.9999776482582092,
      0.9999648928642273,
      0.9999125003814697,
      0.999968409538269,
      0.9999781847000122,
      0.9999492764472961,
      0.9999421834945679,
      0.9999679923057556,
      0.999933660030365
    ],
    [
      0.9775401949882507,
      0.9882837533950806,
      0.988544225692749,
      0.9907545447349548,
      0.9907184839248657,
      0.9863772988319397,
      0.9806807041168213,
      0.9863610863685608,
      0.9782981872558594,
      0.9603888988494873,
      0.963092029094696,
      0.9702012538909912,
      0.9509361982345581,
      0.9385844469070435,
      0.9457294940948486,
      0.9458454847335815,
      0.9279382228851318,
      0.9234641790390015,
      0.9402163028717041,
      0.9324864149093628,
      0.9217931032180786,
      0.9225490093231201,
      0.9341882467269897,
      0.9213456511497498,
      0.9170337915420532,
      0.9157662391662598,
      0.9258387088775635,
      0.9141719341278076,
      0.9067891836166382,
      0.9187115430831909,
      0.9287258386611938,
      0.9228196144104004,
      0.9188005924224854,
      0.9155910611152649,
      0.9195348620414734,
      0.9218095541000366,
      0.9205025434494019,
      0.9219603538513184,
      0.9265313744544983,
      0.929196834564209,
      0.921822190284729,
      0.9240299463272095,
      0.930442214012146,
      0.9265484809875488,
      0.9175723791122437,
      0.9218487739562988,
      0.9188174605369568,
      0.9128500819206238,
      0.9311224818229675,
      0.9505528211593628,
      0.9644896984100342,
      0.9510772824287415,
      0.9432520866394043,
      0.9497959017753601,
      0.9538058042526245,
      0.9410440921783447,
      0.9363727569580078,
      0.9421194791793823,
      0.9478004574775696,
      0.9289525747299194,
      0.927655816078186,
      0.940919041633606,
      0.9334653615951538,
      0.9122508764266968,
      0.9209457635879517,
      0.9265381097793579,
      0.9004272818565369,
      0.9005154371261597,
      0.9054976105690002,
      0.8941872715950012,
      0.8635554313659668,
      0.9999082088470459,
      0.999972403049469,
      0.9999735355377197,
      0.999970555305481,
      0.9999842643737793,
      0.999967634677887,
      0.9999282956123352,
      0.9997661113739014,
      0.9993460774421692,
      0.9994811415672302,
      0.9977859258651733,
      0.9968273639678955,
      0.9976852536201477,
      0.9994465112686157,
      0.9995772242546082,
      0.9998668432235718,
      0.9999066591262817,
      0.999915361404419,
      0.99993896484375,
      0.9999310970306396,
      0.9998785853385925,
      0.9999340176582336,
      0.9999402761459351,
      0.9999118447303772,
      0.9999161958694458,
      0.9999146461486816,
      0.9998005628585815,
      0.9989977478981018,
      0.9974825978279114,
      0.9979198575019836,
      0.9966597557067871,
      0.9983053207397461,
      0.9983961582183838,
      0.9997231364250183,
      0.9997856616973877,
      0.9999452233314514,
      0.9999211430549622,
      0.999942421913147,
      0.9999046921730042,
      0.9999261498451233,
      0.9999404549598694,
      0.9999622702598572,
      0.9999639987945557,
      0.9999653697013855,
      0.999811589717865,
      0.9993442893028259,
      0.9998340606689453,
      0.9999623894691467,
      0.9999801516532898,
      0.9999655485153198,
      0.9995809197425842,
      0.9999495148658752,
      0.9999530911445618,
      0.9999701380729675,
      0.9999446272850037,
      0.999816358089447,
      0.9999147653579712,
      0.9998975992202759,
      0.9999505877494812,
      0.9997344613075256,
      0.999596118927002,
      0.9999009370803833,
      0.9999521970748901,
      0.9997974038124084,
      0.999676525592804,
      0.9999473094940186,
      0.9999681711196899,
      0.999954104423523,
      0.9999663829803467,
      0.9999212026596069,
      0.999963104724884,
      0.9998981356620789,
      0.9999449849128723,
      0.9999216198921204,
      0.9999536871910095,
      0.9999495148658752,
      0.9998757839202881,
      0.9999402761459351,
      0.9999010562896729,
      0.9994396567344666,
      0.9973792433738708,
      0.9990760087966919,
      0.9999033212661743,
      0.9999046325683594,
      0.9999665021896362,
      0.9999622702598572,
      0.9999398589134216,
      0.9999315142631531,
      0.9997054934501648,
      0.9959570169448853,
      0.990182638168335,
      0.9794670343399048,
      0.9917155504226685,
      0.9925007820129395,
      0.999430775642395,
      0.9999420642852783,
      0.9999614357948303,
      0.999963104724884,
      0.999961793422699,
      0.9999762773513794,
      0.9999815225601196,
      0.9999522566795349,
      0.9998686909675598,
      0.998077392578125,
      0.9925132393836975,
      0.9963335990905762,
      0.9961828589439392,
      0.9991492629051208,
      0.9999345541000366,
      0.9999613761901855,
      0.9999359250068665,
      0.9999339580535889,
      0.9999269843101501,
      0.9998982548713684,
      0.9999057054519653,
      0.9997655153274536,
      0.9993550777435303,
      0.9993203282356262,
      0.9970237016677856,
      0.9984773993492126,
      0.999610185623169,
      0.9998688101768494,
      0.9998939037322998,
      0.9999501705169678,
      0.9998180270195007,
      0.999906599521637,
      0.999916136264801,
      0.9999023675918579,
      0.9999637007713318,
      0.9999637007713318,
      0.9999628663063049,
      0.9999695420265198,
      0.9999201893806458,
      0.9999488592147827,
      0.9999610185623169,
      0.9999294877052307,
      0.9999551773071289,
      0.9999513030052185,
      0.9997197985649109,
      0.9988796710968018,
      0.9963675737380981,
      0.9960591793060303,
      0.9891309142112732,
      0.9825159311294556,
      0.9900459051132202,
      0.9973780512809753,
      0.9994621276855469,
      0.99957674741745,
      0.9999406933784485,
      0.9999589920043945,
      0.9999802112579346,
      0.9999621510505676,
      0.9999195337295532,
      0.9998793005943298,
      0.9998676180839539,
      0.9997710585594177,
      0.9998994469642639,
      0.9998818635940552,
      0.9996435046195984,
      0.9976754784584045,
      0.9950215816497803,
      0.9969475269317627,
      0.9871000647544861,
      0.9885088205337524,
      0.9941684007644653,
      0.9868060350418091,
      0.9750626087188721,
      0.9785203337669373,
      0.9862903952598572,
      0.9741423726081848,
      0.9625478982925415,
      0.9766780138015747,
      0.9839946627616882,
      0.9692906141281128,
      0.9605610370635986,
      0.9827507734298706,
      0.9836113452911377,
      0.9693891406059265,
      0.9719679355621338,
      0.9901219010353088,
      0.9850214123725891,
      0.9735864996910095,
      0.9844205379486084,
      0.991620659828186,
      0.9905067086219788,
      0.993327796459198,
      0.9969560503959656,
      0.9973567128181458,
      0.9998170733451843,
      0.9999690651893616,
      0.9999797344207764,
      0.9999647736549377,
      0.999910295009613,
      0.9991865158081055,
      0.999851405620575,
      0.9998159408569336,
      0.9997849464416504,
      0.9999047517776489,
      0.9999505877494812,
      0.9999294281005859,
      0.9999131560325623,
      0.9999653100967407,
      0.9999757409095764,
      0.9999326467514038,
      0.9999536275863647,
      0.9999797344207764,
      0.9999830722808838,
      0.9999549984931946,
      0.9999721050262451,
      0.9999681711196899,
      0.9999756813049316,
      0.9999686479568481,
      0.9999668002128601,
      0.9999699592590332,
      0.9999677538871765,
      0.999961793422699,
      0.999961793422699,
      0.9999589323997498,
      0.9999620318412781,
      0.999957263469696,
      0.9999387264251709,
      0.9999553561210632,
      0.9999560117721558,
      0.9999555945396423,
      0.9999141693115234,
      0.9999645948410034,
      0.9999402165412903,
      0.9999290108680725,
      0.9999529123306274,
      0.9999622106552124,
      0.999954104423523,
      0.9999687075614929,
      0.999976634979248,
      0.9999638199806213,
      0.9999709725379944,
      0.9999853372573853,
      0.9999648928642273,
      0.9999387860298157,
      0.9999670386314392,
      0.9999550580978394,
      0.9999127388000488,
      0.9998871088027954,
      0.9999708533287048,
      0.9999662637710571,
      0.9999535083770752,
      0.9999380111694336,
      0.9999150037765503,
      0.9999048113822937,
      0.9999644160270691,
      0.9999768733978271,
      0.9999743103981018,
      0.9999598860740662,
      0.9999534487724304,
      0.9999582171440125,
      0.9999769926071167,
      0.999971866607666,
      0.9999402165412903,
      0.9999703764915466,
      0.9999419450759888,
      0.9999369978904724,
      0.9999356269836426,
      0.9999715089797974,
      0.9999467730522156,
      0.9999351501464844,
      0.9999614953994751,
      0.999966025352478,
      0.9999489784240723,
      0.9999178647994995,
      0.9999498128890991,
      0.9999181032180786,
      0.9999575614929199,
      0.9999542236328125,
      0.9999765753746033,
      0.9999498724937439,
      0.9999564290046692,
      0.999977707862854,
      0.9999649524688721,
      0.999912440776825,
      0.9999682903289795,
      0.9999783039093018,
      0.9999492764472961,
      0.9999422430992126,
      0.9999681115150452,
      0.9999341368675232
    ],
    [
      0.9814634323120117,
      0.9889169335365295,
      0.9885484576225281,
      0.9915944933891296,
      0.9913690686225891,
      0.9844807386398315,
      0.9813305735588074,
      0.9883119463920593,
      0.9812740087509155,
      0.9678208827972412,
      0.9704422354698181,
      0.9763497710227966,
      0.9628161191940308,
      0.9560580253601074,
      0.9597498774528503,
      0.9599297046661377,
      0.948753297328949,
      0.9459087252616882,
      0.9545524716377258,
      0.9494019746780396,
      0.942767322063446,
      0.9436932802200317,
      0.9495577812194824,
      0.9400694370269775,
      0.938178300857544,
      0.9359195232391357,
      0.9419395923614502,
      0.9349153637886047,
      0.9311128854751587,
      0.9351931810379028,
      0.9429921507835388,
      0.9397225379943848,
      0.937294065952301,
      0.9354020357131958,
      0.9427903294563293,
      0.946125328540802,
      0.9415708780288696,
      0.9434577226638794,
      0.9483327865600586,
      0.9498671293258667,
      0.9422234296798706,
      0.9464023113250732,
      0.9517377018928528,
      0.9457816481590271,
      0.9415862560272217,
      0.9456779360771179,
      0.942302942276001,
      0.9380403757095337,
      0.9509949684143066,
      0.9642336368560791,
      0.975373387336731,
      0.9642640948295593,
      0.9596858024597168,
      0.9631791710853577,
      0.96795254945755,
      0.9566407799720764,
      0.953361451625824,
      0.956737756729126,
      0.9623634815216064,
      0.9482467174530029,
      0.9470938444137573,
      0.9557550549507141,
      0.9516139626502991,
      0.9362980127334595,
      0.9431523084640503,
      0.945009708404541,
      0.9250048995018005,
      0.9244429469108582,
      0.9273293018341064,
      0.916616678237915,
      0.8898375630378723,
      0.9999098777770996,
      0.9999728798866272,
      0.9999741315841675,
      0.9999711513519287,
      0.9999845623970032,
      0.9999687671661377,
      0.999932587146759,
      0.9998051524162292,
      0.9994921088218689,
      0.9996073842048645,
      0.9981624484062195,
      0.9973204731941223,
      0.9982576966285706,
      0.9995543360710144,
      0.9996695518493652,
      0.9998776316642761,
      0.999911904335022,
      0.9999160170555115,
      0.9999405145645142,
      0.999932587146759,
      0.9998806118965149,
      0.9999347925186157,
      0.9999410510063171,
      0.9999136924743652,
      0.9999197721481323,
      0.9999239444732666,
      0.9998543858528137,
      0.9992706179618835,
      0.9982865452766418,
      0.9986430406570435,
      0.9978924989700317,
      0.9988927841186523,
      0.9989954829216003,
      0.9998294115066528,
      0.9998571872711182,
      0.9999505281448364,
      0.9999263882637024,
      0.9999455809593201,
      0.9999077320098877,
      0.9999269247055054,
      0.9999424815177917,
      0.9999627470970154,
      0.9999659657478333,
      0.9999690651893616,
      0.9998713731765747,
      0.9995986223220825,
      0.99986732006073,
      0.9999656677246094,
      0.9999810457229614,
      0.9999657869338989,
      0.9995886087417603,
      0.9999505281448364,
      0.9999558329582214,
      0.9999710321426392,
      0.9999441504478455,
      0.9998180270195007,
      0.9999179840087891,
      0.9998992681503296,
      0.9999523758888245,
      0.9997388124465942,
      0.9996064305305481,
      0.9999051690101624,
      0.9999572038650513,
      0.9998489022254944,
      0.9997720718383789,
      0.9999504685401917,
      0.9999690055847168,
      0.9999539852142334,
      0.9999663829803467,
      0.9999215602874756,
      0.9999634027481079,
      0.9998990893363953,
      0.9999457001686096,
      0.999922513961792,
      0.9999540448188782,
      0.9999507069587708,
      0.9998787641525269,
      0.999943733215332,
      0.9999143481254578,
      0.9996346831321716,
      0.9985045790672302,
      0.9994067549705505,
      0.9999161958694458,
      0.9999068975448608,
      0.9999664425849915,
      0.9999627470970154,
      0.9999409317970276,
      0.9999380111694336,
      0.9997760057449341,
      0.9973464012145996,
      0.9930331707000732,
      0.9844815135002136,
      0.99410480260849,
      0.9946101307868958,
      0.9995976686477661,
      0.9999508261680603,
      0.9999643564224243,
      0.9999644160270691,
      0.9999626278877258,
      0.9999767541885376,
      0.9999816417694092,
      0.9999558925628662,
      0.9998918175697327,
      0.9989360570907593,
      0.9950680732727051,
      0.9976419806480408,
      0.997488260269165,
      0.9993851780891418,
      0.9999398589134216,
      0.9999626278877258,
      0.9999363422393799,
      0.999936044216156,
      0.9999298453330994,
      0.9999052286148071,
      0.9999169707298279,
      0.9997958540916443,
      0.9995452761650085,
      0.9995152950286865,
      0.9981006979942322,
      0.9989201426506042,
      0.9996892809867859,
      0.9998827576637268,
      0.9999164938926697,
      0.9999554753303528,
      0.9998356103897095,
      0.9999078512191772,
      0.9999168515205383,
      0.9999032616615295,
      0.9999637603759766,
      0.9999638795852661,
      0.9999637603759766,
      0.9999698400497437,
      0.999920666217804,
      0.9999487996101379,
      0.9999610185623169,
      0.9999276995658875,
      0.9999568462371826,
      0.9999572038650513,
      0.9997637271881104,
      0.9990777373313904,
      0.9965111017227173,
      0.9967769384384155,
      0.9919748902320862,
      0.9868558645248413,
      0.992728590965271,
      0.9981973171234131,
      0.9995991587638855,
      0.9996887445449829,
      0.9999476075172424,
      0.9999622106552124,
      0.9999815821647644,
      0.9999619722366333,
      0.9999223351478577,
      0.9998821020126343,
      0.9998691082000732,
      0.9997777938842773,
      0.9999042749404907,
      0.9998947381973267,
      0.9997483491897583,
      0.9983735084533691,
      0.9966586828231812,
      0.997921884059906,
      0.991206705570221,
      0.991726815700531,
      0.9957820773124695,
      0.9907048344612122,
      0.9821933507919312,
      0.9844096302986145,
      0.9900246262550354,
      0.9809412956237793,
      0.9730033278465271,
      0.9824256896972656,
      0.9885914325714111,
      0.9776054620742798,
      0.9700126647949219,
      0.9865503907203674,
      0.987510085105896,
      0.9768058657646179,
      0.9779154062271118,
      0.9922776818275452,
      0.9883277416229248,
      0.9800373315811157,
      0.9872938990592957,
      0.9936401844024658,
      0.9933145642280579,
      0.9958041310310364,
      0.9979769587516785,
      0.9984102249145508,
      0.9998646378517151,
      0.9999716877937317,
      0.9999803900718689,
      0.9999650120735168,
      0.9999112486839294,
      0.9991997480392456,
      0.999855637550354,
      0.9998204708099365,
      0.9997897148132324,
      0.9999074935913086,
      0.999951958656311,
      0.999931275844574,
      0.9999154806137085,
      0.9999662637710571,
      0.999976396560669,
      0.9999340176582336,
      0.9999546408653259,
      0.9999805688858032,
      0.9999824166297913,
      0.9999561309814453,
      0.999973475933075,
      0.9999709725379944,
      0.9999770522117615,
      0.9999703764915466,
      0.9999696016311646,
      0.9999726414680481,
      0.9999693632125854,
      0.9999638795852661,
      0.9999653100967407,
      0.9999619722366333,
      0.999963104724884,
      0.9999594688415527,
      0.9999362826347351,
      0.9999562501907349,
      0.9999578595161438,
      0.9999598860740662,
      0.999927282333374,
      0.9999658465385437,
      0.9999420642852783,
      0.999934732913971,
      0.9999546408653259,
      0.9999607801437378,
      0.9999552369117737,
      0.9999706149101257,
      0.9999771118164062,
      0.9999639987945557,
      0.9999716281890869,
      0.9999855756759644,
      0.9999654293060303,
      0.9999412298202515,
      0.999967634677887,
      0.9999555349349976,
      0.9999133348464966,
      0.9998877048492432,
      0.9999708533287048,
      0.999966561794281,
      0.9999539852142334,
      0.9999386072158813,
      0.9999202489852905,
      0.9999047517776489,
      0.999964714050293,
      0.9999769926071167,
      0.9999732971191406,
      0.9999603033065796,
      0.9999539256095886,
      0.9999585747718811,
      0.9999769926071167,
      0.9999719858169556,
      0.9999406933784485,
      0.9999706745147705,
      0.9999427795410156,
      0.9999358654022217,
      0.9999365210533142,
      0.9999718070030212,
      0.9999475479125977,
      0.9999375343322754,
      0.9999623894691467,
      0.9999669194221497,
      0.9999538660049438,
      0.9999397993087769,
      0.9999525547027588,
      0.9999207854270935,
      0.9999582171440125,
      0.9999544620513916,
      0.9999767541885376,
      0.9999500513076782,
      0.9999567866325378,
      0.9999778866767883,
      0.9999648928642273,
      0.9999129176139832,
      0.999968409538269,
      0.9999781847000122,
      0.9999494552612305,
      0.9999421238899231,
      0.9999681711196899,
      0.9999343752861023
    ],
    [
      0.9834914207458496,
      0.9897602200508118,
      0.9889812469482422,
      0.9920749664306641,
      0.9924675226211548,
      0.9870932102203369,
      0.983832836151123,
      0.9904727935791016,
      0.9844604134559631,
      0.9763976335525513,
      0.9787352085113525,
      0.9827468991279602,
      0.9747539758682251,
      0.9712923765182495,
      0.9734118580818176,
      0.9735365509986877,
      0.9658933877944946,
      0.9641885757446289,
      0.9713728427886963,
      0.966598629951477,
      0.9614304304122925,
      0.9632467031478882,
      0.9674698114395142,
      0.9596197009086609,
      0.9582516551017761,
      0.9568243026733398,
      0.9598912000656128,
      0.9550762176513672,
      0.9521281123161316,
      0.9533863067626953,
      0.9585332870483398,
      0.9555165767669678,
      0.9540955424308777,
      0.9549652338027954,
      0.9618269205093384,
      0.9653871059417725,
      0.9613460302352905,
      0.9627369046211243,
      0.966136634349823,
      0.9677023887634277,
      0.9611401557922363,
      0.9644638299942017,
      0.9678386449813843,
      0.963800311088562,
      0.96021568775177,
      0.963103175163269,
      0.960564136505127,
      0.9578092098236084,
      0.9660122394561768,
      0.9772151708602905,
      0.9845911264419556,
      0.9782607555389404,
      0.9744120836257935,
      0.9768682718276978,
      0.9804062843322754,
      0.973796010017395,
      0.9702465534210205,
      0.9727250933647156,
      0.9765392541885376,
      0.9670137166976929,
      0.9649950265884399,
      0.9716439843177795,
      0.9680282473564148,
      0.9574097990989685,
      0.9620988965034485,
      0.9616327881813049,
      0.948230504989624,
      0.946919858455658,
      0.9478516578674316,
      0.938657820224762,
      0.917141318321228,
      0.9999109506607056,
      0.9999731183052063,
      0.9999744296073914,
      0.9999715089797974,
      0.9999848008155823,
      0.9999693036079407,
      0.9999355673789978,
      0.999840497970581,
      0.9996380805969238,
      0.9997225999832153,
      0.9986429214477539,
      0.9980589151382446,
      0.9988901615142822,
      0.9996523857116699,
      0.9997484087944031,
      0.9998888373374939,
      0.9999178647994995,
      0.9999170303344727,
      0.9999420046806335,
      0.9999336004257202,
      0.999882161617279,
      0.9999356865882874,
      0.9999420046806335,
      0.999915361404419,
      0.9999223351478577,
      0.9999350905418396,
      0.9998968839645386,
      0.9995294809341431,
      0.9989157915115356,
      0.9991630911827087,
      0.9987390041351318,
      0.9993770122528076,
      0.9993805885314941,
      0.9998717904090881,
      0.9998989701271057,
      0.9999538064002991,
      0.9999300837516785,
      0.9999480247497559,
      0.9999100565910339,
      0.9999272227287292,
      0.9999428987503052,
      0.9999629259109497,
      0.9999680519104004,
      0.999972939491272,
      0.9999132752418518,
      0.9997735619544983,
      0.9998893141746521,
      0.9999681115150452,
      0.9999816417694092,
      0.9999659061431885,
      0.9995935559272766,
      0.9999507665634155,
      0.9999597072601318,
      0.9999716281890869,
      0.999943733215332,
      0.9998195171356201,
      0.9999204277992249,
      0.9999006390571594,
      0.9999534487724304,
      0.999741792678833,
      0.9996147155761719,
      0.9999087452888489,
      0.9999597072601318,
      0.9998742938041687,
      0.9998258948326111,
      0.9999542236328125,
      0.9999698996543884,
      0.9999539256095886,
      0.999966561794281,
      0.9999221563339233,
      0.9999638795852661,
      0.9999000430107117,
      0.9999462366104126,
      0.9999229311943054,
      0.9999541640281677,
      0.9999514818191528,
      0.9998806715011597,
      0.9999468922615051,
      0.9999299645423889,
      0.999819278717041,
      0.999239981174469,
      0.9996576905250549,
      0.9999269843101501,
      0.9999083876609802,
      0.9999664425849915,
      0.9999627470970154,
      0.9999414682388306,
      0.9999449849128723,
      0.9998323917388916,
      0.9984980821609497,
      0.995597779750824,
      0.9889581799507141,
      0.996271550655365,
      0.9964489936828613,
      0.999695897102356,
      0.999947190284729,
      0.999965488910675,
      0.9999649524688721,
      0.9999629259109497,
      0.9999771118164062,
      0.9999821186065674,
      0.9999588131904602,
      0.9999109506607056,
      0.9994332194328308,
      0.9969821572303772,
      0.9985426068305969,
      0.9984561204910278,
      0.9995660781860352,
      0.9999442100524902,
      0.9999631643295288,
      0.9999365210533142,
      0.9999371767044067,
      0.999931275844574,
      0.999910831451416,
      0.999927818775177,
      0.9998494982719421,
      0.9996945858001709,
      0.9996652603149414,
      0.9988477230072021,
      0.999252438545227,
      0.999754011631012,
      0.9998980760574341,
      0.9999344348907471,
      0.999959409236908,
      0.9998489022254944,
      0.9999097585678101,
      0.9999186396598816,
      0.9999064207077026,
      0.9999645948410034,
      0.9999648928642273,
      0.9999642968177795,
      0.9999703168869019,
      0.9999221563339233,
      0.9999494552612305,
      0.9999615550041199,
      0.9999285936355591,
      0.9999582767486572,
      0.9999611973762512,
      0.9998036026954651,
      0.9993135929107666,
      0.9973082542419434,
      0.9976691603660583,
      0.9947283267974854,
      0.990906834602356,
      0.9955430626869202,
      0.9988511800765991,
      0.9996975660324097,
      0.9997574090957642,
      0.999951958656311,
      0.9999644160270691,
      0.9999822974205017,
      0.9999627470970154,
      0.9999245405197144,
      0.9998847246170044,
      0.9998741149902344,
      0.9997833967208862,
      0.9999072551727295,
      0.9999039173126221,
      0.9998131394386292,
      0.9988492131233215,
      0.9978402853012085,
      0.9985817074775696,
      0.9940508008003235,
      0.9941766858100891,
      0.9971954822540283,
      0.9937448501586914,
      0.987761378288269,
      0.9890681505203247,
      0.9929966330528259,
      0.9866011142730713,
      0.9817181825637817,
      0.9875198602676392,
      0.9922432899475098,
      0.9849510788917542,
      0.9799227714538574,
      0.9902754426002502,
      0.9909473061561584,
      0.983555793762207,
      0.9839452505111694,
      0.9940935373306274,
      0.991238534450531,
      0.9853845834732056,
      0.990371823310852,
      0.9953301548957825,
      0.9955693483352661,
      0.9974383115768433,
      0.9988319873809814,
      0.9990320801734924,
      0.9998958706855774,
      0.9999749660491943,
      0.9999807476997375,
      0.9999649524688721,
      0.999910295009613,
      0.9992074966430664,
      0.9998582005500793,
      0.9998237490653992,
      0.9997933506965637,
      0.9999096989631653,
      0.9999532103538513,
      0.9999329447746277,
      0.9999173283576965,
      0.9999672174453735,
      0.9999770522117615,
      0.9999353289604187,
      0.9999557137489319,
      0.9999813437461853,
      0.9999828934669495,
      0.9999570846557617,
      0.9999744892120361,
      0.9999727606773376,
      0.9999780058860779,
      0.9999710321426392,
      0.9999710321426392,
      0.9999732971191406,
      0.9999703168869019,
      0.9999651312828064,
      0.9999676942825317,
      0.9999644756317139,
      0.9999640583992004,
      0.9999598264694214,
      0.9999449253082275,
      0.9999595880508423,
      0.9999592900276184,
      0.9999635219573975,
      0.9999388456344604,
      0.9999669790267944,
      0.9999439716339111,
      0.9999395608901978,
      0.9999567270278931,
      0.9999613761901855,
      0.9999564290046692,
      0.9999722838401794,
      0.9999774098396301,
      0.9999642968177795,
      0.999971866607666,
      0.9999857544898987,
      0.999966025352478,
      0.9999415874481201,
      0.9999678134918213,
      0.9999556541442871,
      0.9999135136604309,
      0.999888002872467,
      0.9999709725379944,
      0.9999666213989258,
      0.9999542832374573,
      0.9999394416809082,
      0.9999209642410278,
      0.999905526638031,
      0.999965250492096,
      0.9999774098396301,
      0.9999743103981018,
      0.999960720539093,
      0.9999538660049438,
      0.9999585747718811,
      0.9999768137931824,
      0.9999718070030212,
      0.9999407529830933,
      0.9999708533287048,
      0.9999433755874634,
      0.9999366998672485,
      0.9999369978904724,
      0.9999719262123108,
      0.9999477863311768,
      0.9999377727508545,
      0.9999623894691467,
      0.9999670386314392,
      0.9999552369117737,
      0.9999412894248962,
      0.9999535083770752,
      0.9999212026596069,
      0.9999581575393677,
      0.9999545216560364,
      0.9999766945838928,
      0.9999500513076782,
      0.9999567866325378,
      0.9999778270721436,
      0.9999649524688721,
      0.9999128580093384,
      0.9999683499336243,
      0.9999783039093018,
      0.9999496340751648,
      0.9999421238899231,
      0.9999679327011108,
      0.9999344348907471
    ],
    [
      0.9857558608055115,
      0.9911959767341614,
      0.9909939765930176,
      0.9930588603019714,
      0.9935336112976074,
      0.9902290105819702,
      0.9873118996620178,
      0.9924006462097168,
      0.9878884553909302,
      0.9839284420013428,
      0.9851517677307129,
      0.9876391887664795,
      0.9832026362419128,
      0.9819859862327576,
      0.9826314449310303,
      0.9828228950500488,
      0.9786086082458496,
      0.9781379699707031,
      0.9820601940155029,
      0.9793294072151184,
      0.9758819341659546,
      0.9779302477836609,
      0.9800200462341309,
      0.9756134748458862,
      0.9747573137283325,
      0.9741722345352173,
      0.9759970903396606,
      0.9719347357749939,
      0.9679890871047974,
      0.968238353729248,
      0.9714328050613403,
      0.9692328572273254,
      0.9688438773155212,
      0.9700867533683777,
      0.9735674262046814,
      0.9767879843711853,
      0.9762711524963379,
      0.9758447408676147,
      0.9771102666854858,
      0.9795877933502197,
      0.9760974645614624,
      0.9779276251792908,
      0.9793328642845154,
      0.9782220721244812,
      0.9740239381790161,
      0.9760242104530334,
      0.9730821847915649,
      0.9717667698860168,
      0.9763531684875488,
      0.9864546656608582,
      0.9905890226364136,
      0.9874597787857056,
      0.9846699237823486,
      0.9855936169624329,
      0.9877957105636597,
      0.9852958917617798,
      0.9824017882347107,
      0.9833822846412659,
      0.985605001449585,
      0.9813792705535889,
      0.9786251783370972,
      0.9825119376182556,
      0.9809637069702148,
      0.9729322195053101,
      0.97440505027771,
      0.9753736257553101,
      0.9663935303688049,
      0.9629971981048584,
      0.9632043838500977,
      0.9574750065803528,
      0.9411551356315613,
      0.9999118447303772,
      0.9999732375144958,
      0.9999748468399048,
      0.9999719262123108,
      0.9999849200248718,
      0.9999693036079407,
      0.9999375343322754,
      0.9998631477355957,
      0.9997462630271912,
      0.9998084902763367,
      0.9991240501403809,
      0.9988823533058167,
      0.9993159770965576,
      0.9997259378433228,
      0.9997963905334473,
      0.9998968839645386,
      0.9999232292175293,
      0.9999179840087891,
      0.9999434351921082,
      0.9999345541000366,
      0.9998833537101746,
      0.9999365210533142,
      0.9999426603317261,
      0.9999164938926697,
      0.9999244213104248,
      0.9999385476112366,
      0.9999228715896606,
      0.9997110962867737,
      0.9993259906768799,
      0.9995021820068359,
      0.9992672204971313,
      0.9996695518493652,
      0.999695897102356,
      0.9999152421951294,
      0.9999338388442993,
      0.9999575614929199,
      0.9999338984489441,
      0.9999504685401917,
      0.9999117255210876,
      0.9999276399612427,
      0.9999430179595947,
      0.9999628067016602,
      0.9999686479568481,
      0.99997478723526,
      0.9999358654022217,
      0.9998533129692078,
      0.9999016523361206,
      0.9999698400497437,
      0.9999821186065674,
      0.9999659657478333,
      0.9995971322059631,
      0.9999508857727051,
      0.999961256980896,
      0.9999720454216003,
      0.9999433159828186,
      0.9998228549957275,
      0.9999246597290039,
      0.9999030232429504,
      0.9999546408653259,
      0.999744713306427,
      0.9996219277381897,
      0.9999120831489563,
      0.9999631643295288,
      0.9999020099639893,
      0.9998720288276672,
      0.9999573826789856,
      0.9999703764915466,
      0.99995356798172,
      0.9999666213989258,
      0.999922513961792,
      0.9999640583992004,
      0.999900758266449,
      0.9999465346336365,
      0.9999238848686218,
      0.999954342842102,
      0.9999520182609558,
      0.9998813271522522,
      0.9999483823776245,
      0.999933660030365,
      0.9998669624328613,
      0.9996250867843628,
      0.9998011589050293,
      0.9999346137046814,
      0.9999095797538757,
      0.9999662637710571,
      0.9999625086784363,
      0.9999412894248962,
      0.9999489784240723,
      0.9998711943626404,
      0.9992144703865051,
      0.9975589513778687,
      0.9936157464981079,
      0.9979905486106873,
      0.9981697201728821,
      0.9998248219490051,
      0.999959409236908,
      0.9999678134918213,
      0.9999657869338989,
      0.999963104724884,
      0.9999774098396301,
      0.9999822974205017,
      0.9999627470970154,
      0.9999268651008606,
      0.9996908903121948,
      0.9982244968414307,
      0.9992278814315796,
      0.9991450905799866,
      0.9996870756149292,
      0.9999485611915588,
      0.9999642968177795,
      0.999937117099762,
      0.9999390840530396,
      0.9999334216117859,
      0.9999171495437622,
      0.9999380111694336,
      0.9998897314071655,
      0.9998108744621277,
      0.9997724294662476,
      0.9992978572845459,
      0.9994815587997437,
      0.9998083114624023,
      0.9999069571495056,
      0.9999486804008484,
      0.9999626278877258,
      0.9998740553855896,
      0.9999107122421265,
      0.9999191761016846,
      0.9999077320098877,
      0.999965488910675,
      0.9999653697013855,
      0.99996417760849,
      0.9999706745147705,
      0.9999231696128845,
      0.9999501705169678,
      0.9999617338180542,
      0.9999287128448486,
      0.9999571442604065,
      0.9999644160270691,
      0.9998475313186646,
      0.9995856285095215,
      0.998676598072052,
      0.9987538456916809,
      0.9972501993179321,
      0.9943530559539795,
      0.9975093007087708,
      0.9992726445198059,
      0.9997652769088745,
      0.9998159408569336,
      0.9999569654464722,
      0.9999668002128601,
      0.9999827742576599,
      0.9999632835388184,
      0.999925971031189,
      0.9998854994773865,
      0.9998724460601807,
      0.9997867345809937,
      0.9999091029167175,
      0.9999130368232727,
      0.9998703002929688,
      0.9992994070053101,
      0.9986996054649353,
      0.9990890622138977,
      0.9964723587036133,
      0.9963542222976685,
      0.9982115030288696,
      0.9962906837463379,
      0.9919718503952026,
      0.9925023913383484,
      0.995046854019165,
      0.9909842014312744,
      0.9880279898643494,
      0.9913185238838196,
      0.9951618909835815,
      0.9903306365013123,
      0.9871542453765869,
      0.9935140609741211,
      0.994597852230072,
      0.9894653558731079,
      0.9895135164260864,
      0.9965847730636597,
      0.9946473240852356,
      0.9897406697273254,
      0.9931891560554504,
      0.9970428347587585,
      0.9973893165588379,
      0.9984810948371887,
      0.9993321299552917,
      0.9994336366653442,
      0.999921441078186,
      0.9999770522117615,
      0.999981164932251,
      0.9999651312828064,
      0.9999110698699951,
      0.999211847782135,
      0.9998605847358704,
      0.9998262524604797,
      0.9997957348823547,
      0.9999110698699951,
      0.9999538064002991,
      0.9999342560768127,
      0.9999188184738159,
      0.9999676942825317,
      0.9999774098396301,
      0.9999361634254456,
      0.9999550580978394,
      0.9999817609786987,
      0.9999830722808838,
      0.9999580383300781,
      0.999975323677063,
      0.9999746680259705,
      0.9999775290489197,
      0.9999718070030212,
      0.9999728202819824,
      0.9999748468399048,
      0.9999709725379944,
      0.9999658465385437,
      0.999970018863678,
      0.9999664425849915,
      0.9999645948410034,
      0.9999617338180542,
      0.9999539852142334,
      0.9999598264694214,
      0.9999600648880005,
      0.9999659061431885,
      0.9999475479125977,
      0.9999676942825317,
      0.9999451041221619,
      0.9999428987503052,
      0.9999579787254333,
      0.999961793422699,
      0.999957263469696,
      0.9999733567237854,
      0.999977707862854,
      0.9999644160270691,
      0.9999719262123108,
      0.9999856948852539,
      0.9999653100967407,
      0.9999398589134216,
      0.9999676942825317,
      0.9999558329582214,
      0.9999138116836548,
      0.9998882412910461,
      0.9999709129333496,
      0.9999668598175049,
      0.9999547004699707,
      0.999940037727356,
      0.9999217391014099,
      0.9999064803123474,
      0.9999659061431885,
      0.9999777674674988,
      0.9999746084213257,
      0.9999611973762512,
      0.9999542832374573,
      0.9999586939811707,
      0.9999768137931824,
      0.9999716877937317,
      0.9999405741691589,
      0.999969482421875,
      0.9999433159828186,
      0.9999370574951172,
      0.9999370574951172,
      0.9999718070030212,
      0.9999476671218872,
      0.9999374747276306,
      0.999961793422699,
      0.9999668598175049,
      0.9999563097953796,
      0.9999427199363708,
      0.9999539852142334,
      0.9999210238456726,
      0.9999578595161438,
      0.9999544024467468,
      0.9999765157699585,
      0.9999498128890991,
      0.9999566674232483,
      0.999977707862854,
      0.9999648928642273,
      0.9999126195907593,
      0.9999682307243347,
      0.999978244304657,
      0.9999495148658752,
      0.9999419450759888,
      0.9999678730964661,
      0.999934196472168
    ],
    [
      0.9877035021781921,
      0.9924300909042358,
      0.9926350116729736,
      0.9939829111099243,
      0.9943530559539795,
      0.9924241304397583,
      0.9899082183837891,
      0.993851900100708,
      0.9906746745109558,
      0.9885887503623962,
      0.9887316226959229,
      0.9910633563995361,
      0.9881004691123962,
      0.9875065684318542,
      0.9875048398971558,
      0.9880035519599915,
      0.9858499765396118,
      0.9859070777893066,
      0.9878635406494141,
      0.9863017201423645,
      0.984678328037262,
      0.9861829280853271,
      0.9868542551994324,
      0.9847763776779175,
      0.9846179485321045,
      0.9842259883880615,
      0.9851939678192139,
      0.982479453086853,
      0.9796534776687622,
      0.9786521792411804,
      0.9801626205444336,
      0.9789696335792542,
      0.9785499572753906,
      0.9796180129051208,
      0.9821170568466187,
      0.9850860834121704,
      0.985122799873352,
      0.9851323366165161,
      0.9852043986320496,
      0.9873208999633789,
      0.9855811595916748,
      0.9863322973251343,
      0.9867937564849854,
      0.9861679673194885,
      0.982923150062561,
      0.9839988350868225,
      0.9804280996322632,
      0.9796037077903748,
      0.9838958978652954,
      0.9918650984764099,
      0.9946919679641724,
      0.9927152991294861,
      0.990108072757721,
      0.9902976751327515,
      0.9922642111778259,
      0.990628719329834,
      0.9888277053833008,
      0.9893892407417297,
      0.9909486174583435,
      0.9886583685874939,
      0.9871160387992859,
      0.9886457920074463,
      0.9887540936470032,
      0.9840906858444214,
      0.983799397945404,
      0.9840137958526611,
      0.9782975912094116,
      0.9746850728988647,
      0.9738366603851318,
      0.9695919752120972,
      0.9594346880912781,
      0.9999117851257324,
      0.9999732971191406,
      0.9999749064445496,
      0.9999719262123108,
      0.999984860420227,
      0.9999694228172302,
      0.9999390840530396,
      0.9998804330825806,
      0.9998209476470947,
      0.9998668432235718,
      0.9994930028915405,
      0.9993624687194824,
      0.9995867609977722,
      0.9997856616973877,
      0.9998326897621155,
      0.9999029636383057,
      0.9999271035194397,
      0.9999185800552368,
      0.9999448657035828,
      0.9999355673789978,
      0.9998846650123596,
      0.9999372959136963,
      0.9999433159828186,
      0.9999174475669861,
      0.9999257922172546,
      0.999945342540741,
      0.9999420046806335,
      0.9998217821121216,
      0.9996305108070374,
      0.9996960163116455,
      0.9995778799057007,
      0.9998142123222351,
      0.9998592734336853,
      0.9999419450759888,
      0.9999540448188782,
      0.9999600648880005,
      0.9999369382858276,
      0.9999521970748901,
      0.9999130964279175,
      0.9999278783798218,
      0.999943733215332,
      0.999962329864502,
      0.9999694228172302,
      0.9999763369560242,
      0.9999498128890991,
      0.9998924136161804,
      0.9999082088470459,
      0.9999710321426392,
      0.9999822974205017,
      0.9999657869338989,
      0.9995978474617004,
      0.999950647354126,
      0.9999622702598572,
      0.999972403049469,
      0.9999430775642395,
      0.9998229742050171,
      0.9999260902404785,
      0.9999032616615295,
      0.9999549984931946,
      0.999744713306427,
      0.9996212124824524,
      0.999912679195404,
      0.9999650716781616,
      0.9999183416366577,
      0.9999062418937683,
      0.9999602437019348,
      0.9999706149101257,
      0.9999529719352722,
      0.9999661445617676,
      0.999923050403595,
      0.9999653100967407,
      0.9999017715454102,
      0.9999469518661499,
      0.99992436170578,
      0.9999542236328125,
      0.9999525547027588,
      0.9998821020126343,
      0.9999498724937439,
      0.9999402761459351,
      0.9998986721038818,
      0.999798595905304,
      0.9998785257339478,
      0.9999409317970276,
      0.9999104142189026,
      0.9999658465385437,
      0.9999620914459229,
      0.9999411106109619,
      0.9999523758888245,
      0.9998963475227356,
      0.9995583891868591,
      0.9986910820007324,
      0.996696949005127,
      0.9989844560623169,
      0.9991135001182556,
      0.9999002814292908,
      0.9999664425849915,
      0.9999697208404541,
      0.9999664425849915,
      0.9999633431434631,
      0.9999775886535645,
      0.9999821186065674,
      0.9999635219573975,
      0.9999373555183411,
      0.999826192855835,
      0.9989907145500183,
      0.9996085166931152,
      0.9994572401046753,
      0.9997826218605042,
      0.9999518990516663,
      0.9999648928642273,
      0.9999375939369202,
      0.9999405145645142,
      0.9999350309371948,
      0.9999219179153442,
      0.9999456405639648,
      0.9999139308929443,
      0.9998728036880493,
      0.9998491406440735,
      0.9995342493057251,
      0.9996436238288879,
      0.999847948551178,
      0.9999156594276428,
      0.9999585747718811,
      0.999965250492096,
      0.9998874664306641,
      0.9999123215675354,
      0.9999203085899353,
      0.999908983707428,
      0.9999658465385437,
      0.9999657869338989,
      0.9999643564224243,
      0.9999709725379944,
      0.9999241232872009,
      0.9999504685401917,
      0.9999617338180542,
      0.9999286532402039,
      0.9999573826789856,
      0.999967098236084,
      0.9998794794082642,
      0.9997440576553345,
      0.9993269443511963,
      0.9993265271186829,
      0.9986004829406738,
      0.9969461560249329,
      0.9986381530761719,
      0.9995397329330444,
      0.99982750415802,
      0.9998564720153809,
      0.9999604225158691,
      0.9999687075614929,
      0.9999830722808838,
      0.9999635815620422,
      0.9999271035194397,
      0.9998856782913208,
      0.9998738169670105,
      0.999789834022522,
      0.999911904335022,
      0.9999199509620667,
      0.9998990893363953,
      0.9995748400688171,
      0.9993311166763306,
      0.999418318271637,
      0.9979580044746399,
      0.9977929592132568,
      0.9990443587303162,
      0.9980142116546631,
      0.995300829410553,
      0.9951908588409424,
      0.9972222447395325,
      0.9949185848236084,
      0.9923619031906128,
      0.99431312084198,
      0.9976147413253784,
      0.9941871166229248,
      0.9917472004890442,
      0.9961057901382446,
      0.9970982074737549,
      0.9932886362075806,
      0.9930935502052307,
      0.9981340169906616,
      0.9971781969070435,
      0.9928788542747498,
      0.9952481985092163,
      0.9981587529182434,
      0.9985135197639465,
      0.9991925358772278,
      0.9996280074119568,
      0.9996592998504639,
      0.9999372363090515,
      0.9999786019325256,
      0.9999812841415405,
      0.9999650120735168,
      0.9999110698699951,
      0.9992164969444275,
      0.9998626708984375,
      0.9998287558555603,
      0.9997982978820801,
      0.9999127388000488,
      0.9999545216560364,
      0.999935507774353,
      0.9999200701713562,
      0.9999681115150452,
      0.9999776482582092,
      0.9999370574951172,
      0.9999558329582214,
      0.9999823570251465,
      0.9999834299087524,
      0.9999585747718811,
      0.9999760985374451,
      0.999976396560669,
      0.9999778270721436,
      0.9999723434448242,
      0.999974250793457,
      0.9999765753746033,
      0.9999713897705078,
      0.999966561794281,
      0.9999719262123108,
      0.9999679327011108,
      0.9999650716781616,
      0.9999632239341736,
      0.9999582767486572,
      0.9999625086784363,
      0.9999610185623169,
      0.9999676942825317,
      0.999954879283905,
      0.9999683499336243,
      0.9999457597732544,
      0.9999467134475708,
      0.9999589920043945,
      0.9999616146087646,
      0.9999575018882751,
      0.9999745488166809,
      0.9999778270721436,
      0.9999644756317139,
      0.9999721646308899,
      0.9999855756759644,
      0.9999655485153198,
      0.9999403953552246,
      0.9999678134918213,
      0.999955952167511,
      0.9999139308929443,
      0.9998887777328491,
      0.9999707341194153,
      0.9999666810035706,
      0.999954879283905,
      0.9999406337738037,
      0.9999224543571472,
      0.9999071359634399,
      0.9999662637710571,
      0.9999780058860779,
      0.9999749660491943,
      0.9999613761901855,
      0.9999553561210632,
      0.9999585151672363,
      0.9999765157699585,
      0.9999715089797974,
      0.9999402165412903,
      0.9999693036079407,
      0.9999433159828186,
      0.9999374151229858,
      0.9999369978904724,
      0.9999714493751526,
      0.999947190284729,
      0.9999370574951172,
      0.9999613165855408,
      0.9999662637710571,
      0.9999570250511169,
      0.999944269657135,
      0.9999545812606812,
      0.9999207854270935,
      0.9999577403068542,
      0.999954342842102,
      0.9999765157699585,
      0.9999497532844543,
      0.9999567866325378,
      0.999977707862854,
      0.9999649524688721,
      0.9999128580093384,
      0.9999681711196899,
      0.9999781847000122,
      0.9999496340751648,
      0.9999418258666992,
      0.9999677538871765,
      0.9999336004257202
    ],
    [
      0.9888366460800171,
      0.9932010769844055,
      0.993636965751648,
      0.9944551587104797,
      0.9947714805603027,
      0.9937264323234558,
      0.9913338422775269,
      0.9946506023406982,
      0.9923790693283081,
      0.9909497499465942,
      0.990882158279419,
      0.9929903149604797,
      0.990804135799408,
      0.9904671907424927,
      0.9901627898216248,
      0.9907853603363037,
      0.989692211151123,
      0.9898785352706909,
      0.9908565878868103,
      0.9901331067085266,
      0.9892526268959045,
      0.9902081489562988,
      0.9903126955032349,
      0.9893823266029358,
      0.9890775680541992,
      0.9887871146202087,
      0.989642858505249,
      0.9876208305358887,
      0.9850839972496033,
      0.9844046235084534,
      0.9850824475288391,
      0.9843062162399292,
      0.9841035604476929,
      0.986662745475769,
      0.988435685634613,
      0.9901145696640015,
      0.9899482131004333,
      0.9898195862770081,
      0.9901047348976135,
      0.9913193583488464,
      0.9903684854507446,
      0.9906342029571533,
      0.9908710718154907,
      0.9900141954421997,
      0.9881461262702942,
      0.9888972043991089,
      0.9860320091247559,
      0.985088586807251,
      0.9888374209403992,
      0.9950175881385803,
      0.996978759765625,
      0.9956245422363281,
      0.9933652281761169,
      0.993658185005188,
      0.9953382611274719,
      0.9940828680992126,
      0.992517352104187,
      0.9930731654167175,
      0.9944343566894531,
      0.9926105737686157,
      0.9913948178291321,
      0.9924638867378235,
      0.9927793741226196,
      0.9895703196525574,
      0.9892004728317261,
      0.9894833564758301,
      0.9863965511322021,
      0.9826469421386719,
      0.9814201593399048,
      0.9777133464813232,
      0.9719853401184082,
      0.999911904335022,
      0.9999732971191406,
      0.9999750256538391,
      0.9999721646308899,
      0.9999849796295166,
      0.9999694228172302,
      0.9999402761459351,
      0.9998925924301147,
      0.9998640418052673,
      0.9998974800109863,
      0.9996755123138428,
      0.9995793104171753,
      0.9997169375419617,
      0.9998230934143066,
      0.9998550415039062,
      0.9999068379402161,
      0.9999289512634277,
      0.9999185800552368,
      0.9999455213546753,
      0.9999363422393799,
      0.9998851418495178,
      0.9999377727508545,
      0.9999435544013977,
      0.9999176263809204,
      0.9999264478683472,
      0.9999472498893738,
      0.9999545812606812,
      0.9998790621757507,
      0.9997715950012207,
      0.9998077750205994,
      0.9997439384460449,
      0.9998797178268433,
      0.9999240636825562,
      0.9999576210975647,
      0.999965488910675,
      0.9999616146087646,
      0.9999391436576843,
      0.9999533891677856,
      0.9999134540557861,
      0.9999276399612427,
      0.9999436736106873,
      0.9999620914459229,
      0.9999696612358093,
      0.999977171421051,
      0.9999570250511169,
      0.9999122619628906,
      0.9999117255210876,
      0.9999715089797974,
      0.9999823570251465,
      0.9999656081199646,
      0.9995971322059631,
      0.9999503493309021,
      0.9999629855155945,
      0.9999727010726929,
      0.9999427795410156,
      0.9998201727867126,
      0.9999249577522278,
      0.999901533126831,
      0.9999548196792603,
      0.9997428059577942,
      0.9996178150177002,
      0.9999123215675354,
      0.9999657273292542,
      0.9999245405197144,
      0.9999257326126099,
      0.9999619722366333,
      0.9999707937240601,
      0.9999526739120483,
      0.9999662041664124,
      0.9999228119850159,
      0.9999653100967407,
      0.9999011754989624,
      0.9999470114707947,
      0.9999244213104248,
      0.9999538064002991,
      0.999952495098114,
      0.9998818635940552,
      0.9999502897262573,
      0.9999432563781738,
      0.999916672706604,
      0.9998762607574463,
      0.9999170899391174,
      0.9999451041221619,
      0.9999110698699951,
      0.9999656081199646,
      0.999961793422699,
      0.9999405145645142,
      0.999954342842102,
      0.9999117851257324,
      0.999723494052887,
      0.9994080066680908,
      0.9982882142066956,
      0.9995182752609253,
      0.999532163143158,
      0.9999352097511292,
      0.9999713897705078,
      0.9999709129333496,
      0.9999666810035706,
      0.9999631643295288,
      0.9999775886535645,
      0.9999817609786987,
      0.9999653100967407,
      0.9999443292617798,
      0.9998907446861267,
      0.999444305896759,
      0.9997794032096863,
      0.9996607303619385,
      0.9998435974121094,
      0.9999542236328125,
      0.9999653697013855,
      0.9999380111694336,
      0.999941885471344,
      0.9999376535415649,
      0.9999251961708069,
      0.9999497532844543,
      0.9999247789382935,
      0.9999018311500549,
      0.999883234500885,
      0.9996763467788696,
      0.9997616410255432,
      0.9998733997344971,
      0.9999222159385681,
      0.999965488910675,
      0.9999669790267944,
      0.9998956322669983,
      0.9999130964279175,
      0.999920666217804,
      0.9999094009399414,
      0.9999661445617676,
      0.9999660849571228,
      0.9999653100967407,
      0.999971330165863,
      0.9999246597290039,
      0.999951958656311,
      0.9999616742134094,
      0.9999290704727173,
      0.9999581575393677,
      0.9999691247940063,
      0.999897837638855,
      0.99981689453125,
      0.9995996952056885,
      0.9995771646499634,
      0.9991599321365356,
      0.9981561303138733,
      0.999118447303772,
      0.9996752738952637,
      0.9998648166656494,
      0.9998813271522522,
      0.9999626874923706,
      0.9999698400497437,
      0.9999833106994629,
      0.999963641166687,
      0.9999275207519531,
      0.9998852610588074,
      0.9998741745948792,
      0.9997914433479309,
      0.9999125599861145,
      0.9999234676361084,
      0.9999160766601562,
      0.9997028112411499,
      0.9996151924133301,
      0.9996415376663208,
      0.9987874627113342,
      0.9988653659820557,
      0.9994848966598511,
      0.9989134073257446,
      0.9974990487098694,
      0.9973142147064209,
      0.9985150694847107,
      0.9971649646759033,
      0.9957864284515381,
      0.9967498183250427,
      0.9988523125648499,
      0.9972400665283203,
      0.9956043362617493,
      0.9979081153869629,
      0.998482882976532,
      0.9965353012084961,
      0.9959719181060791,
      0.9990435838699341,
      0.9985712170600891,
      0.9959352016448975,
      0.9970912337303162,
      0.9988660216331482,
      0.9992092847824097,
      0.9995546340942383,
      0.9997689127922058,
      0.9997732043266296,
      0.9999477863311768,
      0.9999797940254211,
      0.9999815821647644,
      0.9999649524688721,
      0.9999111890792847,
      0.9992189407348633,
      0.9998635053634644,
      0.999829888343811,
      0.9997995495796204,
      0.9999136328697205,
      0.9999547600746155,
      0.999936044216156,
      0.9999207258224487,
      0.9999683499336243,
      0.9999779462814331,
      0.9999371767044067,
      0.9999560713768005,
      0.9999826550483704,
      0.999983549118042,
      0.9999589323997498,
      0.9999765157699585,
      0.999977707862854,
      0.9999779462814331,
      0.999972939491272,
      0.999975323677063,
      0.9999777674674988,
      0.9999714493751526,
      0.9999670386314392,
      0.9999732375144958,
      0.9999680519104004,
      0.999965250492096,
      0.9999638199806213,
      0.999960720539093,
      0.9999637007713318,
      0.9999609589576721,
      0.999968409538269,
      0.999958336353302,
      0.9999682903289795,
      0.9999455213546753,
      0.9999492168426514,
      0.9999595880508423,
      0.9999614357948303,
      0.999957263469696,
      0.999975323677063,
      0.9999779462814331,
      0.9999644756317139,
      0.9999721050262451,
      0.9999856352806091,
      0.9999656677246094,
      0.9999412298202515,
      0.9999681115150452,
      0.9999561309814453,
      0.9999144673347473,
      0.9998891353607178,
      0.9999707341194153,
      0.9999667406082153,
      0.9999550580978394,
      0.9999403953552246,
      0.9999228715896606,
      0.9999073147773743,
      0.999966561794281,
      0.9999781250953674,
      0.9999752044677734,
      0.9999619126319885,
      0.9999567270278931,
      0.9999586939811707,
      0.9999762773513794,
      0.999971330165863,
      0.9999398589134216,
      0.9999691843986511,
      0.9999431371688843,
      0.9999372959136963,
      0.9999370574951172,
      0.9999714493751526,
      0.9999470114707947,
      0.9999371767044067,
      0.9999615550041199,
      0.9999664425849915,
      0.9999590516090393,
      0.9999462962150574,
      0.9999551177024841,
      0.999920666217804,
      0.9999575018882751,
      0.9999542832374573,
      0.9999762773513794,
      0.9999496340751648,
      0.9999566674232483,
      0.9999775886535645,
      0.9999648928642273,
      0.9999128580093384,
      0.9999681115150452,
      0.9999780654907227,
      0.9999493956565857,
      0.9999414086341858,
      0.9999675154685974,
      0.9999327659606934
    ],
    [
      0.9893562197685242,
      0.9936404824256897,
      0.9941923022270203,
      0.9947348237037659,
      0.9950886368751526,
      0.9945846796035767,
      0.9921549558639526,
      0.9951021671295166,
      0.9934248924255371,
      0.9923854470252991,
      0.9925829768180847,
      0.994154155254364,
      0.9924202561378479,
      0.9922544956207275,
      0.9918034076690674,
      0.9924963116645813,
      0.9920584559440613,
      0.9922419190406799,
      0.9924793839454651,
      0.9924029111862183,
      0.9920651316642761,
      0.9923951625823975,
      0.9921202063560486,
      0.9920822978019714,
      0.9918363094329834,
      0.9912397861480713,
      0.9915922284126282,
      0.990588366985321,
      0.9882946014404297,
      0.9872843027114868,
      0.9877570271492004,
      0.9872620105743408,
      0.9876210689544678,
      0.9904358386993408,
      0.9919636249542236,
      0.992816686630249,
      0.9925424456596375,
      0.9927738308906555,
      0.9932487607002258,
      0.9937132000923157,
      0.9931212663650513,
      0.9936018586158752,
      0.9937135577201843,
      0.9926870465278625,
      0.9915382862091064,
      0.992569625377655,
      0.9903585910797119,
      0.9893252849578857,
      0.9921630024909973,
      0.9968426823616028,
      0.9982219338417053,
      0.9972611665725708,
      0.9956244230270386,
      0.996044933795929,
      0.9971598982810974,
      0.9964057803153992,
      0.9953305721282959,
      0.9958263039588928,
      0.9966199398040771,
      0.9951877593994141,
      0.9941639304161072,
      0.9951175451278687,
      0.9954971075057983,
      0.9929704666137695,
      0.9923321604728699,
      0.992571234703064,
      0.9904987812042236,
      0.9864467978477478,
      0.9859573841094971,
      0.983107328414917,
      0.9790067076683044,
      0.9999114274978638,
      0.9999732971191406,
      0.9999749660491943,
      0.999972403049469,
      0.9999852180480957,
      0.9999697208404541,
      0.9999414682388306,
      0.9999015927314758,
      0.9998903870582581,
      0.9999146461486816,
      0.999761164188385,
      0.9996919631958008,
      0.9997918009757996,
      0.9998497366905212,
      0.9998716115951538,
      0.999910831451416,
      0.9999309182167053,
      0.999919056892395,
      0.9999462366104126,
      0.9999368786811829,
      0.999885618686676,
      0.9999380707740784,
      0.999943733215332,
      0.9999184608459473,
      0.9999280571937561,
      0.9999520778656006,
      0.9999626278877258,
      0.9999140501022339,
      0.9998467564582825,
      0.9998548626899719,
      0.9998228549957275,
      0.9999126195907593,
      0.9999522566795349,
      0.9999648928642273,
      0.9999721646308899,
      0.999962568283081,
      0.9999403953552246,
      0.999954104423523,
      0.9999136328697205,
      0.9999272227287292,
      0.9999433159828186,
      0.9999615550041199,
      0.999970018863678,
      0.9999779462814331,
      0.999961793422699,
      0.9999221563339233,
      0.99991375207901,
      0.999971866607666,
      0.9999824166297913,
      0.9999656677246094,
      0.9995969533920288,
      0.9999502897262573,
      0.999963641166687,
      0.9999732375144958,
      0.9999416470527649,
      0.999820351600647,
      0.999925434589386,
      0.9999009370803833,
      0.9999548196792603,
      0.99974125623703,
      0.999613344669342,
      0.9999116659164429,
      0.999966025352478,
      0.9999293684959412,
      0.9999395608901978,
      0.9999635219573975,
      0.9999712109565735,
      0.9999527335166931,
      0.9999662041664124,
      0.9999229907989502,
      0.9999653697013855,
      0.9999013543128967,
      0.9999468922615051,
      0.9999243021011353,
      0.9999536275863647,
      0.9999524354934692,
      0.9998815059661865,
      0.999950647354126,
      0.9999457001686096,
      0.9999315738677979,
      0.9999131560325623,
      0.9999368190765381,
      0.9999480247497559,
      0.9999110102653503,
      0.9999651908874512,
      0.999961256980896,
      0.9999397397041321,
      0.9999557137489319,
      0.9999222159385681,
      0.9998123049736023,
      0.9996993541717529,
      0.9992563128471375,
      0.999764084815979,
      0.9997246861457825,
      0.9999573826789856,
      0.9999755024909973,
      0.9999717473983765,
      0.9999666213989258,
      0.9999627470970154,
      0.9999775290489197,
      0.9999814629554749,
      0.999966561794281,
      0.9999493360519409,
      0.9999209642410278,
      0.9996458292007446,
      0.9998591542243958,
      0.9997692704200745,
      0.9998776912689209,
      0.9999563097953796,
      0.9999658465385437,
      0.9999383091926575,
      0.9999426007270813,
      0.9999383687973022,
      0.9999271035194397,
      0.9999527335166931,
      0.9999322295188904,
      0.9999181628227234,
      0.9999080300331116,
      0.9997705817222595,
      0.9998283982276917,
      0.9998906850814819,
      0.9999275207519531,
      0.9999703168869019,
      0.9999682307243347,
      0.9999018311500549,
      0.99991375207901,
      0.9999210834503174,
      0.9999101758003235,
      0.9999663829803467,
      0.9999660849571228,
      0.9999653100967407,
      0.9999712705612183,
      0.9999253153800964,
      0.9999520778656006,
      0.9999614953994751,
      0.9999281167984009,
      0.9999586939811707,
      0.9999703168869019,
      0.9999132752418518,
      0.9998577833175659,
      0.999731719493866,
      0.9997040629386902,
      0.999485433101654,
      0.9987854361534119,
      0.9994027614593506,
      0.9997451305389404,
      0.9998894333839417,
      0.9998980760574341,
      0.99996417760849,
      0.9999706149101257,
      0.9999833703041077,
      0.9999650716781616,
      0.9999277591705322,
      0.9998849034309387,
      0.9998739957809448,
      0.9997918605804443,
      0.9999115467071533,
      0.9999266266822815,
      0.9999266862869263,
      0.9997726082801819,
      0.9997409582138062,
      0.999758243560791,
      0.9992794990539551,
      0.9993338584899902,
      0.9996882677078247,
      0.9994094967842102,
      0.9985705018043518,
      0.998403787612915,
      0.9991214275360107,
      0.99831622838974,
      0.9977112412452698,
      0.9982184171676636,
      0.999396562576294,
      0.9986188411712646,
      0.9976228475570679,
      0.9988183379173279,
      0.9991275668144226,
      0.9981935024261475,
      0.9976807236671448,
      0.99951171875,
      0.99919593334198,
      0.9975641965866089,
      0.9982429146766663,
      0.9993154406547546,
      0.999549388885498,
      0.9997197389602661,
      0.9998396039009094,
      0.9998307824134827,
      0.9999548196792603,
      0.9999806880950928,
      0.999981701374054,
      0.9999648928642273,
      0.9999111890792847,
      0.9992204904556274,
      0.9998642206192017,
      0.9998305439949036,
      0.9998008012771606,
      0.9999145865440369,
      0.9999551177024841,
      0.999936580657959,
      0.9999213814735413,
      0.9999685883522034,
      0.9999780654907227,
      0.999937117099762,
      0.9999573230743408,
      0.9999828338623047,
      0.9999836087226868,
      0.9999590516090393,
      0.9999771118164062,
      0.9999785423278809,
      0.9999780654907227,
      0.9999732971191406,
      0.9999759793281555,
      0.9999780058860779,
      0.999971330165863,
      0.9999670386314392,
      0.9999731183052063,
      0.9999678134918213,
      0.999965250492096,
      0.9999644756317139,
      0.9999626874923706,
      0.9999642968177795,
      0.9999609589576721,
      0.9999690651893616,
      0.9999608993530273,
      0.9999682903289795,
      0.9999454617500305,
      0.9999510645866394,
      0.9999598264694214,
      0.9999610185623169,
      0.9999570846557617,
      0.9999759197235107,
      0.9999779462814331,
      0.9999644756317139,
      0.9999722838401794,
      0.9999854564666748,
      0.999966025352478,
      0.999941885471344,
      0.999968409538269,
      0.999956488609314,
      0.9999147057533264,
      0.999889612197876,
      0.9999709129333496,
      0.9999667406082153,
      0.9999551177024841,
      0.9999404549598694,
      0.9999182820320129,
      0.9999076128005981,
      0.9999668598175049,
      0.9999781250953674,
      0.9999753832817078,
      0.9999619126319885,
      0.9999561309814453,
      0.9999585151672363,
      0.9999761581420898,
      0.9999711513519287,
      0.9999392032623291,
      0.9999688267707825,
      0.9999432563781738,
      0.9999374151229858,
      0.9999368786811829,
      0.9999714493751526,
      0.9999469518661499,
      0.9999368190765381,
      0.999961256980896,
      0.9999667406082153,
      0.9999583959579468,
      0.9999455809593201,
      0.9999561309814453,
      0.9999200105667114,
      0.9999574422836304,
      0.9999544024467468,
      0.999976396560669,
      0.9999496936798096,
      0.9999567866325378,
      0.9999775290489197,
      0.9999648332595825,
      0.9999125003814697,
      0.9999679327011108,
      0.9999779462814331,
      0.9999492168426514,
      0.9999412298202515,
      0.9999672174453735,
      0.9999319911003113
    ]
  ],
  "rfd_device": "NVIDIA A30",
  "rfd_time": 142,
  "rfd_con_ref_pdb_idx": [],
  "rfd_con_hal_pdb_idx": [],
  "rfd_con_ref_idx0": [],
  "rfd_con_hal_idx0": [],
  "rfd_complex_con_ref_pdb_idx": "[('A', 4), ('A', 5), ('A', 6), ('A', 7), ('A', 8), ('A', 9), ('A', 10), ('A', 11), ('A', 12), ('A', 13), ('A', 14), ('A', 15), ('A', 16), ('A', 17), ('A', 18), ('A', 19), ('A', 20), ('A', 21), ('A', 22), ('A', 23), ('A', 24), ('A', 25), ('A', 26), ('A', 27), ('A', 28), ('A', 29), ('A', 30), ('A', 31), ('A', 32), ('A', 33), ('A', 34), ('A', 35), ('A', 36), ('A', 37), ('A', 38), ('A', 39), ('A', 40), ('A', 41), ('A', 42), ('A', 43), ('A', 44), ('A', 45), ('A', 46), ('A', 47), ('A', 48), ('A', 49), ('A', 50), ('A', 51), ('A', 52), ('A', 53), ('A', 79), ('A', 80), ('A', 81), ('A', 82), ('A', 83), ('A', 110), ('A', 111), ('A', 112), ('A', 113), ('A', 114), ('A', 261), ('A', 262), ('A', 263), ('A', 264), ('A', 265), ('A', 266), ('A', 267), ('A', 268), ('A', 269), ('A', 270), ('A', 271), ('A', 272), ('A', 273), ('A', 274), ('A', 275), ('A', 276), ('A', 277), ('A', 278), ('A', 279), ('A', 280), ('A', 281), ('A', 282), ('A', 283), ('A', 284), ('A', 285), ('A', 286), ('A', 287), ('A', 288), ('A', 289), ('A', 290), ('A', 291), ('A', 292), ('A', 293), ('A', 294), ('A', 295), ('A', 296), ('A', 297), ('A', 298), ('A', 299), ('A', 300), ('A', 301), ('A', 302), ('A', 303), ('A', 304), ('A', 305), ('A', 306), ('A', 307), ('A', 308), ('A', 309), ('A', 310), ('A', 311), ('A', 312), ('A', 313), ('A', 314), ('A', 315), ('A', 316), ('A', 317), ('A', 318), ('A', 319), ('A', 320), ('A', 321), ('A', 322), ('A', 323), ('A', 324), ('A', 325), ('B', 501), ('B', 502), ('B', 503), ('B', 504), ('B', 505), ('B', 506), ('B', 507), ('B', 508), ('B', 509), ('B', 510), ('B', 511), ('B', 512), ('B', 513), ('B', 514), ('B', 515), ('B', 516), ('B', 517), ('B', 518), ('B', 519), ('B', 520), ('B', 521), ('B', 522), ('B', 523), ('B', 524), ('B', 525), ('B', 526), ('B', 527), ('B', 528), ('B', 529), ('B', 530), ('B', 531), ('B', 532), ('B', 533), ('B', 534), ('B', 535), ('B', 536), ('B', 537), ('B', 538), ('B', 539), ('B', 540), ('B', 541), ('B', 542), ('B', 543), ('B', 544), ('B', 545), ('B', 546), ('B', 547), ('B', 548), ('B', 549), ('B', 550), ('B', 551), ('B', 552), ('B', 553), ('B', 554), ('B', 555), ('B', 556), ('B', 557), ('B', 558), ('B', 559), ('B', 560), ('B', 561), ('B', 562), ('B', 563), ('B', 564), ('B', 565), ('B', 566), ('B', 567), ('B', 568), ('B', 580), ('B', 581), ('B', 582), ('B', 583), ('B', 584), ('B', 585), ('B', 586), ('B', 587), ('B', 588), ('B', 589), ('B', 590), ('B', 591), ('B', 592), ('B', 593), ('B', 594), ('B', 595), ('B', 596), ('B', 597), ('B', 598), ('B', 599), ('B', 600), ('B', 601), ('B', 602), ('B', 603), ('B', 604), ('B', 605), ('B', 606), ('B', 607), ('B', 608), ('B', 609), ('B', 610), ('B', 611), ('B', 612), ('B', 613), ('B', 614), ('B', 615), ('B', 616), ('B', 617), ('B', 618), ('B', 619), ('B', 620), ('B', 621), ('B', 622), ('B', 623), ('B', 624), ('B', 625), ('B', 626), ('B', 627), ('B', 628), ('B', 629), ('B', 630), ('B', 631), ('B', 632), ('B', 633), ('B', 634), ('B', 635), ('B', 636), ('B', 637), ('B', 638), ('B', 639), ('B', 640), ('B', 641), ('B', 642), ('B', 643), ('B', 644), ('B', 645), ('B', 646), ('B', 647), ('B', 648), ('B', 649), ('B', 650), ('B', 651), ('B', 652), ('B', 653), ('B', 654), ('B', 655), ('B', 656), ('B', 657), ('B', 658), ('B', 659), ('B', 660), ('B', 661), ('B', 662), ('B', 663), ('B', 664), ('B', 665), ('B', 666), ('B', 667), ('B', 668), ('B', 669), ('B', 670)]",
  "rfd_complex_con_hal_pdb_idx": "[('B', 72), ('B', 73), ('B', 74), ('B', 75), ('B', 76), ('B', 77), ('B', 78), ('B', 79), ('B', 80), ('B', 81), ('B', 82), ('B', 83), ('B', 84), ('B', 85), ('B', 86), ('B', 87), ('B', 88), ('B', 89), ('B', 90), ('B', 91), ('B', 92), ('B', 93), ('B', 94), ('B', 95), ('B', 96), ('B', 97), ('B', 98), ('B', 99), ('B', 100), ('B', 101), ('B', 102), ('B', 103), ('B', 104), ('B', 105), ('B', 106), ('B', 107), ('B', 108), ('B', 109), ('B', 110), ('B', 111), ('B', 112), ('B', 113), ('B', 114), ('B', 115), ('B', 116), ('B', 117), ('B', 118), ('B', 119), ('B', 120), ('B', 121), ('B', 122), ('B', 123), ('B', 124), ('B', 125), ('B', 126), ('B', 127), ('B', 128), ('B', 129), ('B', 130), ('B', 131), ('B', 132), ('B', 133), ('B', 134), ('B', 135), ('B', 136), ('B', 137), ('B', 138), ('B', 139), ('B', 140), ('B', 141), ('B', 142), ('B', 143), ('B', 144), ('B', 145), ('B', 146), ('B', 147), ('B', 148), ('B', 149), ('B', 150), ('B', 151), ('B', 152), ('B', 153), ('B', 154), ('B', 155), ('B', 156), ('B', 157), ('B', 158), ('B', 159), ('B', 160), ('B', 161), ('B', 162), ('B', 163), ('B', 164), ('B', 165), ('B', 166), ('B', 167), ('B', 168), ('B', 169), ('B', 170), ('B', 171), ('B', 172), ('B', 173), ('B', 174), ('B', 175), ('B', 176), ('B', 177), ('B', 178), ('B', 179), ('B', 180), ('B', 181), ('B', 182), ('B', 183), ('B', 184), ('B', 185), ('B', 186), ('B', 187), ('B', 188), ('B', 189), ('B', 190), ('B', 191), ('B', 192), ('B', 193), ('B', 194), ('B', 195), ('B', 196), ('B', 197), ('B', 198), ('B', 199), ('B', 200), ('B', 201), ('B', 202), ('B', 203), ('B', 204), ('B', 205), ('B', 206), ('B', 207), ('B', 208), ('B', 209), ('B', 210), ('B', 211), ('B', 212), ('B', 213), ('B', 214), ('B', 215), ('B', 216), ('B', 217), ('B', 218), ('B', 219), ('B', 220), ('B', 221), ('B', 222), ('B', 223), ('B', 224), ('B', 225), ('B', 226), ('B', 227), ('B', 228), ('B', 229), ('B', 230), ('B', 231), ('B', 232), ('B', 233), ('B', 234), ('B', 235), ('B', 236), ('B', 237), ('B', 238), ('B', 239), ('B', 240), ('B', 241), ('B', 242), ('B', 243), ('B', 244), ('B', 245), ('B', 246), ('B', 247), ('B', 248), ('B', 249), ('B', 250), ('B', 251), ('B', 252), ('B', 253), ('B', 254), ('B', 255), ('B', 256), ('B', 257), ('B', 258), ('B', 259), ('B', 260), ('B', 261), ('B', 262), ('B', 263), ('B', 264), ('B', 265), ('B', 266), ('B', 267), ('B', 268), ('B', 269), ('B', 270), ('B', 271), ('B', 272), ('B', 273), ('B', 274), ('B', 275), ('B', 276), ('B', 277), ('B', 278), ('B', 279), ('B', 280), ('B', 281), ('B', 282), ('B', 283), ('B', 284), ('B', 285), ('B', 286), ('B', 287), ('B', 288), ('B', 289), ('B', 290), ('B', 291), ('B', 292), ('B', 293), ('B', 294), ('B', 295), ('B', 296), ('B', 297), ('B', 298), ('B', 299), ('B', 300), ('B', 301), ('B', 302), ('B', 303), ('B', 304), ('B', 305), ('B', 306), ('B', 307), ('B', 308), ('B', 309), ('B', 310), ('B', 311), ('B', 312), ('B', 313), ('B', 314), ('B', 315), ('B', 316), ('B', 317), ('B', 318), ('B', 319), ('B', 320), ('B', 321), ('B', 322), ('B', 323), ('B', 324), ('B', 325), ('B', 326), ('B', 327), ('B', 328), ('B', 329), ('B', 330), ('B', 331), ('B', 332), ('B', 333), ('B', 334), ('B', 335), ('B', 336), ('B', 337), ('B', 338), ('B', 339), ('B', 340), ('B', 341), ('B', 342), ('B', 343), ('B', 344), ('B', 345), ('B', 346), ('B', 347), ('B', 348), ('B', 349), ('B', 350), ('B', 351), ('B', 352), ('B', 353), ('B', 354), ('B', 355)]",
  "rfd_receptor_con_ref_pdb_idx": "[('A', 4), ('A', 5), ('A', 6), ('A', 7), ('A', 8), ('A', 9), ('A', 10), ('A', 11), ('A', 12), ('A', 13), ('A', 14), ('A', 15), ('A', 16), ('A', 17), ('A', 18), ('A', 19), ('A', 20), ('A', 21), ('A', 22), ('A', 23), ('A', 24), ('A', 25), ('A', 26), ('A', 27), ('A', 28), ('A', 29), ('A', 30), ('A', 31), ('A', 32), ('A', 33), ('A', 34), ('A', 35), ('A', 36), ('A', 37), ('A', 38), ('A', 39), ('A', 40), ('A', 41), ('A', 42), ('A', 43), ('A', 44), ('A', 45), ('A', 46), ('A', 47), ('A', 48), ('A', 49), ('A', 50), ('A', 51), ('A', 52), ('A', 53), ('A', 79), ('A', 80), ('A', 81), ('A', 82), ('A', 83), ('A', 110), ('A', 111), ('A', 112), ('A', 113), ('A', 114), ('A', 261), ('A', 262), ('A', 263), ('A', 264), ('A', 265), ('A', 266), ('A', 267), ('A', 268), ('A', 269), ('A', 270), ('A', 271), ('A', 272), ('A', 273), ('A', 274), ('A', 275), ('A', 276), ('A', 277), ('A', 278), ('A', 279), ('A', 280), ('A', 281), ('A', 282), ('A', 283), ('A', 284), ('A', 285), ('A', 286), ('A', 287), ('A', 288), ('A', 289), ('A', 290), ('A', 291), ('A', 292), ('A', 293), ('A', 294), ('A', 295), ('A', 296), ('A', 297), ('A', 298), ('A', 299), ('A', 300), ('A', 301), ('A', 302), ('A', 303), ('A', 304), ('A', 305), ('A', 306), ('A', 307), ('A', 308), ('A', 309), ('A', 310), ('A', 311), ('A', 312), ('A', 313), ('A', 314), ('A', 315), ('A', 316), ('A', 317), ('A', 318), ('A', 319), ('A', 320), ('A', 321), ('A', 322), ('A', 323), ('A', 324), ('A', 325), ('B', 501), ('B', 502), ('B', 503), ('B', 504), ('B', 505), ('B', 506), ('B', 507), ('B', 508), ('B', 509), ('B', 510), ('B', 511), ('B', 512), ('B', 513), ('B', 514), ('B', 515), ('B', 516), ('B', 517), ('B', 518), ('B', 519), ('B', 520), ('B', 521), ('B', 522), ('B', 523), ('B', 524), ('B', 525), ('B', 526), ('B', 527), ('B', 528), ('B', 529), ('B', 530), ('B', 531), ('B', 532), ('B', 533), ('B', 534), ('B', 535), ('B', 536), ('B', 537), ('B', 538), ('B', 539), ('B', 540), ('B', 541), ('B', 542), ('B', 543), ('B', 544), ('B', 545), ('B', 546), ('B', 547), ('B', 548), ('B', 549), ('B', 550), ('B', 551), ('B', 552), ('B', 553), ('B', 554), ('B', 555), ('B', 556), ('B', 557), ('B', 558), ('B', 559), ('B', 560), ('B', 561), ('B', 562), ('B', 563), ('B', 564), ('B', 565), ('B', 566), ('B', 567), ('B', 568), ('B', 580), ('B', 581), ('B', 582), ('B', 583), ('B', 584), ('B', 585), ('B', 586), ('B', 587), ('B', 588), ('B', 589), ('B', 590), ('B', 591), ('B', 592), ('B', 593), ('B', 594), ('B', 595), ('B', 596), ('B', 597), ('B', 598), ('B', 599), ('B', 600), ('B', 601), ('B', 602), ('B', 603), ('B', 604), ('B', 605), ('B', 606), ('B', 607), ('B', 608), ('B', 609), ('B', 610), ('B', 611), ('B', 612), ('B', 613), ('B', 614), ('B', 615), ('B', 616), ('B', 617), ('B', 618), ('B', 619), ('B', 620), ('B', 621), ('B', 622), ('B', 623), ('B', 624), ('B', 625), ('B', 626), ('B', 627), ('B', 628), ('B', 629), ('B', 630), ('B', 631), ('B', 632), ('B', 633), ('B', 634), ('B', 635), ('B', 636), ('B', 637), ('B', 638), ('B', 639), ('B', 640), ('B', 641), ('B', 642), ('B', 643), ('B', 644), ('B', 645), ('B', 646), ('B', 647), ('B', 648), ('B', 649), ('B', 650), ('B', 651), ('B', 652), ('B', 653), ('B', 654), ('B', 655), ('B', 656), ('B', 657), ('B', 658), ('B', 659), ('B', 660), ('B', 661), ('B', 662), ('B', 663), ('B', 664), ('B', 665), ('B', 666), ('B', 667), ('B', 668), ('B', 669), ('B', 670)]",
  "rfd_receptor_con_hal_pdb_idx": "[('B', 72), ('B', 73), ('B', 74), ('B', 75), ('B', 76), ('B', 77), ('B', 78), ('B', 79), ('B', 80), ('B', 81), ('B', 82), ('B', 83), ('B', 84), ('B', 85), ('B', 86), ('B', 87), ('B', 88), ('B', 89), ('B', 90), ('B', 91), ('B', 92), ('B', 93), ('B', 94), ('B', 95), ('B', 96), ('B', 97), ('B', 98), ('B', 99), ('B', 100), ('B', 101), ('B', 102), ('B', 103), ('B', 104), ('B', 105), ('B', 106), ('B', 107), ('B', 108), ('B', 109), ('B', 110), ('B', 111), ('B', 112), ('B', 113), ('B', 114), ('B', 115), ('B', 116), ('B', 117), ('B', 118), ('B', 119), ('B', 120), ('B', 121), ('B', 122), ('B', 123), ('B', 124), ('B', 125), ('B', 126), ('B', 127), ('B', 128), ('B', 129), ('B', 130), ('B', 131), ('B', 132), ('B', 133), ('B', 134), ('B', 135), ('B', 136), ('B', 137), ('B', 138), ('B', 139), ('B', 140), ('B', 141), ('B', 142), ('B', 143), ('B', 144), ('B', 145), ('B', 146), ('B', 147), ('B', 148), ('B', 149), ('B', 150), ('B', 151), ('B', 152), ('B', 153), ('B', 154), ('B', 155), ('B', 156), ('B', 157), ('B', 158), ('B', 159), ('B', 160), ('B', 161), ('B', 162), ('B', 163), ('B', 164), ('B', 165), ('B', 166), ('B', 167), ('B', 168), ('B', 169), ('B', 170), ('B', 171), ('B', 172), ('B', 173), ('B', 174), ('B', 175), ('B', 176), ('B', 177), ('B', 178), ('B', 179), ('B', 180), ('B', 181), ('B', 182), ('B', 183), ('B', 184), ('B', 185), ('B', 186), ('B', 187), ('B', 188), ('B', 189), ('B', 190), ('B', 191), ('B', 192), ('B', 193), ('B', 194), ('B', 195), ('B', 196), ('B', 197), ('B', 198), ('B', 199), ('B', 200), ('B', 201), ('B', 202), ('B', 203), ('B', 204), ('B', 205), ('B', 206), ('B', 207), ('B', 208), ('B', 209), ('B', 210), ('B', 211), ('B', 212), ('B', 213), ('B', 214), ('B', 215), ('B', 216), ('B', 217), ('B', 218), ('B', 219), ('B', 220), ('B', 221), ('B', 222), ('B', 223), ('B', 224), ('B', 225), ('B', 226), ('B', 227), ('B', 228), ('B', 229), ('B', 230), ('B', 231), ('B', 232), ('B', 233), ('B', 234), ('B', 235), ('B', 236), ('B', 237), ('B', 238), ('B', 239), ('B', 240), ('B', 241), ('B', 242), ('B', 243), ('B', 244), ('B', 245), ('B', 246), ('B', 247), ('B', 248), ('B', 249), ('B', 250), ('B', 251), ('B', 252), ('B', 253), ('B', 254), ('B', 255), ('B', 256), ('B', 257), ('B', 258), ('B', 259), ('B', 260), ('B', 261), ('B', 262), ('B', 263), ('B', 264), ('B', 265), ('B', 266), ('B', 267), ('B', 268), ('B', 269), ('B', 270), ('B', 271), ('B', 272), ('B', 273), ('B', 274), ('B', 275), ('B', 276), ('B', 277), ('B', 278), ('B', 279), ('B', 280), ('B', 281), ('B', 282), ('B', 283), ('B', 284), ('B', 285), ('B', 286), ('B', 287), ('B', 288), ('B', 289), ('B', 290), ('B', 291), ('B', 292), ('B', 293), ('B', 294), ('B', 295), ('B', 296), ('B', 297), ('B', 298), ('B', 299), ('B', 300), ('B', 301), ('B', 302), ('B', 303), ('B', 304), ('B', 305), ('B', 306), ('B', 307), ('B', 308), ('B', 309), ('B', 310), ('B', 311), ('B', 312), ('B', 313), ('B', 314), ('B', 315), ('B', 316), ('B', 317), ('B', 318), ('B', 319), ('B', 320), ('B', 321), ('B', 322), ('B', 323), ('B', 324), ('B', 325), ('B', 326), ('B', 327), ('B', 328), ('B', 329), ('B', 330), ('B', 331), ('B', 332), ('B', 333), ('B', 334), ('B', 335), ('B', 336), ('B', 337), ('B', 338), ('B', 339), ('B', 340), ('B', 341), ('B', 342), ('B', 343), ('B', 344), ('B', 345), ('B', 346), ('B', 347), ('B', 348), ('B', 349), ('B', 350), ('B', 351), ('B', 352), ('B', 353), ('B', 354), ('B', 355)]",
  "rfd_complex_con_ref_idx0": [
    0,
    1,
    2,
    3,
    4,
    5,
    6,
    7,
    8,
    9,
    10,
    11,
    12,
    13,
    14,
    15,
    16,
    17,
    18,
    19,
    20,
    21,
    22,
    23,
    24,
    25,
    26,
    27,
    28,
    29,
    30,
    31,
    32,
    33,
    34,
    35,
    36,
    37,
    38,
    39,
    40,
    41,
    42,
    43,
    44,
    45,
    46,
    47,
    48,
    49,
    50,
    51,
    52,
    53,
    54,
    55,
    56,
    57,
    58,
    59,
    60,
    61,
    62,
    63,
    64,
    65,
    66,
    67,
    68,
    69,
    70,
    71,
    72,
    73,
    74,
    75,
    76,
    77,
    78,
    79,
    80,
    81,
    82,
    83,
    84,
    85,
    86,
    87,
    88,
    89,
    90,
    91,
    92,
    93,
    94,
    95,
    96,
    97,
    98,
    99,
    100,
    101,
    102,
    103,
    104,
    105,
    106,
    107,
    108,
    109,
    110,
    111,
    112,
    113,
    114,
    115,
    116,
    117,
    118,
    119,
    120,
    121,
    122,
    123,
    124,
    125,
    126,
    127,
    128,
    129,
    130,
    131,
    132,
    133,
    134,
    135,
    136,
    137,
    138,
    139,
    140,
    141,
    142,
    143,
    144,
    145,
    146,
    147,
    148,
    149,
    150,
    151,
    152,
    153,
    154,
    155,
    156,
    157,
    158,
    159,
    160,
    161,
    162,
    163,
    164,
    165,
    166,
    167,
    168,
    169,
    170,
    171,
    172,
    173,
    174,
    175,
    176,
    177,
    178,
    179,
    180,
    181,
    182,
    183,
    184,
    185,
    186,
    187,
    188,
    189,
    190,
    191,
    192,
    193,
    194,
    195,
    196,
    197,
    198,
    199,
    200,
    201,
    202,
    203,
    204,
    205,
    206,
    207,
    208,
    209,
    210,
    211,
    212,
    213,
    214,
    215,
    216,
    217,
    218,
    219,
    220,
    221,
    222,
    223,
    224,
    225,
    226,
    227,
    228,
    229,
    230,
    231,
    232,
    233,
    234,
    235,
    236,
    237,
    238,
    239,
    240,
    241,
    242,
    243,
    244,
    245,
    246,
    247,
    248,
    249,
    250,
    251,
    252,
    253,
    254,
    255,
    256,
    257,
    258,
    259,
    260,
    261,
    262,
    263,
    264,
    265,
    266,
    267,
    268,
    269,
    270,
    271,
    272,
    273,
    274,
    275,
    276,
    277,
    278,
    279,
    280,
    281,
    282,
    283
  ],
  "rfd_complex_con_hal_idx0": [
    71,
    72,
    73,
    74,
    75,
    76,
    77,
    78,
    79,
    80,
    81,
    82,
    83,
    84,
    85,
    86,
    87,
    88,
    89,
    90,
    91,
    92,
    93,
    94,
    95,
    96,
    97,
    98,
    99,
    100,
    101,
    102,
    103,
    104,
    105,
    106,
    107,
    108,
    109,
    110,
    111,
    112,
    113,
    114,
    115,
    116,
    117,
    118,
    119,
    120,
    121,
    122,
    123,
    124,
    125,
    126,
    127,
    128,
    129,
    130,
    131,
    132,
    133,
    134,
    135,
    136,
    137,
    138,
    139,
    140,
    141,
    142,
    143,
    144,
    145,
    146,
    147,
    148,
    149,
    150,
    151,
    152,
    153,
    154,
    155,
    156,
    157,
    158,
    159,
    160,
    161,
    162,
    163,
    164,
    165,
    166,
    167,
    168,
    169,
    170,
    171,
    172,
    173,
    174,
    175,
    176,
    177,
    178,
    179,
    180,
    181,
    182,
    183,
    184,
    185,
    186,
    187,
    188,
    189,
    190,
    191,
    192,
    193,
    194,
    195,
    196,
    197,
    198,
    199,
    200,
    201,
    202,
    203,
    204,
    205,
    206,
    207,
    208,
    209,
    210,
    211,
    212,
    213,
    214,
    215,
    216,
    217,
    218,
    219,
    220,
    221,
    222,
    223,
    224,
    225,
    226,
    227,
    228,
    229,
    230,
    231,
    232,
    233,
    234,
    235,
    236,
    237,
    238,
    239,
    240,
    241,
    242,
    243,
    244,
    245,
    246,
    247,
    248,
    249,
    250,
    251,
    252,
    253,
    254,
    255,
    256,
    257,
    258,
    259,
    260,
    261,
    262,
    263,
    264,
    265,
    266,
    267,
    268,
    269,
    270,
    271,
    272,
    273,
    274,
    275,
    276,
    277,
    278,
    279,
    280,
    281,
    282,
    283,
    284,
    285,
    286,
    287,
    288,
    289,
    290,
    291,
    292,
    293,
    294,
    295,
    296,
    297,
    298,
    299,
    300,
    301,
    302,
    303,
    304,
    305,
    306,
    307,
    308,
    309,
    310,
    311,
    312,
    313,
    314,
    315,
    316,
    317,
    318,
    319,
    320,
    321,
    322,
    323,
    324,
    325,
    326,
    327,
    328,
    329,
    330,
    331,
    332,
    333,
    334,
    335,
    336,
    337,
    338,
    339,
    340,
    341,
    342,
    343,
    344,
    345,
    346,
    347,
    348,
    349,
    350,
    351,
    352,
    353,
    354
  ],
  "rfd_receptor_con_ref_idx0": [
    0,
    1,
    2,
    3,
    4,
    5,
    6,
    7,
    8,
    9,
    10,
    11,
    12,
    13,
    14,
    15,
    16,
    17,
    18,
    19,
    20,
    21,
    22,
    23,
    24,
    25,
    26,
    27,
    28,
    29,
    30,
    31,
    32,
    33,
    34,
    35,
    36,
    37,
    38,
    39,
    40,
    41,
    42,
    43,
    44,
    45,
    46,
    47,
    48,
    49,
    50,
    51,
    52,
    53,
    54,
    55,
    56,
    57,
    58,
    59,
    60,
    61,
    62,
    63,
    64,
    65,
    66,
    67,
    68,
    69,
    70,
    71,
    72,
    73,
    74,
    75,
    76,
    77,
    78,
    79,
    80,
    81,
    82,
    83,
    84,
    85,
    86,
    87,
    88,
    89,
    90,
    91,
    92,
    93,
    94,
    95,
    96,
    97,
    98,
    99,
    100,
    101,
    102,
    103,
    104,
    105,
    106,
    107,
    108,
    109,
    110,
    111,
    112,
    113,
    114,
    115,
    116,
    117,
    118,
    119,
    120,
    121,
    122,
    123,
    124,
    125,
    126,
    127,
    128,
    129,
    130,
    131,
    132,
    133,
    134,
    135,
    136,
    137,
    138,
    139,
    140,
    141,
    142,
    143,
    144,
    145,
    146,
    147,
    148,
    149,
    150,
    151,
    152,
    153,
    154,
    155,
    156,
    157,
    158,
    159,
    160,
    161,
    162,
    163,
    164,
    165,
    166,
    167,
    168,
    169,
    170,
    171,
    172,
    173,
    174,
    175,
    176,
    177,
    178,
    179,
    180,
    181,
    182,
    183,
    184,
    185,
    186,
    187,
    188,
    189,
    190,
    191,
    192,
    193,
    194,
    195,
    196,
    197,
    198,
    199,
    200,
    201,
    202,
    203,
    204,
    205,
    206,
    207,
    208,
    209,
    210,
    211,
    212,
    213,
    214,
    215,
    216,
    217,
    218,
    219,
    220,
    221,
    222,
    223,
    224,
    225,
    226,
    227,
    228,
    229,
    230,
    231,
    232,
    233,
    234,
    235,
    236,
    237,
    238,
    239,
    240,
    241,
    242,
    243,
    244,
    245,
    246,
    247,
    248,
    249,
    250,
    251,
    252,
    253,
    254,
    255,
    256,
    257,
    258,
    259,
    260,
    261,
    262,
    263,
    264,
    265,
    266,
    267,
    268,
    269,
    270,
    271,
    272,
    273,
    274,
    275,
    276,
    277,
    278,
    279,
    280,
    281,
    282,
    283
  ],
  "rfd_receptor_con_hal_idx0": [
    0,
    1,
    2,
    3,
    4,
    5,
    6,
    7,
    8,
    9,
    10,
    11,
    12,
    13,
    14,
    15,
    16,
    17,
    18,
    19,
    20,
    21,
    22,
    23,
    24,
    25,
    26,
    27,
    28,
    29,
    30,
    31,
    32,
    33,
    34,
    35,
    36,
    37,
    38,
    39,
    40,
    41,
    42,
    43,
    44,
    45,
    46,
    47,
    48,
    49,
    50,
    51,
    52,
    53,
    54,
    55,
    56,
    57,
    58,
    59,
    60,
    61,
    62,
    63,
    64,
    65,
    66,
    67,
    68,
    69,
    70,
    71,
    72,
    73,
    74,
    75,
    76,
    77,
    78,
    79,
    80,
    81,
    82,
    83,
    84,
    85,
    86,
    87,
    88,
    89,
    90,
    91,
    92,
    93,
    94,
    95,
    96,
    97,
    98,
    99,
    100,
    101,
    102,
    103,
    104,
    105,
    106,
    107,
    108,
    109,
    110,
    111,
    112,
    113,
    114,
    115,
    116,
    117,
    118,
    119,
    120,
    121,
    122,
    123,
    124,
    125,
    126,
    127,
    128,
    129,
    130,
    131,
    132,
    133,
    134,
    135,
    136,
    137,
    138,
    139,
    140,
    141,
    142,
    143,
    144,
    145,
    146,
    147,
    148,
    149,
    150,
    151,
    152,
    153,
    154,
    155,
    156,
    157,
    158,
    159,
    160,
    161,
    162,
    163,
    164,
    165,
    166,
    167,
    168,
    169,
    170,
    171,
    172,
    173,
    174,
    175,
    176,
    177,
    178,
    179,
    180,
    181,
    182,
    183,
    184,
    185,
    186,
    187,
    188,
    189,
    190,
    191,
    192,
    193,
    194,
    195,
    196,
    197,
    198,
    199,
    200,
    201,
    202,
    203,
    204,
    205,
    206,
    207,
    208,
    209,
    210,
    211,
    212,
    213,
    214,
    215,
    216,
    217,
    218,
    219,
    220,
    221,
    222,
    223,
    224,
    225,
    226,
    227,
    228,
    229,
    230,
    231,
    232,
    233,
    234,
    235,
    236,
    237,
    238,
    239,
    240,
    241,
    242,
    243,
    244,
    245,
    246,
    247,
    248,
    249,
    250,
    251,
    252,
    253,
    254,
    255,
    256,
    257,
    258,
    259,
    260,
    261,
    262,
    263,
    264,
    265,
    266,
    267,
    268,
    269,
    270,
    271,
    272,
    273,
    274,
    275,
    276,
    277,
    278,
    279,
    280,
    281,
    282,
    283
  ],
  "rfd_inpaint_str": [
    false,
    false,
    false,
    false,
    false,
    false,
    false,
    false,
    false,
    false,
    false,
    false,
    false,
    false,
    false,
    false,
    false,
    false,
    false,
    false,
    false,
    false,
    false,
    false,
    false,
    false,
    false,
    false,
    false,
    false,
    false,
    false,
    false,
    false,
    false,
    false,
    false,
    false,
    false,
    false,
    false,
    false,
    false,
    false,
    false,
    false,
    false,
    false,
    false,
    false,
    false,
    false,
    false,
    false,
    false,
    false,
    false,
    false,
    false,
    false,
    false,
    false,
    false,
    false,
    false,
    false,
    false,
    false,
    false,
    false,
    false,
    true,
    true,
    true,
    true,
    true,
    true,
    true,
    true,
    true,
    true,
    true,
    true,
    true,
    true,
    true,
    true,
    true,
    true,
    true,
    true,
    true,
    true,
    true,
    true,
    true,
    true,
    true,
    true,
    true,
    true,
    true,
    true,
    true,
    true,
    true,
    true,
    true,
    true,
    true,
    true,
    true,
    true,
    true,
    true,
    true,
    true,
    true,
    true,
    true,
    true,
    true,
    true,
    true,
    true,
    true,
    true,
    true,
    true,
    true,
    true,
    true,
    true,
    true,
    true,
    true,
    true,
    true,
    true,
    true,
    true,
    true,
    true,
    true,
    true,
    true,
    true,
    true,
    true,
    true,
    true,
    true,
    true,
    true,
    true,
    true,
    true,
    true,
    true,
    true,
    true,
    true,
    true,
    true,
    true,
    true,
    true,
    true,
    true,
    true,
    true,
    true,
    true,
    true,
    true,
    true,
    true,
    true,
    true,
    true,
    true,
    true,
    true,
    true,
    true,
    true,
    true,
    true,
    true,
    true,
    true,
    true,
    true,
    true,
    true,
    true,
    true,
    true,
    true,
    true,
    true,
    true,
    true,
    true,
    true,
    true,
    true,
    true,
    true,
    true,
    true,
    true,
    true,
    true,
    true,
    true,
    true,
    true,
    true,
    true,
    true,
    true,
    true,
    true,
    true,
    true,
    true,
    true,
    true,
    true,
    true,
    true,
    true,
    true,
    true,
    true,
    true,
    true,
    true,
    true,
    true,
    true,
    true,
    true,
    true,
    true,
    true,
    true,
    true,
    true,
    true,
    true,
    true,
    true,
    true,
    true,
    true,
    true,
    true,
    true,
    true,
    true,
    true,
    true,
    true,
    true,
    true,
    true,
    true,
    true,
    true,
    true,
    true,
    true,
    true,
    true,
    true,
    true,
    true,
    true,
    true,
    true,
    true,
    true,
    true,
    true,
    true,
    true,
    true,
    true,
    true,
    true,
    true,
    true,
    true,
    true,
    true,
    true,
    true,
    true,
    true,
    true,
    true,
    true,
    true,
    true,
    true,
    true,
    true,
    true,
    true,
    true,
    true,
    true,
    true,
    true,
    true,
    true,
    true,
    true,
    true,
    true,
    true,
    true,
    true,
    true,
    true,
    true,
    true,
    true,
    true,
    true,
    true,
    true,
    true,
    true,
    true,
    true,
    true,
    true,
    true,
    true,
    true,
    true,
    true,
    true,
    true,
    true,
    true,
    true,
    true,
    true,
    true,
    true,
    true
  ],
  "rfd_inpaint_seq": [
    false,
    false,
    false,
    false,
    false,
    false,
    false,
    false,
    false,
    false,
    false,
    false,
    false,
    false,
    false,
    false,
    false,
    false,
    false,
    false,
    false,
    false,
    false,
    false,
    false,
    false,
    false,
    false,
    false,
    false,
    false,
    false,
    false,
    false,
    false,
    false,
    false,
    false,
    false,
    false,
    false,
    false,
    false,
    false,
    false,
    false,
    false,
    false,
    false,
    false,
    false,
    false,
    false,
    false,
    false,
    false,
    false,
    false,
    false,
    false,
    false,
    false,
    false,
    false,
    false,
    false,
    false,
    false,
    false,
    false,
    false,
    true,
    true,
    true,
    true,
    true,
    true,
    true,
    true,
    true,
    true,
    true,
    true,
    true,
    true,
    true,
    true,
    true,
    true,
    true,
    true,
    true,
    true,
    true,
    true,
    true,
    true,
    true,
    true,
    true,
    true,
    true,
    true,
    true,
    true,
    true,
    true,
    true,
    true,
    true,
    true,
    true,
    true,
    true,
    true,
    true,
    true,
    true,
    true,
    true,
    true,
    true,
    true,
    true,
    true,
    true,
    true,
    true,
    true,
    true,
    true,
    true,
    true,
    true,
    true,
    true,
    true,
    true,
    true,
    true,
    true,
    true,
    true,
    true,
    true,
    true,
    true,
    true,
    true,
    true,
    true,
    true,
    true,
    true,
    true,
    true,
    true,
    true,
    true,
    true,
    true,
    true,
    true,
    true,
    true,
    true,
    true,
    true,
    true,
    true,
    true,
    true,
    true,
    true,
    true,
    true,
    true,
    true,
    true,
    true,
    true,
    true,
    true,
    true,
    true,
    true,
    true,
    true,
    true,
    true,
    true,
    true,
    true,
    true,
    true,
    true,
    true,
    true,
    true,
    true,
    true,
    true,
    true,
    true,
    true,
    true,
    true,
    true,
    true,
    true,
    true,
    true,
    true,
    true,
    true,
    true,
    true,
    true,
    true,
    true,
    true,
    true,
    true,
    true,
    true,
    true,
    true,
    true,
    true,
    true,
    true,
    true,
    true,
    true,
    true,
    true,
    true,
    true,
    true,
    true,
    true,
    true,
    true,
    true,
    true,
    true,
    true,
    true,
    true,
    true,
    true,
    true,
    true,
    true,
    true,
    true,
    true,
    true,
    true,
    true,
    true,
    true,
    true,
    true,
    true,
    true,
    true,
    true,
    true,
    true,
    true,
    true,
    true,
    true,
    true,
    true,
    true,
    true,
    true,
    true,
    true,
    true,
    true,
    true,
    true,
    true,
    true,
    true,
    true,
    true,
    true,
    true,
    true,
    true,
    true,
    true,
    true,
    true,
    true,
    true,
    true,
    true,
    true,
    true,
    true,
    true,
    true,
    true,
    true,
    true,
    true,
    true,
    true,
    true,
    true,
    true,
    true,
    true,
    true,
    true,
    true,
    true,
    true,
    true,
    true,
    true,
    true,
    true,
    true,
    true,
    true,
    true,
    true,
    true,
    true,
    true,
    true,
    true,
    true,
    true,
    true,
    true,
    true,
    true,
    true,
    true,
    true,
    true,
    true,
    true,
    true,
    true,
    true,
    true,
    true
  ],
  "rfd_sampled_mask": [
    "A4-53/A79-83/A110-114/A261-325/0",
    "B501-568/B580-670/0",
    "71-71"
  ],
  "rfd_mask_1d": [
    false,
    false,
    false,
    false,
    false,
    false,
    false,
    false,
    false,
    false,
    false,
    false,
    false,
    false,
    false,
    false,
    false,
    false,
    false,
    false,
    false,
    false,
    false,
    false,
    false,
    false,
    false,
    false,
    false,
    false,
    false,
    false,
    false,
    false,
    false,
    false,
    false,
    false,
    false,
    false,
    false,
    false,
    false,
    false,
    false,
    false,
    false,
    false,
    false,
    false,
    false,
    false,
    false,
    false,
    false,
    false,
    false,
    false,
    false,
    false,
    false,
    false,
    false,
    false,
    false,
    false,
    false,
    false,
    false,
    false,
    false,
    true,
    true,
    true,
    true,
    true,
    true,
    true,
    true,
    true,
    true,
    true,
    true,
    true,
    true,
    true,
    true,
    true,
    true,
    true,
    true,
    true,
    true,
    true,
    true,
    true,
    true,
    true,
    true,
    true,
    true,
    true,
    true,
    true,
    true,
    true,
    true,
    true,
    true,
    true,
    true,
    true,
    true,
    true,
    true,
    true,
    true,
    true,
    true,
    true,
    true,
    true,
    true,
    true,
    true,
    true,
    true,
    true,
    true,
    true,
    true,
    true,
    true,
    true,
    true,
    true,
    true,
    true,
    true,
    true,
    true,
    true,
    true,
    true,
    true,
    true,
    true,
    true,
    true,
    true,
    true,
    true,
    true,
    true,
    true,
    true,
    true,
    true,
    true,
    true,
    true,
    true,
    true,
    true,
    true,
    true,
    true,
    true,
    true,
    true,
    true,
    true,
    true,
    true,
    true,
    true,
    true,
    true,
    true,
    true,
    true,
    true,
    true,
    true,
    true,
    true,
    true,
    true,
    true,
    true,
    true,
    true,
    true,
    true,
    true,
    true,
    true,
    true,
    true,
    true,
    true,
    true,
    true,
    true,
    true,
    true,
    true,
    true,
    true,
    true,
    true,
    true,
    true,
    true,
    true,
    true,
    true,
    true,
    true,
    true,
    true,
    true,
    true,
    true,
    true,
    true,
    true,
    true,
    true,
    true,
    true,
    true,
    true,
    true,
    true,
    true,
    true,
    true,
    true,
    true,
    true,
    true,
    true,
    true,
    true,
    true,
    true,
    true,
    true,
    true,
    true,
    true,
    true,
    true,
    true,
    true,
    true,
    true,
    true,
    true,
    true,
    true,
    true,
    true,
    true,
    true,
    true,
    true,
    true,
    true,
    true,
    true,
    true,
    true,
    true,
    true,
    true,
    true,
    true,
    true,
    true,
    true,
    true,
    true,
    true,
    true,
    true,
    true,
    true,
    true,
    true,
    true,
    true,
    true,
    true,
    true,
    true,
    true,
    true,
    true,
    true,
    true,
    true,
    true,
    true,
    true,
    true,
    true,
    true,
    true,
    true,
    true,
    true,
    true,
    true,
    true,
    true,
    true,
    true,
    true,
    true,
    true,
    true,
    true,
    true,
    true,
    true,
    true,
    true,
    true,
    true,
    true,
    true,
    true,
    true,
    true,
    true,
    true,
    true,
    true,
    true,
    true,
    true,
    true,
    true,
    true,
    true,
    true,
    true,
    true,
    true,
    true,
    true,
    true,
    true
  ]
}
```
