## Supplementary File 1 for "ProteinDJ: a high-performance and modular protein design pipeline": fold_75.json

```
{
  "fold_id": 75,
  "rfd_config": {
    "inference": {
      "input_pdb": "5vli_ha.pdb",
      "num_designs": 25,
      "design_startnum": 75,
      "ckpt_override_path": null,
      "symmetry": null,
      "recenter": true,
      "radius": 10.0,
      "model_only_neighbors": false,
      "output_prefix": "./rfd_results/fold",
      "write_trajectory": false,
      "scaffold_guided": false,
      "model_runner": "SelfConditioning",
      "cautious": true,
      "align_motif": true,
      "symmetric_self_cond": true,
      "final_step": 1,
      "deterministic": false,
      "trb_save_ckpt_path": "/app/RFdiffusion/models/Complex_base_ckpt.pt",
      "schedule_directory_path": "/app/RFdiffusion/schedules",
      "model_directory_path": "/app/RFdiffusion/models"
    },
    "contigmap": {
      "contigs": [
        "A4-53/A79-83/A110-114/A261-325/0 B501-568/B580-670/0 50-100"
      ],
      "inpaint_seq": null,
      "inpaint_str": null,
      "inpaint_str_helix": null,
      "inpaint_str_strand": null,
      "inpaint_str_loop": null,
      "provide_seq": null,
      "length": null
    },
    "model": {
      "n_extra_block": 4,
      "n_main_block": 32,
      "n_ref_block": 4,
      "d_msa": 256,
      "d_msa_full": 64,
      "d_pair": 128,
      "d_templ": 64,
      "n_head_msa": 8,
      "n_head_pair": 4,
      "n_head_templ": 4,
      "d_hidden": 32,
      "d_hidden_templ": 32,
      "p_drop": 0.15,
      "SE3_param_full": {
        "num_layers": 1,
        "num_channels": 32,
        "num_degrees": 2,
        "n_heads": 4,
        "div": 4,
        "l0_in_features": 8,
        "l0_out_features": 8,
        "l1_in_features": 3,
        "l1_out_features": 2,
        "num_edge_features": 32
      },
      "SE3_param_topk": {
        "num_layers": 1,
        "num_channels": 32,
        "num_degrees": 2,
        "n_heads": 4,
        "div": 4,
        "l0_in_features": 64,
        "l0_out_features": 64,
        "l1_in_features": 3,
        "l1_out_features": 2,
        "num_edge_features": 64
      },
      "freeze_track_motif": false,
      "use_motif_timestep": true
    },
    "diffuser": {
      "T": 50,
      "b_0": 0.01,
      "b_T": 0.07,
      "schedule_type": "linear",
      "so3_type": "igso3",
      "crd_scale": 0.25,
      "partial_T": null,
      "so3_schedule_type": "linear",
      "min_b": 1.5,
      "max_b": 2.5,
      "min_sigma": 0.02,
      "max_sigma": 1.5
    },
    "denoiser": {
      "noise_scale_ca": 0,
      "final_noise_scale_ca": 1,
      "ca_noise_schedule_type": "constant",
      "noise_scale_frame": 0,
      "final_noise_scale_frame": 1,
      "frame_noise_schedule_type": "constant"
    },
    "ppi": {
      "hotspot_res": [
        "B521",
        "B545",
        "B552"
      ]
    },
    "potentials": {
      "guiding_potentials": null,
      "guide_scale": 10,
      "guide_decay": "constant",
      "olig_inter_all": null,
      "olig_intra_all": null,
      "olig_custom_contact": null,
      "substrate": null
    },
    "contig_settings": {
      "ref_idx": null,
      "hal_idx": null,
      "idx_rf": null,
      "inpaint_seq_tensor": null
    },
    "preprocess": {
      "sidechain_input": false,
      "motif_sidechain_input": true,
      "d_t1d": 24,
      "d_t2d": 44,
      "prob_self_cond": 0.5,
      "str_self_cond": true,
      "predict_previous": false
    },
    "logging": {
      "inputs": false
    },
    "scaffoldguided": {
      "scaffoldguided": false,
      "target_pdb": false,
      "target_path": null,
      "scaffold_list": null,
      "scaffold_dir": null,
      "sampled_insertion": 0,
      "sampled_N": 0,
      "sampled_C": 0,
      "ss_mask": 0,
      "systematic": false,
      "target_ss": null,
      "target_adj": null,
      "mask_loops": true,
      "contig_crop": null
    }
  },
  "rfd_plddt": [
    [
      0.10893432796001434,
      0.11796730011701584,
      0.12012703716754913,
      0.11048133671283722,
      0.11102356016635895,
      0.10770786553621292,
      0.10173442959785461,
      0.10809756070375443,
      0.10826298594474792,
      0.09359467774629593,
      0.08978680521249771,
      0.09944115579128265,
      0.09850088506937027,
      0.09238827973604202,
      0.09576404839754105,
      0.10024858266115189,
      0.09514544159173965,
      0.09891226887702942,
      0.10520173609256744,
      0.10622701793909073,
      0.1125619113445282,
      0.1163744330406189,
      0.11418186128139496,
      0.11237335205078125,
      0.11303657293319702,
      0.1181456446647644,
      0.10881384462118149,
      0.11686559021472931,
      0.1214173212647438,
      0.12424768507480621,
      0.1294667273759842,
      0.13079676032066345,
      0.12249747663736343,
      0.12234126031398773,
      0.1228182464838028,
      0.11575465649366379,
      0.10598521679639816,
      0.10343202948570251,
      0.11496858298778534,
      0.1037880927324295,
      0.09372413158416748,
      0.09592466056346893,
      0.09153760969638824,
      0.08466185629367828,
      0.07696457952260971,
      0.08574897795915604,
      0.07967998832464218,
      0.07215903699398041,
      0.07512639462947845,
      0.07856722176074982,
      0.0753854513168335,
      0.07392765581607819,
      0.07252845168113708,
      0.07110092043876648,
      0.07205449044704437,
      0.0718826875090599,
      0.07187968492507935,
      0.07306469231843948,
      0.07356713712215424,
      0.07978983223438263,
      0.07897543907165527,
      0.07641326636075974,
      0.07969328761100769,
      0.08045728504657745,
      0.07842528820037842,
      0.08355730772018433,
      0.08731696009635925,
      0.08948714286088943,
      0.09468811750411987,
      0.09926094859838486,
      0.10214899480342865,
      0.10543438792228699,
      0.11753081530332565,
      0.12750418484210968,
      0.13041776418685913,
      0.14740809798240662,
      0.15126317739486694,
      0.15716859698295593,
      0.9991019368171692,
      0.9994449615478516,
      0.9993252158164978,
      0.9993132948875427,
      0.9991624355316162,
      0.9985989928245544,
      0.9961735606193542,
      0.9824610948562622,
      0.9315508604049683,
      0.9460331201553345,
      0.8788966536521912,
      0.8814058899879456,
      0.8773476481437683,
      0.9182456731796265,
      0.9365134239196777,
      0.9838756322860718,
      0.993351936340332,
      0.997087836265564,
      0.9969804286956787,
      0.9950414896011353,
      0.9965441226959229,
      0.9983749389648438,
      0.9982320666313171,
      0.9963753819465637,
      0.99635249376297,
      0.9866302013397217,
      0.967954158782959,
      0.9146390557289124,
      0.8915444612503052,
      0.8994451761245728,
      0.8869380354881287,
      0.9079349637031555,
      0.9194190502166748,
      0.9565975666046143,
      0.9397811889648438,
      0.9727992415428162,
      0.9588579535484314,
      0.9813308119773865,
      0.9784607887268066,
      0.9898417592048645,
      0.9925467371940613,
      0.997570276260376,
      0.9946573972702026,
      0.9960376024246216,
      0.9957964420318604,
      0.9881601333618164,
      0.989845871925354,
      0.9977055788040161,
      0.9991970658302307,
      0.9995004534721375,
      0.9949665665626526,
      0.9988095164299011,
      0.9989871978759766,
      0.9995818734169006,
      0.9994826912879944,
      0.9967216849327087,
      0.9961276054382324,
      0.9965773224830627,
      0.9968759417533875,
      0.9936359524726868,
      0.9876853227615356,
      0.9900036454200745,
      0.9942232370376587,
      0.9941099882125854,
      0.9944076538085938,
      0.9985559582710266,
      0.9991655945777893,
      0.9994542002677917,
      0.9997131824493408,
      0.9994398951530457,
      0.9995886087417603,
      0.9983163475990295,
      0.9983848929405212,
      0.9974231719970703,
      0.998164713382721,
      0.9935985207557678,
      0.9888360500335693,
      0.9858834743499756,
      0.9841300249099731,
      0.9812829494476318,
      0.9765664935112,
      0.9925628304481506,
      0.9983183741569519,
      0.999046802520752,
      0.9994837641716003,
      0.998783528804779,
      0.9961438179016113,
      0.992458701133728,
      0.9775694012641907,
      0.9446646571159363,
      0.8871134519577026,
      0.8500934839248657,
      0.8843910694122314,
      0.9132394194602966,
      0.9735063314437866,
      0.99002605676651,
      0.9976446628570557,
      0.997893214225769,
      0.9992900490760803,
      0.9994307160377502,
      0.999687135219574,
      0.9991421699523926,
      0.9987883567810059,
      0.9922946095466614,
      0.9700419306755066,
      0.9773258566856384,
      0.9611201286315918,
      0.9863247871398926,
      0.9977956414222717,
      0.9978349208831787,
      0.998003363609314,
      0.9970394968986511,
      0.9959678649902344,
      0.9907612800598145,
      0.9825475811958313,
      0.9582828879356384,
      0.9421646595001221,
      0.9419137239456177,
      0.9120379686355591,
      0.9258828163146973,
      0.9685510396957397,
      0.9936091899871826,
      0.9849131107330322,
      0.993223249912262,
      0.970009446144104,
      0.9988364577293396,
      0.9980440139770508,
      0.9977102875709534,
      0.9990136027336121,
      0.9991397261619568,
      0.9990053176879883,
      0.99930739402771,
      0.9993816614151001,
      0.9994103312492371,
      0.9992163777351379,
      0.9982600212097168,
      0.9964044690132141,
      0.9907533526420593,
      0.9755088090896606,
      0.9372314214706421,
      0.9286101460456848,
      0.9057406187057495,
      0.853863537311554,
      0.8348908424377441,
      0.8602232933044434,
      0.9075939655303955,
      0.9557803869247437,
      0.9699655771255493,
      0.9920889735221863,
      0.9945217370986938,
      0.9977633953094482,
      0.9984896183013916,
      0.9981282949447632,
      0.9968867301940918,
      0.991992712020874,
      0.9884718656539917,
      0.9903316497802734,
      0.9712256193161011,
      0.964918851852417,
      0.9386353492736816,
      0.9057034850120544,
      0.9353083372116089,
      0.8730125427246094,
      0.8845264911651611,
      0.9068340063095093,
      0.8866825699806213,
      0.8457828760147095,
      0.8617851138114929,
      0.891681432723999,
      0.8766602277755737,
      0.8400225639343262,
      0.8807733654975891,
      0.8932455778121948,
      0.854731559753418,
      0.8325338363647461,
      0.8879593014717102,
      0.8834400177001953,
      0.8436949253082275,
      0.8536914587020874,
      0.9018961191177368,
      0.8648585677146912,
      0.8388531804084778,
      0.8983614444732666,
      0.9360427856445312,
      0.9107046127319336,
      0.9464839696884155,
      0.9789993762969971,
      0.9869454503059387,
      0.9959698915481567,
      0.998353123664856,
      0.9994329214096069,
      0.999210000038147,
      0.9977012872695923,
      0.9763306975364685,
      0.9859983325004578,
      0.98879075050354,
      0.9798718690872192,
      0.9875012040138245,
      0.992408812046051,
      0.9911964535713196,
      0.983389139175415,
      0.9900603890419006,
      0.9931073188781738,
      0.9875882863998413,
      0.9860279560089111,
      0.9878778457641602,
      0.9915986061096191,
      0.9883072376251221,
      0.9834484457969666,
      0.9877444505691528,
      0.9935021996498108,
      0.9883803725242615,
      0.9850071668624878,
      0.9910286664962769,
      0.993720531463623,
      0.9900311827659607,
      0.98854660987854,
      0.9941955804824829,
      0.9960306286811829,
      0.9924923777580261,
      0.986964225769043,
      0.996416449546814,
      0.997516930103302,
      0.9931714534759521,
      0.9906558990478516,
      0.9978975057601929,
      0.9962324500083923,
      0.9912253618240356,
      0.9968543648719788,
      0.9982562065124512,
      0.9962428212165833,
      0.9966579675674438,
      0.9991066455841064,
      0.9982898831367493,
      0.9964722394943237,
      0.9990597367286682,
      0.9989107847213745,
      0.9971691370010376,
      0.9985805749893188,
      0.9995356202125549,
      0.9991039037704468,
      0.9988746047019958,
      0.9997674226760864,
      0.9997084736824036,
      0.9993891716003418,
      0.9991811513900757,
      0.9989045858383179,
      0.9988584518432617,
      0.9994971752166748,
      0.9996204376220703,
      0.9995949864387512,
      0.9995378851890564,
      0.9995836019515991,
      0.9996607899665833,
      0.9997467398643494,
      0.9997169375419617,
      0.9994573593139648,
      0.9994325041770935,
      0.9980917572975159,
      0.9925633072853088,
      0.9921931624412537,
      0.9979988932609558,
      0.9962567090988159,
      0.9892815351486206,
      0.9926941394805908,
      0.9968248605728149,
      0.9906570315361023,
      0.9802968502044678,
      0.9888182282447815,
      0.9895047545433044,
      0.9971736669540405,
      0.9983572363853455,
      0.9991036057472229,
      0.9984170198440552,
      0.9986250400543213,
      0.999211847782135,
      0.9990751147270203,
      0.9979106783866882,
      0.9992480278015137,
      0.9994297027587891,
      0.9986897706985474,
      0.9987738728523254,
      0.9993340969085693,
      0.998919665813446
    ],
    [
      0.10002784430980682,
      0.10535143315792084,
      0.10563626885414124,
      0.10420858860015869,
      0.10317506641149521,
      0.09628909826278687,
      0.09432344883680344,
      0.09701603651046753,
      0.09781718254089355,
      0.0886833444237709,
      0.09290295094251633,
      0.1022198274731636,
      0.096731998026371,
      0.09424349665641785,
      0.09693610668182373,
      0.09722675383090973,
      0.09448914229869843,
      0.10334432870149612,
      0.10530706495046616,
      0.1054401844739914,
      0.10828522592782974,
      0.11478612571954727,
      0.11222388595342636,
      0.10944492369890213,
      0.10592818260192871,
      0.11293324828147888,
      0.09918849915266037,
      0.10198226571083069,
      0.10330324620008469,
      0.10976561158895493,
      0.11376621574163437,
      0.1204429641366005,
      0.11433695256710052,
      0.11138654500246048,
      0.11794854700565338,
      0.11379823088645935,
      0.10413472354412079,
      0.09948042035102844,
      0.10544487833976746,
      0.09939238429069519,
      0.09361360967159271,
      0.09526671469211578,
      0.09431110322475433,
      0.08098335564136505,
      0.07664290815591812,
      0.0835946649312973,
      0.08041726797819138,
      0.06941080093383789,
      0.07336239516735077,
      0.07691783457994461,
      0.07084329426288605,
      0.07040975987911224,
      0.0730731338262558,
      0.07364147156476974,
      0.07639621198177338,
      0.07843884825706482,
      0.07637175172567368,
      0.07771778106689453,
      0.08106411248445511,
      0.08454790711402893,
      0.08352278172969818,
      0.08546663820743561,
      0.08955598622560501,
      0.08940954506397247,
      0.09324849396944046,
      0.10318364202976227,
      0.10747996717691422,
      0.10653820633888245,
      0.11352948844432831,
      0.11960507929325104,
      0.12678511440753937,
      0.1363406628370285,
      0.15008991956710815,
      0.16588573157787323,
      0.18735024333000183,
      0.1993490755558014,
      0.2054435759782791,
      0.20127686858177185,
      0.9985506534576416,
      0.9988592863082886,
      0.9987988471984863,
      0.9990047216415405,
      0.9988411068916321,
      0.9982028603553772,
      0.9948014616966248,
      0.9770570397377014,
      0.9238723516464233,
      0.9355071783065796,
      0.8740526437759399,
      0.8752813339233398,
      0.8725749254226685,
      0.9104012846946716,
      0.9336291551589966,
      0.9808543920516968,
      0.9915719032287598,
      0.9963467121124268,
      0.9958956241607666,
      0.9931252002716064,
      0.9951993227005005,
      0.9978930354118347,
      0.9979605674743652,
      0.9959695935249329,
      0.9957379102706909,
      0.9846087098121643,
      0.963189959526062,
      0.9141970276832581,
      0.8975405693054199,
      0.9047810435295105,
      0.8955727219581604,
      0.9120652079582214,
      0.9196848273277283,
      0.9529876708984375,
      0.9416604042053223,
      0.9728623032569885,
      0.9613488912582397,
      0.9804975390434265,
      0.9780677556991577,
      0.9889499545097351,
      0.9918351769447327,
      0.9970313310623169,
      0.9937419295310974,
      0.9955190420150757,
      0.9947155117988586,
      0.9856612086296082,
      0.9887046813964844,
      0.9970481395721436,
      0.9989688396453857,
      0.9993557333946228,
      0.9938755035400391,
      0.9985741376876831,
      0.998602569103241,
      0.9993541240692139,
      0.9993252754211426,
      0.9924180507659912,
      0.9912381172180176,
      0.9937877058982849,
      0.9948297142982483,
      0.9922234416007996,
      0.9844233989715576,
      0.9850749373435974,
      0.9906551837921143,
      0.9886528849601746,
      0.9888622164726257,
      0.9962816834449768,
      0.9975481629371643,
      0.9988057613372803,
      0.999459445476532,
      0.9991021156311035,
      0.9993409514427185,
      0.9974362254142761,
      0.9974632263183594,
      0.9963908791542053,
      0.9973950386047363,
      0.9921320676803589,
      0.9870023131370544,
      0.9849137663841248,
      0.9831822514533997,
      0.9801090955734253,
      0.9748023152351379,
      0.9908252358436584,
      0.9977971911430359,
      0.9987618923187256,
      0.9993078112602234,
      0.998471200466156,
      0.9959032535552979,
      0.9917603731155396,
      0.976719319820404,
      0.94529128074646,
      0.8938661813735962,
      0.856521725654602,
      0.887191891670227,
      0.9088966250419617,
      0.9678950309753418,
      0.9876782298088074,
      0.9971461892127991,
      0.9975377321243286,
      0.9990313053131104,
      0.9990297555923462,
      0.999306321144104,
      0.9983958005905151,
      0.9977871775627136,
      0.9881423711776733,
      0.9640390872955322,
      0.9729197025299072,
      0.9546347260475159,
      0.979708194732666,
      0.9964765310287476,
      0.9967883229255676,
      0.9974494576454163,
      0.9964269995689392,
      0.995330810546875,
      0.9889589548110962,
      0.9788779020309448,
      0.9577970504760742,
      0.942855954170227,
      0.9434870481491089,
      0.9142017364501953,
      0.9261898398399353,
      0.9643878936767578,
      0.9914597868919373,
      0.9798942804336548,
      0.9906749129295349,
      0.9641435742378235,
      0.9984186887741089,
      0.9967190623283386,
      0.995770275592804,
      0.9982811808586121,
      0.9985468983650208,
      0.9986675977706909,
      0.999056875705719,
      0.9990328550338745,
      0.9991311430931091,
      0.9989526271820068,
      0.9976791143417358,
      0.9952806234359741,
      0.9872031211853027,
      0.9674428701400757,
      0.9277502298355103,
      0.920760989189148,
      0.8988246917724609,
      0.8537030220031738,
      0.8371755480766296,
      0.8598345518112183,
      0.9066115617752075,
      0.9505512118339539,
      0.9658703804016113,
      0.9893242120742798,
      0.9917986392974854,
      0.9957884550094604,
      0.9960334897041321,
      0.9956982731819153,
      0.9934900403022766,
      0.9846409559249878,
      0.9811457395553589,
      0.9846569895744324,
      0.9633515477180481,
      0.9574294090270996,
      0.9331650733947754,
      0.9008607268333435,
      0.9289302825927734,
      0.8710994124412537,
      0.8834112882614136,
      0.9053830504417419,
      0.8853724002838135,
      0.844636857509613,
      0.8599020838737488,
      0.8924565315246582,
      0.8758864998817444,
      0.8374561071395874,
      0.8773068785667419,
      0.8907068967819214,
      0.8460398316383362,
      0.8230147957801819,
      0.8861905932426453,
      0.8761343955993652,
      0.8327505588531494,
      0.846897304058075,
      0.9001320600509644,
      0.8602874279022217,
      0.8296303749084473,
      0.890758752822876,
      0.9236434698104858,
      0.9024401903152466,
      0.9362406134605408,
      0.9697892665863037,
      0.9778885245323181,
      0.9906268119812012,
      0.9946451187133789,
      0.9974473714828491,
      0.9976154565811157,
      0.9938921928405762,
      0.9591655135154724,
      0.9716851711273193,
      0.9803434610366821,
      0.9671890139579773,
      0.9757546186447144,
      0.9861204028129578,
      0.9862890839576721,
      0.9736486673355103,
      0.9828600883483887,
      0.9882333278656006,
      0.9821068048477173,
      0.9789563417434692,
      0.9823164939880371,
      0.9884567260742188,
      0.9842774868011475,
      0.9777230024337769,
      0.9826639890670776,
      0.9910666942596436,
      0.9845021963119507,
      0.9773313999176025,
      0.9852988123893738,
      0.9908570051193237,
      0.9862407445907593,
      0.9812854528427124,
      0.9892852902412415,
      0.9931185245513916,
      0.9868217706680298,
      0.9811212420463562,
      0.9941380620002747,
      0.995176374912262,
      0.9871538877487183,
      0.985962986946106,
      0.9961671233177185,
      0.9929754734039307,
      0.9883111119270325,
      0.9953991770744324,
      0.9967875480651855,
      0.9937366247177124,
      0.9952155947685242,
      0.9986297488212585,
      0.9967898726463318,
      0.9945346713066101,
      0.9986431002616882,
      0.9983263611793518,
      0.995592474937439,
      0.9976790547370911,
      0.9992235898971558,
      0.9982845783233643,
      0.997837483882904,
      0.9994506239891052,
      0.9994391798973083,
      0.998876690864563,
      0.9986421465873718,
      0.9981470108032227,
      0.9983276128768921,
      0.9990978837013245,
      0.9993888139724731,
      0.9993452429771423,
      0.9992638826370239,
      0.9993006587028503,
      0.9993944764137268,
      0.9994243383407593,
      0.9993373155593872,
      0.9988783597946167,
      0.9987871646881104,
      0.996086061000824,
      0.9885189533233643,
      0.988427460193634,
      0.996359646320343,
      0.9943703413009644,
      0.9854583740234375,
      0.9905418753623962,
      0.9957326650619507,
      0.989116370677948,
      0.9778346419334412,
      0.9867347478866577,
      0.986394464969635,
      0.9953315258026123,
      0.9969027042388916,
      0.9978904724121094,
      0.996322751045227,
      0.9968176484107971,
      0.9979638457298279,
      0.9976422190666199,
      0.9954314827919006,
      0.9980787038803101,
      0.9985123872756958,
      0.9969412684440613,
      0.9971975088119507,
      0.9983386993408203,
      0.9978227615356445
    ],
    [
      0.10764434933662415,
      0.11631709337234497,
      0.11825965344905853,
      0.11711852252483368,
      0.11268549412488937,
      0.10354984551668167,
      0.0998450368642807,
      0.1022861897945404,
      0.10347956418991089,
      0.0887695923447609,
      0.09625199437141418,
      0.10331674665212631,
      0.0982942134141922,
      0.09501336514949799,
      0.10004916042089462,
      0.09587268531322479,
      0.09722116589546204,
      0.10595172643661499,
      0.1063849925994873,
      0.10479245334863663,
      0.10646139830350876,
      0.11309019476175308,
      0.111787348985672,
      0.11037445068359375,
      0.10481881350278854,
      0.11147959530353546,
      0.10268908739089966,
      0.10511573404073715,
      0.10675618052482605,
      0.10762646794319153,
      0.10998564213514328,
      0.11986010521650314,
      0.11534169316291809,
      0.11392895132303238,
      0.11590005457401276,
      0.11411203444004059,
      0.10572019219398499,
      0.09712180495262146,
      0.10618281364440918,
      0.1034514456987381,
      0.09503208845853806,
      0.09219804406166077,
      0.09400748461484909,
      0.08155039697885513,
      0.07960277795791626,
      0.08395835757255554,
      0.0795934647321701,
      0.07397671043872833,
      0.07393267750740051,
      0.0769205167889595,
      0.0774746984243393,
      0.0737927258014679,
      0.07546665519475937,
      0.07845497131347656,
      0.07864409685134888,
      0.07912717014551163,
      0.07718943804502487,
      0.08038528263568878,
      0.08367742598056793,
      0.08761780709028244,
      0.08976757526397705,
      0.094880610704422,
      0.09818528592586517,
      0.10392135381698608,
      0.10996411740779877,
      0.12466585636138916,
      0.13287517428398132,
      0.12862469255924225,
      0.13323110342025757,
      0.145409494638443,
      0.15899521112442017,
      0.170865997672081,
      0.18422532081604004,
      0.20548126101493835,
      0.21979627013206482,
      0.2269030064344406,
      0.23764149844646454,
      0.20602938532829285,
      0.99860680103302,
      0.9988783001899719,
      0.9987746477127075,
      0.9989914894104004,
      0.9988316297531128,
      0.9982711672782898,
      0.9950103163719177,
      0.9787101149559021,
      0.9263386130332947,
      0.9373447895050049,
      0.8761473298072815,
      0.8764455318450928,
      0.874213457107544,
      0.9109693169593811,
      0.9340391159057617,
      0.9812159538269043,
      0.9917075634002686,
      0.996411919593811,
      0.9959355592727661,
      0.9930267930030823,
      0.9950555562973022,
      0.9978548884391785,
      0.9979442358016968,
      0.9959604740142822,
      0.9957669377326965,
      0.9847663640975952,
      0.964448094367981,
      0.9164859056472778,
      0.8994930386543274,
      0.9063981771469116,
      0.8956130743026733,
      0.9121589660644531,
      0.918603777885437,
      0.9529780149459839,
      0.9400411248207092,
      0.9722951650619507,
      0.9605100154876709,
      0.9800796508789062,
      0.9775514006614685,
      0.9888305068016052,
      0.9917159676551819,
      0.9970632791519165,
      0.9936791658401489,
      0.995412290096283,
      0.9944265484809875,
      0.9849478006362915,
      0.9883989691734314,
      0.9970855116844177,
      0.9990200996398926,
      0.9994170069694519,
      0.9942995309829712,
      0.9987140893936157,
      0.9986951351165771,
      0.9994208216667175,
      0.9994263052940369,
      0.9934846758842468,
      0.9925281405448914,
      0.9946024417877197,
      0.9954276084899902,
      0.992886483669281,
      0.9857237935066223,
      0.9865180253982544,
      0.9912814497947693,
      0.988945484161377,
      0.9890551567077637,
      0.996572732925415,
      0.9979340434074402,
      0.9990242719650269,
      0.9995448589324951,
      0.9992450475692749,
      0.99941086769104,
      0.9976192712783813,
      0.9975594282150269,
      0.996504008769989,
      0.9974551200866699,
      0.9920840859413147,
      0.9867081642150879,
      0.9843333959579468,
      0.9823576211929321,
      0.9788123369216919,
      0.9720103144645691,
      0.9898844957351685,
      0.9977155923843384,
      0.9987948536872864,
      0.9993724822998047,
      0.9985525012016296,
      0.9958961009979248,
      0.991335928440094,
      0.9746480584144592,
      0.942363977432251,
      0.8893393278121948,
      0.8494887351989746,
      0.8826964497566223,
      0.9064949750900269,
      0.9668630361557007,
      0.9869319796562195,
      0.9971000552177429,
      0.997502326965332,
      0.9990556836128235,
      0.999087393283844,
      0.9993723630905151,
      0.9984341859817505,
      0.9977703094482422,
      0.9871553182601929,
      0.9607757329940796,
      0.9708297848701477,
      0.9513169527053833,
      0.9777959585189819,
      0.9963085055351257,
      0.9967235922813416,
      0.9974820613861084,
      0.9964914321899414,
      0.9953987002372742,
      0.9893306493759155,
      0.9792495369911194,
      0.9584358334541321,
      0.9434667229652405,
      0.9444829225540161,
      0.9156820774078369,
      0.9284831285476685,
      0.9666758179664612,
      0.9920128583908081,
      0.9809406995773315,
      0.9909583330154419,
      0.9638715982437134,
      0.9984311461448669,
      0.9966832995414734,
      0.995660662651062,
      0.99826979637146,
      0.9985908269882202,
      0.998744010925293,
      0.9990789294242859,
      0.999042272567749,
      0.9991128444671631,
      0.9989439249038696,
      0.997625470161438,
      0.9952788949012756,
      0.9876022338867188,
      0.9672861099243164,
      0.9271886348724365,
      0.919532060623169,
      0.8994276523590088,
      0.8555184602737427,
      0.8347958922386169,
      0.8630973100662231,
      0.9095749855041504,
      0.9529422521591187,
      0.9671112298965454,
      0.989477813243866,
      0.9914754033088684,
      0.9955689311027527,
      0.9957122802734375,
      0.995589017868042,
      0.9934590458869934,
      0.983913779258728,
      0.9800059795379639,
      0.9835461974143982,
      0.9616186618804932,
      0.9562324285507202,
      0.9325019121170044,
      0.903428852558136,
      0.9316803216934204,
      0.8730971217155457,
      0.8864181041717529,
      0.9092909097671509,
      0.8876036405563354,
      0.8452147841453552,
      0.8616262674331665,
      0.8938995003700256,
      0.8769630789756775,
      0.8414527177810669,
      0.8779120445251465,
      0.890740156173706,
      0.8439087867736816,
      0.8229496479034424,
      0.8840135931968689,
      0.87152099609375,
      0.8264180421829224,
      0.8424450159072876,
      0.8968288898468018,
      0.8542412519454956,
      0.8233819007873535,
      0.8880924582481384,
      0.9199123382568359,
      0.8987520933151245,
      0.9318888187408447,
      0.967793345451355,
      0.9764664769172668,
      0.9905956387519836,
      0.9949528574943542,
      0.9978616237640381,
      0.9980894327163696,
      0.9950184226036072,
      0.9637188911437988,
      0.9750795364379883,
      0.9822075366973877,
      0.9699022769927979,
      0.9777675867080688,
      0.9870271682739258,
      0.986992597579956,
      0.9751883149147034,
      0.9835363030433655,
      0.9883236885070801,
      0.982437789440155,
      0.9793704152107239,
      0.982133150100708,
      0.9881759881973267,
      0.9841178059577942,
      0.9771791696548462,
      0.9814803600311279,
      0.9906465411186218,
      0.9842321872711182,
      0.9765218496322632,
      0.9850784540176392,
      0.990629255771637,
      0.9861587882041931,
      0.9808263182640076,
      0.9895067811012268,
      0.993268609046936,
      0.9873109459877014,
      0.9819783568382263,
      0.9948396682739258,
      0.9954968094825745,
      0.9887638688087463,
      0.987900972366333,
      0.9966544508934021,
      0.9936172962188721,
      0.9896969199180603,
      0.9961099028587341,
      0.9970079660415649,
      0.9940425753593445,
      0.9956472516059875,
      0.9986634850502014,
      0.9967968463897705,
      0.994453489780426,
      0.9986530542373657,
      0.9983328580856323,
      0.9956423044204712,
      0.9977607727050781,
      0.9992706179618835,
      0.9984129071235657,
      0.9980753660202026,
      0.9995256662368774,
      0.9995024800300598,
      0.9989736080169678,
      0.9987111687660217,
      0.9981861114501953,
      0.9982756972312927,
      0.9990293979644775,
      0.9993821978569031,
      0.9993383288383484,
      0.9992896914482117,
      0.9993491768836975,
      0.9994522929191589,
      0.9995039701461792,
      0.9994197487831116,
      0.9989525079727173,
      0.9988222122192383,
      0.9960798025131226,
      0.9882199764251709,
      0.9881299734115601,
      0.996367871761322,
      0.9943253993988037,
      0.9852549433708191,
      0.9905875325202942,
      0.9957979321479797,
      0.9891605973243713,
      0.9780394434928894,
      0.9868631958961487,
      0.9866642951965332,
      0.9955041408538818,
      0.997098982334137,
      0.9980924725532532,
      0.9966779947280884,
      0.9971092939376831,
      0.9982112050056458,
      0.9979581832885742,
      0.9959890246391296,
      0.9983682632446289,
      0.9987478852272034,
      0.9973641037940979,
      0.9975760579109192,
      0.9985784888267517,
      0.9980869293212891
    ],
    [
      0.10690391808748245,
      0.11569826304912567,
      0.11661933362483978,
      0.11546185612678528,
      0.11229821294546127,
      0.10231740772724152,
      0.0972878485918045,
      0.10207300633192062,
      0.09875666350126266,
      0.08844824135303497,
      0.09525909274816513,
      0.09799635410308838,
      0.09167183935642242,
      0.09084859490394592,
      0.09600485861301422,
      0.0925060510635376,
      0.09588686376810074,
      0.0992417186498642,
      0.10061988234519958,
      0.09589654207229614,
      0.09919295459985733,
      0.10330158472061157,
      0.10327517986297607,
      0.10227926075458527,
      0.09876728057861328,
      0.1024542897939682,
      0.09656134247779846,
      0.09889235347509384,
      0.10183197259902954,
      0.10262493789196014,
      0.10163819044828415,
      0.10958848893642426,
      0.10743177682161331,
      0.10609796643257141,
      0.10670143365859985,
      0.11158518493175507,
      0.10332249104976654,
      0.09487272799015045,
      0.10142019391059875,
      0.10150162130594254,
      0.09302245080471039,
      0.08798407763242722,
      0.09064005315303802,
      0.08240064978599548,
      0.07856610417366028,
      0.07985185831785202,
      0.07945791631937027,
      0.07570750266313553,
      0.07494734227657318,
      0.07149483263492584,
      0.07971002161502838,
      0.07532864063978195,
      0.07512635737657547,
      0.08099029213190079,
      0.07616768032312393,
      0.0782516822218895,
      0.07933646440505981,
      0.08544230461120605,
      0.08918597549200058,
      0.09212297201156616,
      0.09086383879184723,
      0.10255185514688492,
      0.10636299848556519,
      0.10854097455739975,
      0.11326882243156433,
      0.12814979255199432,
      0.1375522017478943,
      0.13876047730445862,
      0.14481139183044434,
      0.15566396713256836,
      0.17067202925682068,
      0.19362080097198486,
      0.21119146049022675,
      0.2342953234910965,
      0.24924618005752563,
      0.2526703476905823,
      0.26497164368629456,
      0.23009246587753296,
      0.9987139701843262,
      0.9989618062973022,
      0.9988528490066528,
      0.9990328550338745,
      0.9988878965377808,
      0.9983185529708862,
      0.9950979948043823,
      0.97881019115448,
      0.9267610311508179,
      0.9375325441360474,
      0.8767344355583191,
      0.8771506547927856,
      0.8747678399085999,
      0.9126770496368408,
      0.9348195791244507,
      0.9816411733627319,
      0.9919238090515137,
      0.9965051412582397,
      0.9960752129554749,
      0.9932882785797119,
      0.9952380061149597,
      0.9979197382926941,
      0.9979794025421143,
      0.9960295557975769,
      0.9958571791648865,
      0.984988272190094,
      0.9647707939147949,
      0.917504072189331,
      0.9003133177757263,
      0.9067719578742981,
      0.8954454660415649,
      0.9109144806861877,
      0.9173774719238281,
      0.9522693753242493,
      0.9391882419586182,
      0.9720857739448547,
      0.9603620171546936,
      0.9802430868148804,
      0.9779917001724243,
      0.9893081188201904,
      0.9921690821647644,
      0.9973153471946716,
      0.9941409826278687,
      0.9956929683685303,
      0.9946569800376892,
      0.9852176308631897,
      0.9888368844985962,
      0.9973082542419434,
      0.9991005659103394,
      0.9994572401046753,
      0.9946281313896179,
      0.998810887336731,
      0.9987580180168152,
      0.9994584918022156,
      0.9994754791259766,
      0.9940618872642517,
      0.9932065606117249,
      0.9950668811798096,
      0.9958217740058899,
      0.9933313727378845,
      0.986397385597229,
      0.987250030040741,
      0.9916512370109558,
      0.9892109632492065,
      0.989220917224884,
      0.9967759847640991,
      0.998101532459259,
      0.999114990234375,
      0.9995715618133545,
      0.9993172883987427,
      0.9994628429412842,
      0.9978073239326477,
      0.9977499842643738,
      0.9967908263206482,
      0.9976868033409119,
      0.992599606513977,
      0.9874715209007263,
      0.9848607182502747,
      0.9826487898826599,
      0.9786520600318909,
      0.9711834788322449,
      0.9895387887954712,
      0.997725248336792,
      0.9988314509391785,
      0.9994196891784668,
      0.9986669421195984,
      0.9961126446723938,
      0.9915763735771179,
      0.9743770360946655,
      0.9415154457092285,
      0.8866978287696838,
      0.8454412817955017,
      0.8797650337219238,
      0.9045236110687256,
      0.9661105871200562,
      0.9864962697029114,
      0.997050940990448,
      0.9975534677505493,
      0.9990733861923218,
      0.9991047382354736,
      0.9994034171104431,
      0.9984629154205322,
      0.9977983832359314,
      0.9869183301925659,
      0.9598159193992615,
      0.9701124429702759,
      0.9499491453170776,
      0.976916491985321,
      0.9960659742355347,
      0.996555507183075,
      0.997404158115387,
      0.9963605999946594,
      0.9953644871711731,
      0.9893258810043335,
      0.9788089990615845,
      0.9580692052841187,
      0.9432342052459717,
      0.9445943832397461,
      0.9161961078643799,
      0.9291465282440186,
      0.9673336744308472,
      0.9922055006027222,
      0.9813920855522156,
      0.9912667274475098,
      0.9649790525436401,
      0.9985589385032654,
      0.9969993829727173,
      0.996046781539917,
      0.9984122514724731,
      0.9986740946769714,
      0.9987980127334595,
      0.9991249442100525,
      0.999107301235199,
      0.9991797208786011,
      0.9989975094795227,
      0.9977641105651855,
      0.9954786896705627,
      0.9880051016807556,
      0.9670803546905518,
      0.9268980622291565,
      0.918827474117279,
      0.8994961380958557,
      0.8574018478393555,
      0.8417912721633911,
      0.864727258682251,
      0.9104508757591248,
      0.9533186554908752,
      0.9671275615692139,
      0.9894917011260986,
      0.9915211796760559,
      0.9957112669944763,
      0.9959987998008728,
      0.9959232807159424,
      0.9939768314361572,
      0.9847976565361023,
      0.9804959297180176,
      0.9837740659713745,
      0.9616121649742126,
      0.9558979272842407,
      0.9322657585144043,
      0.9034940600395203,
      0.9316653609275818,
      0.8733301162719727,
      0.8870424628257751,
      0.9103468656539917,
      0.888244092464447,
      0.845382809638977,
      0.8626547455787659,
      0.8951563239097595,
      0.8778960108757019,
      0.8432558178901672,
      0.8793560862541199,
      0.8917312622070312,
      0.8440081477165222,
      0.8230777382850647,
      0.8840237855911255,
      0.8716453313827515,
      0.8229285478591919,
      0.8425434827804565,
      0.8967235088348389,
      0.8516075015068054,
      0.821111798286438,
      0.8874993324279785,
      0.918804943561554,
      0.8971970677375793,
      0.9298568367958069,
      0.9673623442649841,
      0.9763125777244568,
      0.9906796216964722,
      0.9951342344284058,
      0.9980932474136353,
      0.9983046650886536,
      0.995549738407135,
      0.9653534889221191,
      0.976342499256134,
      0.982973039150238,
      0.9706711769104004,
      0.978258490562439,
      0.9872486591339111,
      0.9870678186416626,
      0.9751676917076111,
      0.9833532571792603,
      0.9882122874259949,
      0.9821468591690063,
      0.9790502786636353,
      0.9816649556159973,
      0.9877355098724365,
      0.9837660789489746,
      0.9766106605529785,
      0.9808155298233032,
      0.9903050065040588,
      0.9841613173484802,
      0.976580023765564,
      0.9851117730140686,
      0.990851879119873,
      0.9867393374443054,
      0.9817359447479248,
      0.9901577830314636,
      0.9938721060752869,
      0.9887045621871948,
      0.9833183288574219,
      0.9953206777572632,
      0.9962550401687622,
      0.9900448322296143,
      0.9886500239372253,
      0.9969198107719421,
      0.9941044449806213,
      0.9901008009910583,
      0.9963146448135376,
      0.9972735047340393,
      0.9944512844085693,
      0.9958876967430115,
      0.9987521171569824,
      0.9970719814300537,
      0.9948509335517883,
      0.9987439513206482,
      0.998479962348938,
      0.9959700107574463,
      0.9979655742645264,
      0.9993380904197693,
      0.9985821843147278,
      0.9983217120170593,
      0.9995912313461304,
      0.9995594024658203,
      0.9990911483764648,
      0.9988406896591187,
      0.9983507990837097,
      0.9984219670295715,
      0.9991082549095154,
      0.9994229078292847,
      0.9993925094604492,
      0.9993454813957214,
      0.999403178691864,
      0.9995039105415344,
      0.9995677471160889,
      0.9994902014732361,
      0.9990455508232117,
      0.9989252686500549,
      0.9964030385017395,
      0.988750696182251,
      0.9887444376945496,
      0.9966374635696411,
      0.9945436120033264,
      0.9856852889060974,
      0.990920901298523,
      0.9959774613380432,
      0.9893109798431396,
      0.9785349369049072,
      0.9874502420425415,
      0.9874299764633179,
      0.9958258271217346,
      0.9973909258842468,
      0.9983372092247009,
      0.9970816373825073,
      0.9974533915519714,
      0.9984516501426697,
      0.9982397556304932,
      0.9964683651924133,
      0.9985940456390381,
      0.9989270567893982,
      0.9977246522903442,
      0.99789959192276,
      0.998784601688385,
      0.9983338117599487
    ],
    [
      0.10999003797769547,
      0.11725868284702301,
      0.1196199506521225,
      0.11715196073055267,
      0.11395968496799469,
      0.1067206934094429,
      0.10019755363464355,
      0.10546527802944183,
      0.10234341025352478,
      0.09250492602586746,
      0.10031464695930481,
      0.10324618220329285,
      0.09364806115627289,
      0.09420237690210342,
      0.09824813157320023,
      0.0935971587896347,
      0.09511622786521912,
      0.10173434019088745,
      0.10296665132045746,
      0.097577765583992,
      0.10048168897628784,
      0.10530144721269608,
      0.10508231073617935,
      0.10186095535755157,
      0.09654875844717026,
      0.10078169405460358,
      0.09390846639871597,
      0.09730798006057739,
      0.09858628362417221,
      0.09938647598028183,
      0.09919656068086624,
      0.10977665334939957,
      0.11171182990074158,
      0.10774248093366623,
      0.10480538755655289,
      0.11253690719604492,
      0.10385717451572418,
      0.09616678953170776,
      0.10279982537031174,
      0.1014801412820816,
      0.09614217281341553,
      0.08783608675003052,
      0.09335402399301529,
      0.08570222556591034,
      0.07728633284568787,
      0.07663008570671082,
      0.07748271524906158,
      0.07584597170352936,
      0.07893208414316177,
      0.07688894122838974,
      0.0834946557879448,
      0.07893934100866318,
      0.0769704282283783,
      0.07764589041471481,
      0.0771203264594078,
      0.07897389680147171,
      0.07793907821178436,
      0.08627071231603622,
      0.08878536522388458,
      0.09356994926929474,
      0.093401700258255,
      0.11244750767946243,
      0.11516007035970688,
      0.1159423366189003,
      0.11890480667352676,
      0.13225296139717102,
      0.1419374793767929,
      0.14557720720767975,
      0.1513981968164444,
      0.1634080559015274,
      0.1745232790708542,
      0.19627824425697327,
      0.2198186218738556,
      0.24625501036643982,
      0.25566673278808594,
      0.25798293948173523,
      0.269474059343338,
      0.23566143214702606,
      0.9988270401954651,
      0.9990459680557251,
      0.9989383816719055,
      0.9990670680999756,
      0.9989273548126221,
      0.9983354806900024,
      0.9951278567314148,
      0.9785274267196655,
      0.9262934923171997,
      0.9366684556007385,
      0.8761234283447266,
      0.8762549757957458,
      0.873491108417511,
      0.9114392399787903,
      0.9334232807159424,
      0.9812078475952148,
      0.9918166399002075,
      0.9967559576034546,
      0.9966791868209839,
      0.9950648546218872,
      0.9963727593421936,
      0.9982126355171204,
      0.9981615543365479,
      0.9961094260215759,
      0.9958415031433105,
      0.9844798445701599,
      0.9636093378067017,
      0.9163436889648438,
      0.8991258144378662,
      0.9051677584648132,
      0.8929901719093323,
      0.9081003665924072,
      0.9158570170402527,
      0.9511839151382446,
      0.9374957084655762,
      0.9710540771484375,
      0.9590726494789124,
      0.9798586964607239,
      0.9780401587486267,
      0.9896115064620972,
      0.9924845695495605,
      0.9975050091743469,
      0.9944652915000916,
      0.9958721399307251,
      0.9947434663772583,
      0.9853489995002747,
      0.9891501665115356,
      0.9975124597549438,
      0.9991810321807861,
      0.9995133876800537,
      0.995180070400238,
      0.998965322971344,
      0.9988933801651001,
      0.9995276927947998,
      0.9995573163032532,
      0.9953821301460266,
      0.994850218296051,
      0.9961367249488831,
      0.9966669678688049,
      0.9942765235900879,
      0.9880332350730896,
      0.9891243577003479,
      0.9927577376365662,
      0.990406334400177,
      0.9903180599212646,
      0.9974180459976196,
      0.9985935688018799,
      0.999302864074707,
      0.9996450543403625,
      0.9994206428527832,
      0.9995263814926147,
      0.9980222582817078,
      0.997940719127655,
      0.9970778822898865,
      0.9979104399681091,
      0.9930515885353088,
      0.9881393909454346,
      0.9852463603019714,
      0.9827218055725098,
      0.9783396124839783,
      0.9705920815467834,
      0.9892140626907349,
      0.9977297782897949,
      0.9988632202148438,
      0.9994678497314453,
      0.99873948097229,
      0.9961907863616943,
      0.9915392994880676,
      0.973381757736206,
      0.9403766989707947,
      0.8811939358711243,
      0.8423418998718262,
      0.8766502141952515,
      0.9034340977668762,
      0.9655449390411377,
      0.9859445691108704,
      0.9970176219940186,
      0.9974801540374756,
      0.9991109371185303,
      0.999213695526123,
      0.9994966387748718,
      0.998591423034668,
      0.9979616403579712,
      0.9871675372123718,
      0.9595794081687927,
      0.969845175743103,
      0.9493392109870911,
      0.9779646992683411,
      0.9963714480400085,
      0.9970189929008484,
      0.9976972937583923,
      0.996560275554657,
      0.9952996969223022,
      0.9888424277305603,
      0.9782357811927795,
      0.9568917751312256,
      0.9429558515548706,
      0.9436562061309814,
      0.9154688119888306,
      0.9287078976631165,
      0.966764509677887,
      0.9918885231018066,
      0.9806877970695496,
      0.991223156452179,
      0.9654561877250671,
      0.9987456798553467,
      0.9975705146789551,
      0.9967018365859985,
      0.9986166954040527,
      0.9987831115722656,
      0.9988357424736023,
      0.9991576075553894,
      0.9991777539253235,
      0.9992502331733704,
      0.9990522861480713,
      0.9978978633880615,
      0.9956291913986206,
      0.9881990551948547,
      0.9675935506820679,
      0.9263413548469543,
      0.917793869972229,
      0.8984511494636536,
      0.8574943542480469,
      0.8416191339492798,
      0.8653526902198792,
      0.9103531837463379,
      0.9529596567153931,
      0.966494619846344,
      0.9892654418945312,
      0.9914687275886536,
      0.9958441853523254,
      0.9963892698287964,
      0.9961466789245605,
      0.9942805767059326,
      0.984944224357605,
      0.9803924560546875,
      0.9835825562477112,
      0.9606290459632874,
      0.954576849937439,
      0.9301990866661072,
      0.9021745920181274,
      0.9305342435836792,
      0.8721928596496582,
      0.8863991498947144,
      0.9104684591293335,
      0.8880435228347778,
      0.8444710373878479,
      0.8623166084289551,
      0.8954153060913086,
      0.8777132034301758,
      0.843014121055603,
      0.879975438117981,
      0.8927680850028992,
      0.8459162712097168,
      0.8282570838928223,
      0.8877536058425903,
      0.8746482133865356,
      0.8215317130088806,
      0.8461980819702148,
      0.8993949890136719,
      0.8519610166549683,
      0.8222818374633789,
      0.8919744491577148,
      0.9227508306503296,
      0.898964524269104,
      0.9314653873443604,
      0.9693377017974854,
      0.9777366518974304,
      0.9917016625404358,
      0.9961597919464111,
      0.9987208843231201,
      0.9988201856613159,
      0.9968995451927185,
      0.9726652503013611,
      0.9821348786354065,
      0.9867198467254639,
      0.9768574237823486,
      0.9831802845001221,
      0.9897438287734985,
      0.9895218014717102,
      0.9804959297180176,
      0.9866558909416199,
      0.9902550578117371,
      0.9856643676757812,
      0.9834920167922974,
      0.9852160811424255,
      0.9903908967971802,
      0.9871588349342346,
      0.9812161922454834,
      0.984237790107727,
      0.992343008518219,
      0.9870618581771851,
      0.9805854558944702,
      0.986954927444458,
      0.992605447769165,
      0.9886029958724976,
      0.984521746635437,
      0.9915339350700378,
      0.9952211380004883,
      0.9910191893577576,
      0.9851232171058655,
      0.9957447648048401,
      0.9969708919525146,
      0.9918159246444702,
      0.989374041557312,
      0.9973160624504089,
      0.9949739575386047,
      0.9908726811408997,
      0.9965364336967468,
      0.9975213408470154,
      0.9949719905853271,
      0.996148407459259,
      0.9988290071487427,
      0.9973973631858826,
      0.9953644275665283,
      0.9988390207290649,
      0.9986342191696167,
      0.9963151812553406,
      0.9981659054756165,
      0.9993995428085327,
      0.9987396001815796,
      0.9985396265983582,
      0.9996442794799805,
      0.9996076226234436,
      0.9991990327835083,
      0.9989799857139587,
      0.9985500574111938,
      0.9985777735710144,
      0.9991953372955322,
      0.9994666576385498,
      0.9994475841522217,
      0.9994000792503357,
      0.9994558095932007,
      0.9995477199554443,
      0.9996227025985718,
      0.9995473623275757,
      0.9991112351417542,
      0.9989800453186035,
      0.9964834451675415,
      0.9887165427207947,
      0.9887332320213318,
      0.9967227578163147,
      0.9945634007453918,
      0.9852975010871887,
      0.990922749042511,
      0.9960148930549622,
      0.9890840649604797,
      0.9782416224479675,
      0.9877002239227295,
      0.9877678155899048,
      0.996048092842102,
      0.9976188540458679,
      0.9985400438308716,
      0.9974126815795898,
      0.9977226853370667,
      0.9986428022384644,
      0.9984821081161499,
      0.9968872666358948,
      0.9987912774085999,
      0.9990832209587097,
      0.9980575442314148,
      0.9982003569602966,
      0.9989767074584961,
      0.9985842108726501
    ],
    [
      0.12207509577274323,
      0.12888425588607788,
      0.13447383046150208,
      0.13101252913475037,
      0.12538759410381317,
      0.11762513220310211,
      0.112814761698246,
      0.11945106834173203,
      0.11339432746171951,
      0.10410919785499573,
      0.11054062843322754,
      0.11630547046661377,
      0.10502918064594269,
      0.10275506228208542,
      0.10720345377922058,
      0.09944988787174225,
      0.10101110488176346,
      0.1085083931684494,
      0.11060239374637604,
      0.10351686179637909,
      0.10851630568504333,
      0.11317503452301025,
      0.11161421239376068,
      0.10703855007886887,
      0.1024048700928688,
      0.1062145084142685,
      0.09812503308057785,
      0.09803912043571472,
      0.10127709805965424,
      0.10270726680755615,
      0.10766097903251648,
      0.12068197131156921,
      0.12274286150932312,
      0.1171000748872757,
      0.11284194141626358,
      0.11833874136209488,
      0.11320141702890396,
      0.10643072426319122,
      0.10585810989141464,
      0.10934621095657349,
      0.10149789601564407,
      0.09585137665271759,
      0.09618596732616425,
      0.09147141873836517,
      0.08577921986579895,
      0.08510508388280869,
      0.08084645122289658,
      0.08276689052581787,
      0.08591814339160919,
      0.08332781493663788,
      0.09202305972576141,
      0.08737603574991226,
      0.08489307761192322,
      0.08444542437791824,
      0.0878773182630539,
      0.08737629652023315,
      0.08486713469028473,
      0.09652496874332428,
      0.10429994016885757,
      0.1046556606888771,
      0.1061120480298996,
      0.12701453268527985,
      0.13208267092704773,
      0.13033272325992584,
      0.12959377467632294,
      0.1441330909729004,
      0.1587500274181366,
      0.16002216935157776,
      0.1676996499300003,
      0.18238714337348938,
      0.1978292167186737,
      0.2178768515586853,
      0.24602168798446655,
      0.2711104154586792,
      0.2702716588973999,
      0.270305871963501,
      0.28208500146865845,
      0.2561163008213043,
      0.9988883137702942,
      0.9990701079368591,
      0.9989525079727173,
      0.9990509152412415,
      0.9989278316497803,
      0.9983136057853699,
      0.9950398802757263,
      0.9779903888702393,
      0.9261618256568909,
      0.9355969429016113,
      0.8753163814544678,
      0.8746993541717529,
      0.8718807101249695,
      0.9089570045471191,
      0.9315866231918335,
      0.9803755879402161,
      0.9915242195129395,
      0.9968692660331726,
      0.9969878792762756,
      0.9959539175033569,
      0.9968775510787964,
      0.9983452558517456,
      0.9982340335845947,
      0.9960973858833313,
      0.9957335591316223,
      0.9835284352302551,
      0.962459146976471,
      0.9153342843055725,
      0.898813009262085,
      0.9046388268470764,
      0.8917542099952698,
      0.9057988524436951,
      0.9143711924552917,
      0.949221134185791,
      0.9348540306091309,
      0.9697520136833191,
      0.9567677974700928,
      0.9784232974052429,
      0.9772195816040039,
      0.9895488023757935,
      0.9925788044929504,
      0.9975903630256653,
      0.9945514798164368,
      0.9958321452140808,
      0.9944865703582764,
      0.9847134947776794,
      0.9889097809791565,
      0.9975422620773315,
      0.99922114610672,
      0.9995479583740234,
      0.995543360710144,
      0.9990551471710205,
      0.9989489912986755,
      0.9995638132095337,
      0.9996094703674316,
      0.9961546659469604,
      0.9957547783851624,
      0.9967722296714783,
      0.9971493482589722,
      0.9948762059211731,
      0.989139199256897,
      0.9903060793876648,
      0.9933552742004395,
      0.9909632802009583,
      0.9908081293106079,
      0.9977085590362549,
      0.9988335967063904,
      0.9993913769721985,
      0.9996916651725769,
      0.9995001554489136,
      0.9995789527893066,
      0.9982234835624695,
      0.9981120228767395,
      0.997343122959137,
      0.9980906248092651,
      0.9933755397796631,
      0.9885255694389343,
      0.9851865768432617,
      0.9822156429290771,
      0.9772191643714905,
      0.968396782875061,
      0.9882692098617554,
      0.997602105140686,
      0.998853325843811,
      0.9995007514953613,
      0.9987872242927551,
      0.9961659908294678,
      0.9910727143287659,
      0.9715915322303772,
      0.9376132488250732,
      0.8778835535049438,
      0.8390018939971924,
      0.8747192621231079,
      0.9018782377243042,
      0.9637253880500793,
      0.9848766922950745,
      0.9969266653060913,
      0.9973982572555542,
      0.9991216659545898,
      0.9992698431015015,
      0.9995368719100952,
      0.9986095428466797,
      0.9979398250579834,
      0.9864201545715332,
      0.957419753074646,
      0.9681157469749451,
      0.9471153616905212,
      0.9778819680213928,
      0.9964749813079834,
      0.9972909092903137,
      0.9978715181350708,
      0.9966462254524231,
      0.995233952999115,
      0.9883383512496948,
      0.9774261713027954,
      0.9558858871459961,
      0.9427386522293091,
      0.943145215511322,
      0.9155049324035645,
      0.92843097448349,
      0.9661409854888916,
      0.9914047718048096,
      0.9794570803642273,
      0.9908765554428101,
      0.9645918607711792,
      0.9988690614700317,
      0.9979104399681091,
      0.997088611125946,
      0.998755693435669,
      0.998868465423584,
      0.9988731741905212,
      0.9991811513900757,
      0.9992229342460632,
      0.9992678761482239,
      0.9990932941436768,
      0.9979785084724426,
      0.9956063628196716,
      0.9878354072570801,
      0.9658329486846924,
      0.9234915971755981,
      0.9145281314849854,
      0.8968361616134644,
      0.8572209477424622,
      0.8371200561523438,
      0.8661292195320129,
      0.9109107851982117,
      0.9528769254684448,
      0.965528666973114,
      0.9886857867240906,
      0.9909664392471313,
      0.9955853819847107,
      0.9962540864944458,
      0.9960793256759644,
      0.9943114519119263,
      0.9845880270004272,
      0.9793614149093628,
      0.9826035499572754,
      0.9584451913833618,
      0.9521209597587585,
      0.92784184217453,
      0.9016685485839844,
      0.9303908348083496,
      0.8728276491165161,
      0.8860371708869934,
      0.9109925031661987,
      0.8878222703933716,
      0.8428167104721069,
      0.8613930940628052,
      0.8954585194587708,
      0.8769055604934692,
      0.8411820530891418,
      0.8792229294776917,
      0.8932870030403137,
      0.8408430814743042,
      0.8260441422462463,
      0.8881059885025024,
      0.8743330240249634,
      0.8149134516716003,
      0.8477198481559753,
      0.9006627798080444,
      0.8518391251564026,
      0.8215718269348145,
      0.8935184478759766,
      0.9235150218009949,
      0.8969719409942627,
      0.9295539855957031,
      0.9695048332214355,
      0.9775296449661255,
      0.992007315158844,
      0.9966021180152893,
      0.9989876747131348,
      0.9990867376327515,
      0.9977260231971741,
      0.9773811101913452,
      0.9858115315437317,
      0.989067018032074,
      0.9812133312225342,
      0.9863623380661011,
      0.9915398359298706,
      0.9913414120674133,
      0.9841309785842896,
      0.9890668392181396,
      0.9923617243766785,
      0.9882782101631165,
      0.9863033890724182,
      0.9874027967453003,
      0.9920380711555481,
      0.9891404509544373,
      0.983925998210907,
      0.9864236116409302,
      0.9934945106506348,
      0.9889554381370544,
      0.9839025735855103,
      0.9883853793144226,
      0.9935178756713867,
      0.9902026653289795,
      0.9863945245742798,
      0.9924110770225525,
      0.9959653615951538,
      0.9924985766410828,
      0.9860972166061401,
      0.9960185885429382,
      0.9973543882369995,
      0.9927417039871216,
      0.9899329543113708,
      0.9975568652153015,
      0.9954620599746704,
      0.9912716150283813,
      0.9966758489608765,
      0.9976610541343689,
      0.9952329397201538,
      0.9962663054466248,
      0.9988476037979126,
      0.9975703954696655,
      0.995660662651062,
      0.9988866448402405,
      0.9987350702285767,
      0.9966262578964233,
      0.9983068108558655,
      0.9994403719902039,
      0.9988499283790588,
      0.9986971616744995,
      0.9996830224990845,
      0.9996400475502014,
      0.9992718696594238,
      0.9990594983100891,
      0.9986505508422852,
      0.9986570477485657,
      0.9992468357086182,
      0.9994879961013794,
      0.9994672536849976,
      0.9994254112243652,
      0.999478816986084,
      0.9995757341384888,
      0.9996643662452698,
      0.9995889663696289,
      0.9991514682769775,
      0.9989863634109497,
      0.9963816404342651,
      0.9882490038871765,
      0.9882736206054688,
      0.9966121315956116,
      0.9943422079086304,
      0.9844943881034851,
      0.9907273054122925,
      0.9958972930908203,
      0.9886597990989685,
      0.9777870178222656,
      0.9876566529273987,
      0.9877842664718628,
      0.9961150288581848,
      0.9977659583091736,
      0.998688280582428,
      0.9976947903633118,
      0.997934877872467,
      0.9987874031066895,
      0.9986757636070251,
      0.9972589015960693,
      0.9989500045776367,
      0.9992059469223022,
      0.9983487129211426,
      0.9984577298164368,
      0.9991217851638794,
      0.9987739324569702
    ],
    [
      0.14060692489147186,
      0.15443255007266998,
      0.15412801504135132,
      0.1467457115650177,
      0.14154359698295593,
      0.13445499539375305,
      0.12789462506771088,
      0.13771052658557892,
      0.1292404681444168,
      0.11760484427213669,
      0.12400826811790466,
      0.1271040141582489,
      0.11398874223232269,
      0.11349330097436905,
      0.11915639787912369,
      0.10931386053562164,
      0.11215713620185852,
      0.11277931928634644,
      0.11604234576225281,
      0.1090678870677948,
      0.11863356083631516,
      0.1227644756436348,
      0.12003843486309052,
      0.11410552263259888,
      0.11074575781822205,
      0.11444837599992752,
      0.10236463695764542,
      0.10562172532081604,
      0.10975828766822815,
      0.10914034396409988,
      0.11297762393951416,
      0.12632648646831512,
      0.1301630586385727,
      0.12492360174655914,
      0.11840946972370148,
      0.12275128066539764,
      0.12029905617237091,
      0.11235696077346802,
      0.11151622980833054,
      0.11404399573802948,
      0.10687411576509476,
      0.09948209673166275,
      0.09784204512834549,
      0.09634310752153397,
      0.08990849554538727,
      0.08863142132759094,
      0.08609728515148163,
      0.08865437656641006,
      0.091508649289608,
      0.08907145261764526,
      0.10083648562431335,
      0.09820027649402618,
      0.09463890641927719,
      0.09170183539390564,
      0.09670150279998779,
      0.09547659754753113,
      0.09487148374319077,
      0.10947342216968536,
      0.11759117245674133,
      0.11768496036529541,
      0.11817558854818344,
      0.1389836072921753,
      0.14629679918289185,
      0.14345026016235352,
      0.14060908555984497,
      0.16514915227890015,
      0.17804162204265594,
      0.1833786517381668,
      0.19414955377578735,
      0.21420128643512726,
      0.23143264651298523,
      0.25279462337493896,
      0.27893906831741333,
      0.29757893085479736,
      0.2944028079509735,
      0.2887694835662842,
      0.2998192012310028,
      0.2680506706237793,
      0.9990148544311523,
      0.999163806438446,
      0.9990372061729431,
      0.9990876317024231,
      0.9989763498306274,
      0.9983394145965576,
      0.9951331615447998,
      0.9781540036201477,
      0.9262643456459045,
      0.9353363513946533,
      0.8743254542350769,
      0.8728998303413391,
      0.8701856732368469,
      0.9075378775596619,
      0.9302638173103333,
      0.9798693656921387,
      0.9913231134414673,
      0.9970770478248596,
      0.9974542260169983,
      0.997039258480072,
      0.9975565075874329,
      0.9985634088516235,
      0.9984167218208313,
      0.9962711930274963,
      0.995734691619873,
      0.9829823970794678,
      0.9613466262817383,
      0.9143718481063843,
      0.8972829580307007,
      0.9027023315429688,
      0.8888288140296936,
      0.9029433131217957,
      0.9119751453399658,
      0.9467880129814148,
      0.9318537712097168,
      0.9686543345451355,
      0.9557201862335205,
      0.9779226183891296,
      0.9769039154052734,
      0.9898583889007568,
      0.9928252100944519,
      0.9977380633354187,
      0.9946545362472534,
      0.9957469701766968,
      0.9939892292022705,
      0.983440637588501,
      0.9884148240089417,
      0.9975485801696777,
      0.9992583394050598,
      0.9995847344398499,
      0.9959425330162048,
      0.999153733253479,
      0.9990026950836182,
      0.9996025562286377,
      0.9996662735939026,
      0.9969760775566101,
      0.9966933727264404,
      0.9974238872528076,
      0.9976578950881958,
      0.9955395460128784,
      0.9903687238693237,
      0.9916216731071472,
      0.9939981698989868,
      0.9915916919708252,
      0.9913561940193176,
      0.9980186820030212,
      0.9990765452384949,
      0.99951171875,
      0.9997429847717285,
      0.9995900988578796,
      0.9996381998062134,
      0.9984927773475647,
      0.9983789324760437,
      0.9977119565010071,
      0.9983327388763428,
      0.9939451813697815,
      0.9890153408050537,
      0.9850145578384399,
      0.9813852310180664,
      0.9754576086997986,
      0.9647386074066162,
      0.9868956208229065,
      0.9974265694618225,
      0.9988466501235962,
      0.9995493292808533,
      0.9988899827003479,
      0.9962087273597717,
      0.9906322956085205,
      0.9696395397186279,
      0.9338653087615967,
      0.8727415800094604,
      0.8342116475105286,
      0.8714821934700012,
      0.8997001647949219,
      0.9624735713005066,
      0.9837030172348022,
      0.9968680739402771,
      0.9973708391189575,
      0.9991449117660522,
      0.9993299245834351,
      0.9995781779289246,
      0.998597264289856,
      0.997830867767334,
      0.9850966930389404,
      0.953680157661438,
      0.9651638865470886,
      0.9442542195320129,
      0.9775702953338623,
      0.9966025352478027,
      0.997639000415802,
      0.9981384873390198,
      0.9968553781509399,
      0.9953463077545166,
      0.9881796836853027,
      0.9767836332321167,
      0.9543096423149109,
      0.9416519403457642,
      0.9415713548660278,
      0.9142757058143616,
      0.9275013208389282,
      0.9660629034042358,
      0.9912940859794617,
      0.9787089824676514,
      0.9908279776573181,
      0.964529275894165,
      0.9990176558494568,
      0.9982847571372986,
      0.9975645542144775,
      0.9989467263221741,
      0.9990025758743286,
      0.9989405274391174,
      0.9992402791976929,
      0.9993025064468384,
      0.9993542432785034,
      0.9991709589958191,
      0.9981546401977539,
      0.9957640767097473,
      0.987939178943634,
      0.9653593301773071,
      0.9216935634613037,
      0.9118163585662842,
      0.895020067691803,
      0.8533523082733154,
      0.8353642821311951,
      0.8662006855010986,
      0.9111036658287048,
      0.9533206224441528,
      0.9656152725219727,
      0.9886388778686523,
      0.9907629489898682,
      0.9955740571022034,
      0.9963477253913879,
      0.9962577819824219,
      0.9946252703666687,
      0.9846919775009155,
      0.9789590239524841,
      0.9821577072143555,
      0.957078218460083,
      0.9505760073661804,
      0.9268975257873535,
      0.9020370841026306,
      0.9309518337249756,
      0.8720067143440247,
      0.8854458332061768,
      0.9111403226852417,
      0.8869181871414185,
      0.8404392600059509,
      0.8591696619987488,
      0.8940528035163879,
      0.8750969767570496,
      0.8375562429428101,
      0.8773364424705505,
      0.8923962712287903,
      0.8365964889526367,
      0.8239980936050415,
      0.8867083191871643,
      0.872175931930542,
      0.8125733733177185,
      0.8487660884857178,
      0.9010688066482544,
      0.8515479564666748,
      0.819236159324646,
      0.8932973742485046,
      0.9238809943199158,
      0.8940474987030029,
      0.9258086681365967,
      0.9689009785652161,
      0.9767229557037354,
      0.9923294186592102,
      0.9970209002494812,
      0.9992363452911377,
      0.9993449449539185,
      0.9984698295593262,
      0.9826277494430542,
      0.9899560213088989,
      0.9919023513793945,
      0.9860572814941406,
      0.9897770881652832,
      0.9935802221298218,
      0.9936051368713379,
      0.988066554069519,
      0.9916220903396606,
      0.9946595430374146,
      0.9912697672843933,
      0.9893921613693237,
      0.9896164536476135,
      0.9940752983093262,
      0.991325855255127,
      0.9868528246879578,
      0.9888079166412354,
      0.9947624802589417,
      0.9909031987190247,
      0.9870400428771973,
      0.9898746013641357,
      0.9947047233581543,
      0.9916843175888062,
      0.9882628321647644,
      0.9932277798652649,
      0.9967652559280396,
      0.9939321279525757,
      0.9869661331176758,
      0.9963002800941467,
      0.9977643489837646,
      0.9936833381652832,
      0.990619957447052,
      0.9978399872779846,
      0.9962151646614075,
      0.9919382929801941,
      0.9969180822372437,
      0.9979061484336853,
      0.9957197904586792,
      0.9965358376502991,
      0.9989555478096008,
      0.997891366481781,
      0.9961647391319275,
      0.9989983439445496,
      0.9988970756530762,
      0.9970619082450867,
      0.9985231161117554,
      0.9995043277740479,
      0.9990056753158569,
      0.9989126324653625,
      0.9997386932373047,
      0.9996927976608276,
      0.9993879795074463,
      0.9991981387138367,
      0.9988375902175903,
      0.9988137483596802,
      0.9993374347686768,
      0.9995399117469788,
      0.9995197653770447,
      0.9994869828224182,
      0.999537467956543,
      0.9996283054351807,
      0.999724268913269,
      0.9996542930603027,
      0.9992369413375854,
      0.9990538954734802,
      0.9964711666107178,
      0.9881960153579712,
      0.9882610440254211,
      0.9966878294944763,
      0.9943598508834839,
      0.9843613505363464,
      0.9908325672149658,
      0.9959816336631775,
      0.9886964559555054,
      0.9779238700866699,
      0.9880980253219604,
      0.9882384538650513,
      0.9963757991790771,
      0.9980103969573975,
      0.9988947510719299,
      0.9980575442314148,
      0.9982447028160095,
      0.9990015029907227,
      0.9989356398582458,
      0.9977760314941406,
      0.999176025390625,
      0.9993833303451538,
      0.9987396001815796,
      0.9988096952438354,
      0.9993245601654053,
      0.9990403056144714
    ],
    [
      0.16930663585662842,
      0.19752086699008942,
      0.19044899940490723,
      0.18075931072235107,
      0.17795492708683014,
      0.17262554168701172,
      0.15927281975746155,
      0.16581375896930695,
      0.15839220583438873,
      0.150051087141037,
      0.15307432413101196,
      0.15007036924362183,
      0.13370808959007263,
      0.13051939010620117,
      0.13641974329948425,
      0.1252347081899643,
      0.1298471838235855,
      0.1319006234407425,
      0.12908244132995605,
      0.1204976886510849,
      0.1323791891336441,
      0.1385151594877243,
      0.13074380159378052,
      0.12520354986190796,
      0.1257862150669098,
      0.13043054938316345,
      0.11165565252304077,
      0.11472678184509277,
      0.1216437965631485,
      0.11866014450788498,
      0.11891704052686691,
      0.13229352235794067,
      0.1374625563621521,
      0.13279598951339722,
      0.12592285871505737,
      0.1310669183731079,
      0.12987442314624786,
      0.12055666744709015,
      0.12117297947406769,
      0.12411405146121979,
      0.11451996862888336,
      0.10594449937343597,
      0.10382982343435287,
      0.10352042317390442,
      0.09821844100952148,
      0.0995929092168808,
      0.09550237655639648,
      0.1001930758357048,
      0.10351797938346863,
      0.10617351531982422,
      0.11530711501836777,
      0.11336059868335724,
      0.10777213424444199,
      0.10639458894729614,
      0.12065880000591278,
      0.1130380779504776,
      0.11337760090827942,
      0.13480915129184723,
      0.14676222205162048,
      0.13907164335250854,
      0.1378033459186554,
      0.1608138382434845,
      0.16700062155723572,
      0.16744008660316467,
      0.17075681686401367,
      0.20055454969406128,
      0.21014881134033203,
      0.21442434191703796,
      0.22768175601959229,
      0.2563479542732239,
      0.27339881658554077,
      0.29244035482406616,
      0.31162288784980774,
      0.3217207193374634,
      0.30992960929870605,
      0.30432048439979553,
      0.30886274576187134,
      0.2788022756576538,
      0.9991715550422668,
      0.9992915391921997,
      0.9991549849510193,
      0.9991233944892883,
      0.9989914298057556,
      0.9983035922050476,
      0.9949712753295898,
      0.9770002961158752,
      0.9252791404724121,
      0.9338312745094299,
      0.873080849647522,
      0.8708592653274536,
      0.8682859539985657,
      0.9056814312934875,
      0.9288215041160583,
      0.9791538715362549,
      0.9909870624542236,
      0.9973776340484619,
      0.998091459274292,
      0.9982690215110779,
      0.9983943104743958,
      0.9988778829574585,
      0.9987099170684814,
      0.9965950846672058,
      0.9957765936851501,
      0.9821872711181641,
      0.9598966240882874,
      0.91364586353302,
      0.8952289819717407,
      0.9003850221633911,
      0.8845729231834412,
      0.8988606929779053,
      0.9085337519645691,
      0.9446096420288086,
      0.9286706447601318,
      0.9673032164573669,
      0.9545949697494507,
      0.9775773286819458,
      0.9768218398094177,
      0.9904829263687134,
      0.9933215379714966,
      0.9979760646820068,
      0.9949147701263428,
      0.9957703948020935,
      0.9935039281845093,
      0.9822845458984375,
      0.9882110357284546,
      0.9976978302001953,
      0.9993385076522827,
      0.9996357560157776,
      0.9965659379959106,
      0.999295711517334,
      0.999099850654602,
      0.9996561408042908,
      0.9997192025184631,
      0.9978180527687073,
      0.9976807236671448,
      0.998187243938446,
      0.9983037114143372,
      0.9964780211448669,
      0.9921053051948547,
      0.9934566020965576,
      0.9949340224266052,
      0.9924511909484863,
      0.9921604990959167,
      0.9983996748924255,
      0.999327540397644,
      0.9996382594108582,
      0.9997978210449219,
      0.999681293964386,
      0.9997081160545349,
      0.9988027811050415,
      0.9986950159072876,
      0.9981812238693237,
      0.9986563324928284,
      0.99483323097229,
      0.9899158477783203,
      0.9851344227790833,
      0.980476438999176,
      0.9734230041503906,
      0.9599507451057434,
      0.9850519895553589,
      0.997211217880249,
      0.9988483786582947,
      0.9996107816696167,
      0.9990158081054688,
      0.9963639974594116,
      0.9902663230895996,
      0.9671827554702759,
      0.9285416603088379,
      0.8682613372802734,
      0.8273918032646179,
      0.867283046245575,
      0.8980616331100464,
      0.9604892134666443,
      0.9819475412368774,
      0.9967219233512878,
      0.9972860217094421,
      0.9991706609725952,
      0.9993987083435059,
      0.9996286630630493,
      0.9985897541046143,
      0.9977755546569824,
      0.983380913734436,
      0.9487594366073608,
      0.9604998230934143,
      0.9409397840499878,
      0.9770779609680176,
      0.996666431427002,
      0.9979942440986633,
      0.9984585642814636,
      0.9970617890357971,
      0.9953325390815735,
      0.9876489639282227,
      0.9759684801101685,
      0.9523836374282837,
      0.9401981830596924,
      0.939484179019928,
      0.9121695160865784,
      0.926040530204773,
      0.9651602506637573,
      0.9907544255256653,
      0.9769775867462158,
      0.9904845952987671,
      0.9638394117355347,
      0.9992372989654541,
      0.9988266825675964,
      0.9982909560203552,
      0.999244213104248,
      0.9992016553878784,
      0.9990218281745911,
      0.9993341565132141,
      0.9994181990623474,
      0.9994876384735107,
      0.9992570877075195,
      0.9983811974525452,
      0.9958842396736145,
      0.9874008297920227,
      0.963568925857544,
      0.9187020659446716,
      0.9075870513916016,
      0.8928444385528564,
      0.8500577807426453,
      0.8319683074951172,
      0.8613299131393433,
      0.9102889895439148,
      0.9524707794189453,
      0.9641607999801636,
      0.987669825553894,
      0.9898214936256409,
      0.9953897595405579,
      0.996332585811615,
      0.9964700937271118,
      0.9950361847877502,
      0.9848061203956604,
      0.9781822562217712,
      0.9811868667602539,
      0.9542009234428406,
      0.946954607963562,
      0.9243158102035522,
      0.9019588828086853,
      0.9302122592926025,
      0.8708877563476562,
      0.8842549920082092,
      0.9113690257072449,
      0.8856363296508789,
      0.8398770093917847,
      0.8568077683448792,
      0.8931592106819153,
      0.8734127283096313,
      0.8350642919540405,
      0.8755539655685425,
      0.8911687135696411,
      0.8305388689041138,
      0.8171473741531372,
      0.885708749294281,
      0.8702977895736694,
      0.8040454387664795,
      0.8472263813018799,
      0.9018133282661438,
      0.8500047922134399,
      0.8201050758361816,
      0.8982510566711426,
      0.9263054132461548,
      0.8932164907455444,
      0.924327552318573,
      0.9687839150428772,
      0.9760990738868713,
      0.992760419845581,
      0.9976358413696289,
      0.9994813799858093,
      0.9995792508125305,
      0.9990835785865784,
      0.9879036545753479,
      0.9936266541481018,
      0.9946958422660828,
      0.9905705451965332,
      0.9930675029754639,
      0.9957471489906311,
      0.9958140850067139,
      0.991889238357544,
      0.9943388104438782,
      0.9969100952148438,
      0.9943622350692749,
      0.992985725402832,
      0.9933556914329529,
      0.9963471293449402,
      0.994082510471344,
      0.9908463358879089,
      0.9922300577163696,
      0.9963321685791016,
      0.9946606755256653,
      0.9915497899055481,
      0.9916411638259888,
      0.9962380528450012,
      0.9950410723686218,
      0.9904820919036865,
      0.9941825270652771,
      0.9976058006286621,
      0.995330274105072,
      0.9876524209976196,
      0.9964904189109802,
      0.9981890320777893,
      0.9945225119590759,
      0.991026759147644,
      0.998151421546936,
      0.9969181418418884,
      0.9925757050514221,
      0.9971481561660767,
      0.9982976317405701,
      0.9964340329170227,
      0.9968647360801697,
      0.9991011023521423,
      0.9984649419784546,
      0.9971200823783875,
      0.9992089867591858,
      0.9991971254348755,
      0.9979465007781982,
      0.9989117383956909,
      0.9996086955070496,
      0.9992601275444031,
      0.9991912245750427,
      0.9998021721839905,
      0.9997559189796448,
      0.9995329976081848,
      0.9993847012519836,
      0.9990817904472351,
      0.9990272521972656,
      0.9994614124298096,
      0.9996020197868347,
      0.9995874166488647,
      0.9995715022087097,
      0.999616265296936,
      0.9996939897537231,
      0.9997909665107727,
      0.9997308850288391,
      0.9993482828140259,
      0.9991676211357117,
      0.9966811537742615,
      0.9883531332015991,
      0.9886046648025513,
      0.9969891905784607,
      0.9945129752159119,
      0.9845919609069824,
      0.9912240505218506,
      0.996269166469574,
      0.9889772534370422,
      0.9787347316741943,
      0.9893050193786621,
      0.9894736409187317,
      0.9969472885131836,
      0.9984474778175354,
      0.9992040395736694,
      0.9986163377761841,
      0.9987150430679321,
      0.999291718006134,
      0.9992648959159851,
      0.9984461665153503,
      0.9994369149208069,
      0.9995787143707275,
      0.9991656541824341,
      0.9991952776908875,
      0.9995372891426086,
      0.9993220567703247
    ],
    [
      0.20448251068592072,
      0.25033628940582275,
      0.26412439346313477,
      0.2604149580001831,
      0.2529141902923584,
      0.25351452827453613,
      0.23496045172214508,
      0.23201237618923187,
      0.21896770596504211,
      0.21343231201171875,
      0.21248844265937805,
      0.2084771990776062,
      0.18953090906143188,
      0.18235823512077332,
      0.18461233377456665,
      0.16624586284160614,
      0.15961532294750214,
      0.16917560994625092,
      0.1639404296875,
      0.1514938920736313,
      0.16269400715827942,
      0.16972190141677856,
      0.1544199287891388,
      0.15446147322654724,
      0.1578504741191864,
      0.15824303030967712,
      0.13377824425697327,
      0.1405101716518402,
      0.14944159984588623,
      0.13932663202285767,
      0.13179424405097961,
      0.1471412479877472,
      0.1494065821170807,
      0.14843390882015228,
      0.14621444046497345,
      0.15175385773181915,
      0.15153217315673828,
      0.1414298415184021,
      0.1414903849363327,
      0.1505328118801117,
      0.13819269835948944,
      0.12093360722064972,
      0.12097136676311493,
      0.12288517504930496,
      0.1184111014008522,
      0.11880024522542953,
      0.1107083261013031,
      0.11456263065338135,
      0.11773007363080978,
      0.12163712829351425,
      0.13449187576770782,
      0.12682518362998962,
      0.12529563903808594,
      0.12443528324365616,
      0.14336571097373962,
      0.138933002948761,
      0.1360989511013031,
      0.15704187750816345,
      0.17855903506278992,
      0.17084208130836487,
      0.1695345938205719,
      0.2036544382572174,
      0.21378055214881897,
      0.21331456303596497,
      0.21968881785869598,
      0.24563497304916382,
      0.2613605260848999,
      0.2596991956233978,
      0.27715885639190674,
      0.303935706615448,
      0.31701594591140747,
      0.3263992965221405,
      0.3373483419418335,
      0.3448558449745178,
      0.32758617401123047,
      0.3220972716808319,
      0.3336186408996582,
      0.2979435324668884,
      0.9992928504943848,
      0.9993537664413452,
      0.999197781085968,
      0.9991224408149719,
      0.9990324378013611,
      0.9983394742012024,
      0.9950629472732544,
      0.9773759841918945,
      0.9268920421600342,
      0.9337772727012634,
      0.8730709552764893,
      0.8696326613426208,
      0.8672785758972168,
      0.9046975374221802,
      0.9284205436706543,
      0.9789858460426331,
      0.9908415675163269,
      0.9976252317428589,
      0.9984800815582275,
      0.9988144636154175,
      0.9988541603088379,
      0.9990962147712708,
      0.9989683628082275,
      0.9970238208770752,
      0.9960403442382812,
      0.981991171836853,
      0.9603049755096436,
      0.9150022864341736,
      0.8937066793441772,
      0.8997411727905273,
      0.8810210227966309,
      0.8955799341201782,
      0.9055601358413696,
      0.9429245591163635,
      0.9264953136444092,
      0.9665024280548096,
      0.954792857170105,
      0.9779975414276123,
      0.977630078792572,
      0.9915805459022522,
      0.9942495822906494,
      0.9983267784118652,
      0.995420515537262,
      0.9958893656730652,
      0.9929068088531494,
      0.980934739112854,
      0.98795485496521,
      0.9977953433990479,
      0.9994135499000549,
      0.9996776580810547,
      0.997045636177063,
      0.9993974566459656,
      0.9991539120674133,
      0.999687135219574,
      0.9997619986534119,
      0.9983675479888916,
      0.9983299374580383,
      0.9986825585365295,
      0.9987249970436096,
      0.9971469044685364,
      0.993418276309967,
      0.9948073029518127,
      0.9956086874008179,
      0.9928833842277527,
      0.9923205375671387,
      0.9985877871513367,
      0.9994644522666931,
      0.9997157454490662,
      0.9998334050178528,
      0.9997472167015076,
      0.9997681379318237,
      0.999060332775116,
      0.9989953637123108,
      0.998624324798584,
      0.9989797472953796,
      0.9958550333976746,
      0.9911425113677979,
      0.9857966899871826,
      0.9801768660545349,
      0.9719581604003906,
      0.9552509784698486,
      0.9824686646461487,
      0.9969660043716431,
      0.9988488554954529,
      0.9996665120124817,
      0.9991801977157593,
      0.9966593384742737,
      0.9901772737503052,
      0.9652158617973328,
      0.9248138666152954,
      0.8625447154045105,
      0.8128632307052612,
      0.8650660514831543,
      0.8959602117538452,
      0.9577339291572571,
      0.9792614579200745,
      0.9964996576309204,
      0.9971936941146851,
      0.999193549156189,
      0.9994455575942993,
      0.9996575117111206,
      0.9984684586524963,
      0.997592031955719,
      0.9811197519302368,
      0.9426853656768799,
      0.9547090530395508,
      0.9361838102340698,
      0.9734784364700317,
      0.9963334202766418,
      0.9981163144111633,
      0.9986850619316101,
      0.9972259402275085,
      0.9954896569252014,
      0.9874818921089172,
      0.9746668338775635,
      0.9505323171615601,
      0.938406229019165,
      0.9384218454360962,
      0.9103284478187561,
      0.9260216951370239,
      0.9670743942260742,
      0.9910476803779602,
      0.9766322374343872,
      0.9903810024261475,
      0.9628169536590576,
      0.9994077086448669,
      0.9991750121116638,
      0.9987634420394897,
      0.9994574785232544,
      0.9993876814842224,
      0.999164879322052,
      0.9994426369667053,
      0.9995274543762207,
      0.9995996952056885,
      0.9993616342544556,
      0.9985640645027161,
      0.9959055185317993,
      0.9868809580802917,
      0.9619173407554626,
      0.9140907526016235,
      0.901258111000061,
      0.8877636194229126,
      0.8484352827072144,
      0.8209081888198853,
      0.8576803207397461,
      0.9113491773605347,
      0.9523688554763794,
      0.9630774259567261,
      0.9867029190063477,
      0.9885774850845337,
      0.9946131110191345,
      0.9954851269721985,
      0.9959534406661987,
      0.994458794593811,
      0.9824094176292419,
      0.974005401134491,
      0.9777435064315796,
      0.9485418200492859,
      0.9418879747390747,
      0.9208519458770752,
      0.9026579856872559,
      0.930011510848999,
      0.8709959983825684,
      0.8831175565719604,
      0.9131410121917725,
      0.8834260702133179,
      0.8337915539741516,
      0.8500967621803284,
      0.8885959386825562,
      0.8588532209396362,
      0.8224916458129883,
      0.8717055916786194,
      0.8874318599700928,
      0.813293993473053,
      0.8080791234970093,
      0.8851537704467773,
      0.8600176572799683,
      0.7861548066139221,
      0.8484174609184265,
      0.9031616449356079,
      0.8463582396507263,
      0.8101167678833008,
      0.897514283657074,
      0.9234471321105957,
      0.8915874361991882,
      0.9203962087631226,
      0.9653912782669067,
      0.9732730984687805,
      0.9925208687782288,
      0.9979219436645508,
      0.9996123313903809,
      0.9997183084487915,
      0.9994217157363892,
      0.9920170903205872,
      0.9958996176719666,
      0.996863842010498,
      0.994025707244873,
      0.9957817792892456,
      0.9977912902832031,
      0.9976375102996826,
      0.9948000907897949,
      0.9962199926376343,
      0.9982154369354248,
      0.9964137077331543,
      0.9950417280197144,
      0.9955923557281494,
      0.9975008368492126,
      0.996231198310852,
      0.994210422039032,
      0.9934259653091431,
      0.9969492554664612,
      0.9962835311889648,
      0.9929186105728149,
      0.9916276335716248,
      0.996816873550415,
      0.9963403940200806,
      0.9908691048622131,
      0.9941986799240112,
      0.9979702830314636,
      0.9958558082580566,
      0.987464964389801,
      0.9967132210731506,
      0.998465359210968,
      0.9948468208312988,
      0.9916315078735352,
      0.9984862804412842,
      0.9974019527435303,
      0.9929260015487671,
      0.9973943829536438,
      0.9986156225204468,
      0.9969915747642517,
      0.9971565008163452,
      0.9992353320121765,
      0.998896598815918,
      0.9978734254837036,
      0.9993806481361389,
      0.9994365572929382,
      0.9985924959182739,
      0.9991940259933472,
      0.9996945858001709,
      0.9994757771492004,
      0.9994410276412964,
      0.9998577833175659,
      0.9998165369033813,
      0.9996752142906189,
      0.9995717406272888,
      0.9993359446525574,
      0.9992701411247253,
      0.9995791912078857,
      0.99966961145401,
      0.9996375441551208,
      0.9996518492698669,
      0.9996905326843262,
      0.9997552633285522,
      0.9998512268066406,
      0.999799907207489,
      0.9994360208511353,
      0.9992187023162842,
      0.9964742064476013,
      0.9874144196510315,
      0.9880955815315247,
      0.9970285892486572,
      0.9943042397499084,
      0.983971357345581,
      0.9913199543952942,
      0.9964064955711365,
      0.9888296127319336,
      0.9789990186691284,
      0.9901213645935059,
      0.990192711353302,
      0.9972963333129883,
      0.9987761974334717,
      0.9994491338729858,
      0.9990728497505188,
      0.999108076095581,
      0.999528706073761,
      0.9995331764221191,
      0.9990181922912598,
      0.9996512532234192,
      0.9997336864471436,
      0.9995008707046509,
      0.9995058178901672,
      0.9997077584266663,
      0.9995536804199219
    ],
    [
      0.22295445203781128,
      0.28207966685295105,
      0.2894137501716614,
      0.299363374710083,
      0.31845495104789734,
      0.32739385962486267,
      0.32032519578933716,
      0.3217865824699402,
      0.3138965368270874,
      0.2979106605052948,
      0.29194921255111694,
      0.2978745400905609,
      0.2731055021286011,
      0.26002979278564453,
      0.2592048645019531,
      0.24045784771442413,
      0.21834257245063782,
      0.2210337221622467,
      0.21463902294635773,
      0.1965777575969696,
      0.2132609486579895,
      0.21290870010852814,
      0.19557291269302368,
      0.18943488597869873,
      0.19139771163463593,
      0.19705845415592194,
      0.16842207312583923,
      0.1819046139717102,
      0.18703821301460266,
      0.1710856854915619,
      0.1490568220615387,
      0.16866052150726318,
      0.17998239398002625,
      0.1807805895805359,
      0.17750830948352814,
      0.1797550469636917,
      0.18146830797195435,
      0.17597268521785736,
      0.17213429510593414,
      0.17874614894390106,
      0.1584194153547287,
      0.14447246491909027,
      0.14392083883285522,
      0.13973747193813324,
      0.13560834527015686,
      0.1375170201063156,
      0.12958146631717682,
      0.12736839056015015,
      0.1295623779296875,
      0.13199397921562195,
      0.1440204679965973,
      0.14318853616714478,
      0.1387946903705597,
      0.13830986618995667,
      0.16550011932849884,
      0.1660444438457489,
      0.1577077955007553,
      0.1842496693134308,
      0.2147884964942932,
      0.21285273134708405,
      0.21228982508182526,
      0.241109699010849,
      0.26630210876464844,
      0.2633577585220337,
      0.2659156322479248,
      0.2908896803855896,
      0.31690019369125366,
      0.3106203079223633,
      0.33066293597221375,
      0.34870636463165283,
      0.3560228943824768,
      0.35456913709640503,
      0.36048436164855957,
      0.36223599314689636,
      0.35686999559402466,
      0.34630486369132996,
      0.3553174138069153,
      0.33012744784355164,
      0.9993080496788025,
      0.9992368817329407,
      0.9990715384483337,
      0.9989843368530273,
      0.9989678263664246,
      0.9983127117156982,
      0.9948244094848633,
      0.9766864776611328,
      0.9274523258209229,
      0.9310308694839478,
      0.8686169385910034,
      0.8692244291305542,
      0.86753910779953,
      0.9043655395507812,
      0.9284852743148804,
      0.9789412021636963,
      0.9908286333084106,
      0.9979080557823181,
      0.9987581372261047,
      0.9991364479064941,
      0.9990466833114624,
      0.9992676973342896,
      0.9991819262504578,
      0.9974725842475891,
      0.9963210225105286,
      0.9818767309188843,
      0.9601844549179077,
      0.9142218828201294,
      0.8886805772781372,
      0.8965683579444885,
      0.8710939884185791,
      0.8945107460021973,
      0.9056947827339172,
      0.9431775212287903,
      0.9264869689941406,
      0.9676731824874878,
      0.9573521018028259,
      0.9797123670578003,
      0.9798601865768433,
      0.9933452010154724,
      0.9957261681556702,
      0.9987323880195618,
      0.9960572719573975,
      0.996141791343689,
      0.9923887252807617,
      0.978823184967041,
      0.9878175854682922,
      0.9979950785636902,
      0.9994978904724121,
      0.9997151494026184,
      0.9974812865257263,
      0.9994810223579407,
      0.9991852045059204,
      0.9997002482414246,
      0.9997925758361816,
      0.9986662268638611,
      0.9986708164215088,
      0.9989868998527527,
      0.9989984631538391,
      0.9976886510848999,
      0.9944760799407959,
      0.9957272410392761,
      0.99587082862854,
      0.9925060868263245,
      0.9914018511772156,
      0.9985714554786682,
      0.9995240569114685,
      0.9997695684432983,
      0.9998623728752136,
      0.9998007416725159,
      0.9998166561126709,
      0.9992738962173462,
      0.9992498159408569,
      0.9990358948707581,
      0.9992765188217163,
      0.9970046281814575,
      0.9928531050682068,
      0.9869986772537231,
      0.9801274538040161,
      0.9699799418449402,
      0.950703501701355,
      0.9799541234970093,
      0.9967278242111206,
      0.9988642334938049,
      0.99972003698349,
      0.9993482828140259,
      0.9971357583999634,
      0.9904378056526184,
      0.9643881320953369,
      0.9238067865371704,
      0.8587296009063721,
      0.8014965057373047,
      0.8619367480278015,
      0.8977152109146118,
      0.9552229046821594,
      0.9775780439376831,
      0.9965416193008423,
      0.9973169565200806,
      0.9992313981056213,
      0.9994620084762573,
      0.9996702671051025,
      0.9983083605766296,
      0.9971984028816223,
      0.9773203730583191,
      0.9359886646270752,
      0.9492214322090149,
      0.9316110610961914,
      0.9691500067710876,
      0.9958195686340332,
      0.9981710314750671,
      0.9988324046134949,
      0.997541069984436,
      0.9960877895355225,
      0.9883771538734436,
      0.9751361608505249,
      0.9508534073829651,
      0.937545895576477,
      0.9375795125961304,
      0.9067883491516113,
      0.9245330691337585,
      0.967231273651123,
      0.9910783767700195,
      0.9753165245056152,
      0.9896681308746338,
      0.9577884674072266,
      0.9995457530021667,
      0.9994410872459412,
      0.9991347789764404,
      0.9996238350868225,
      0.9995378255844116,
      0.9992875456809998,
      0.9995328783988953,
      0.9996078610420227,
      0.9996834397315979,
      0.9994421601295471,
      0.9986580610275269,
      0.9956327676773071,
      0.9858055710792542,
      0.9572483897209167,
      0.9063692688941956,
      0.8891253471374512,
      0.8845887184143066,
      0.8417339324951172,
      0.8139142990112305,
      0.8551799058914185,
      0.9127327799797058,
      0.951716423034668,
      0.9603092670440674,
      0.9841468930244446,
      0.9849901795387268,
      0.9923316240310669,
      0.9925585389137268,
      0.9934719800949097,
      0.9913443922996521,
      0.974437415599823,
      0.9634479880332947,
      0.9690409898757935,
      0.936377227306366,
      0.9315305948257446,
      0.9131921529769897,
      0.9008765816688538,
      0.9280024766921997,
      0.8707180023193359,
      0.8815205693244934,
      0.9128451347351074,
      0.8829726576805115,
      0.8271907567977905,
      0.8441329598426819,
      0.8834463357925415,
      0.8295911550521851,
      0.7950160503387451,
      0.8621522188186646,
      0.8737500905990601,
      0.7971875071525574,
      0.7950434684753418,
      0.8815524578094482,
      0.8542307019233704,
      0.7823599576950073,
      0.8501627445220947,
      0.9063282608985901,
      0.8486491441726685,
      0.8097447752952576,
      0.8965693712234497,
      0.9194074869155884,
      0.8899799585342407,
      0.9144705533981323,
      0.9598397016525269,
      0.9668607711791992,
      0.9912909865379333,
      0.9978766441345215,
      0.9996706247329712,
      0.99978107213974,
      0.9995455145835876,
      0.9941831827163696,
      0.997184157371521,
      0.9978822469711304,
      0.9959820508956909,
      0.9972638487815857,
      0.9985925555229187,
      0.9984373450279236,
      0.9963837265968323,
      0.9973479509353638,
      0.9987497329711914,
      0.9975450038909912,
      0.9962584972381592,
      0.9965854287147522,
      0.9980688691139221,
      0.9972851276397705,
      0.9955664277076721,
      0.9936807751655579,
      0.9972741007804871,
      0.9969943761825562,
      0.9931268095970154,
      0.9913154244422913,
      0.9971201419830322,
      0.99693363904953,
      0.9904849529266357,
      0.9942063689231873,
      0.9981459379196167,
      0.9960665106773376,
      0.9868831634521484,
      0.9967796206474304,
      0.9986652731895447,
      0.9948180317878723,
      0.9919458031654358,
      0.9987567663192749,
      0.9978180527687073,
      0.99320387840271,
      0.9975849986076355,
      0.9989641308784485,
      0.9977289438247681,
      0.997571587562561,
      0.9994075298309326,
      0.9992901682853699,
      0.9986217617988586,
      0.9995402693748474,
      0.9996346235275269,
      0.9991454482078552,
      0.9994557499885559,
      0.9997692108154297,
      0.9996402263641357,
      0.9996026158332825,
      0.9998934864997864,
      0.9998578429222107,
      0.9997687935829163,
      0.999697208404541,
      0.9994850158691406,
      0.9994428753852844,
      0.9996504783630371,
      0.999711275100708,
      0.999671995639801,
      0.9997085332870483,
      0.9997381567955017,
      0.9997916221618652,
      0.9998863935470581,
      0.9998365044593811,
      0.9994395971298218,
      0.9991030693054199,
      0.9952051043510437,
      0.9836645722389221,
      0.9856089949607849,
      0.9964749813079834,
      0.9930911064147949,
      0.981292188167572,
      0.9909453988075256,
      0.9963536858558655,
      0.9879361987113953,
      0.9785720109939575,
      0.9908530116081238,
      0.9909986257553101,
      0.9976351261138916,
      0.9990468621253967,
      0.9996196627616882,
      0.9993824362754822,
      0.9993700981140137,
      0.9996674060821533,
      0.9996885657310486,
      0.9993369579315186,
      0.9997625350952148,
      0.9998160004615784,
      0.9996747970581055,
      0.9996709227561951,
      0.9997957944869995,
      0.9996878504753113
    ],
    [
      0.2659425139427185,
      0.30916425585746765,
      0.3043119013309479,
      0.3141500949859619,
      0.32102277874946594,
      0.3335615396499634,
      0.32736024260520935,
      0.34940943121910095,
      0.3545830249786377,
      0.36100703477859497,
      0.3599698543548584,
      0.3763444125652313,
      0.35743844509124756,
      0.35355043411254883,
      0.34037554264068604,
      0.3417224884033203,
      0.32803189754486084,
      0.32491010427474976,
      0.3077230155467987,
      0.28731611371040344,
      0.2953099310398102,
      0.28596949577331543,
      0.25134918093681335,
      0.24613088369369507,
      0.25742942094802856,
      0.23846308887004852,
      0.20821642875671387,
      0.20248369872570038,
      0.20389291644096375,
      0.20221781730651855,
      0.17426985502243042,
      0.17283836007118225,
      0.16468343138694763,
      0.16223520040512085,
      0.16448406875133514,
      0.17732831835746765,
      0.1763293594121933,
      0.17610850930213928,
      0.17499014735221863,
      0.16801512241363525,
      0.15455539524555206,
      0.15817981958389282,
      0.1504831165075302,
      0.1380992829799652,
      0.13271865248680115,
      0.14883100986480713,
      0.13142821192741394,
      0.1306309998035431,
      0.1439349353313446,
      0.14341303706169128,
      0.15406113862991333,
      0.1782117336988449,
      0.1752011775970459,
      0.17176949977874756,
      0.20445945858955383,
      0.21599897742271423,
      0.20844614505767822,
      0.2372027486562729,
      0.2786386013031006,
      0.2789655923843384,
      0.26721590757369995,
      0.29803311824798584,
      0.3272383213043213,
      0.3264009356498718,
      0.3292224407196045,
      0.3601952791213989,
      0.37571078538894653,
      0.3665845990180969,
      0.36855220794677734,
      0.37331634759902954,
      0.37686389684677124,
      0.371907114982605,
      0.37786665558815,
      0.37030041217803955,
      0.36654871702194214,
      0.3583340346813202,
      0.3791496455669403,
      0.3735823929309845,
      0.9991222023963928,
      0.9986527562141418,
      0.998544454574585,
      0.9985817670822144,
      0.9986624121665955,
      0.998176097869873,
      0.9942399263381958,
      0.975617527961731,
      0.9282752871513367,
      0.9294891953468323,
      0.8651836514472961,
      0.8668767809867859,
      0.8659248948097229,
      0.9059882164001465,
      0.9279489517211914,
      0.9779602885246277,
      0.9903505444526672,
      0.9981836080551147,
      0.9990335702896118,
      0.9994329214096069,
      0.9993271231651306,
      0.9994499683380127,
      0.9993901252746582,
      0.9979524612426758,
      0.996390163898468,
      0.9804531931877136,
      0.9572862386703491,
      0.9079828262329102,
      0.8728099465370178,
      0.8802831768989563,
      0.8586165904998779,
      0.8921107053756714,
      0.909677267074585,
      0.9453634023666382,
      0.9304457902908325,
      0.9695664644241333,
      0.9626070261001587,
      0.9831660389900208,
      0.9840933084487915,
      0.9958529472351074,
      0.9975188970565796,
      0.9992409348487854,
      0.9973956346511841,
      0.9971837401390076,
      0.9931926727294922,
      0.9799522161483765,
      0.9894413352012634,
      0.9985517263412476,
      0.9996521472930908,
      0.9997824430465698,
      0.9980679154396057,
      0.999613881111145,
      0.9993327260017395,
      0.9997519254684448,
      0.9998422265052795,
      0.9990282654762268,
      0.9991195201873779,
      0.9993417859077454,
      0.9993475079536438,
      0.9983544945716858,
      0.9959734678268433,
      0.9971050024032593,
      0.9969285726547241,
      0.9935786128044128,
      0.9919765591621399,
      0.9988106489181519,
      0.9996337294578552,
      0.9998268485069275,
      0.9998942613601685,
      0.9998570084571838,
      0.9998698830604553,
      0.9995019435882568,
      0.9995037317276001,
      0.9994422793388367,
      0.9995701313018799,
      0.9982593059539795,
      0.9953714609146118,
      0.9899548888206482,
      0.9823503494262695,
      0.9716551303863525,
      0.9499154090881348,
      0.9789094924926758,
      0.996870756149292,
      0.9989796876907349,
      0.9997870922088623,
      0.9995571970939636,
      0.9979193806648254,
      0.9919343590736389,
      0.9655960202217102,
      0.9256901144981384,
      0.8651970624923706,
      0.8087407946586609,
      0.8657832145690918,
      0.9001336097717285,
      0.9543467164039612,
      0.9772183895111084,
      0.9967299103736877,
      0.9976068735122681,
      0.9992992281913757,
      0.9994809627532959,
      0.9997057914733887,
      0.9983193874359131,
      0.9971255660057068,
      0.975138247013092,
      0.9336167573928833,
      0.9456950426101685,
      0.9308083057403564,
      0.9672829508781433,
      0.9954190254211426,
      0.9983012676239014,
      0.9990240931510925,
      0.9979063868522644,
      0.9969308972358704,
      0.9894164204597473,
      0.975439190864563,
      0.9520043730735779,
      0.9372549057006836,
      0.9356460571289062,
      0.8955879211425781,
      0.9188790321350098,
      0.9667589664459229,
      0.9903556704521179,
      0.9736605882644653,
      0.9882196187973022,
      0.9509497880935669,
      0.9996731877326965,
      0.9996631145477295,
      0.9994311928749084,
      0.9997501969337463,
      0.999666154384613,
      0.9993810057640076,
      0.9995895624160767,
      0.9996832013130188,
      0.9997532963752747,
      0.9994738698005676,
      0.9985675811767578,
      0.9946981072425842,
      0.9833090305328369,
      0.9518313407897949,
      0.9009578824043274,
      0.8809513449668884,
      0.8837673664093018,
      0.8322712779045105,
      0.7921882271766663,
      0.8406639099121094,
      0.9108038544654846,
      0.9508926868438721,
      0.9575721621513367,
      0.9798831343650818,
      0.9771761894226074,
      0.9866152405738831,
      0.9853933453559875,
      0.9861246943473816,
      0.9808309674263,
      0.9556744694709778,
      0.9372859001159668,
      0.9485145807266235,
      0.9147284030914307,
      0.9175524115562439,
      0.907469630241394,
      0.9023019075393677,
      0.9278448224067688,
      0.8699971437454224,
      0.8814952373504639,
      0.9137837886810303,
      0.8793048858642578,
      0.8058894872665405,
      0.8404655456542969,
      0.8790408372879028,
      0.8049497008323669,
      0.7759158611297607,
      0.8505735993385315,
      0.8527136445045471,
      0.7803714871406555,
      0.7852353453636169,
      0.8705477118492126,
      0.8412702679634094,
      0.7795774340629578,
      0.8415640592575073,
      0.9035883545875549,
      0.8519399166107178,
      0.8070525527000427,
      0.8997108936309814,
      0.9210352897644043,
      0.8944096565246582,
      0.9143918752670288,
      0.9555435180664062,
      0.9648494124412537,
      0.9907994270324707,
      0.9980542063713074,
      0.9997498393058777,
      0.9998486638069153,
      0.9996774196624756,
      0.9965819716453552,
      0.9985305666923523,
      0.9988894462585449,
      0.9980283379554749,
      0.9987207055091858,
      0.9993565678596497,
      0.9992839097976685,
      0.9984580874443054,
      0.9989590048789978,
      0.9993878602981567,
      0.9988980889320374,
      0.9984228014945984,
      0.9981563687324524,
      0.9988529086112976,
      0.9987633228302002,
      0.997539222240448,
      0.9947407841682434,
      0.9979416728019714,
      0.9981770515441895,
      0.9942482113838196,
      0.9909968376159668,
      0.9974870681762695,
      0.997585654258728,
      0.9898189306259155,
      0.9935797452926636,
      0.9983877539634705,
      0.996222198009491,
      0.9855847954750061,
      0.9967221617698669,
      0.9988601803779602,
      0.9944167137145996,
      0.9917704463005066,
      0.9989497661590576,
      0.9981986284255981,
      0.9933925271034241,
      0.9977378249168396,
      0.9993280172348022,
      0.9984854459762573,
      0.9980692863464355,
      0.999585747718811,
      0.9996204376220703,
      0.9992555379867554,
      0.9996925592422485,
      0.9997959733009338,
      0.9995513558387756,
      0.9996668100357056,
      0.9998283386230469,
      0.9997493028640747,
      0.99969881772995,
      0.9999130964279175,
      0.9998751282691956,
      0.9998036026954651,
      0.9997410774230957,
      0.999538242816925,
      0.9994871020317078,
      0.9996100068092346,
      0.9996949434280396,
      0.9996157884597778,
      0.9996932148933411,
      0.9997050166130066,
      0.9997778534889221,
      0.9999005198478699,
      0.999844491481781,
      0.99928218126297,
      0.9985681176185608,
      0.9916263222694397,
      0.9748698472976685,
      0.9807947278022766,
      0.9951807260513306,
      0.9907621741294861,
      0.9776658415794373,
      0.9907284379005432,
      0.9964879751205444,
      0.9873907566070557,
      0.9793732166290283,
      0.9924222230911255,
      0.9924903512001038,
      0.9981200695037842,
      0.9992937445640564,
      0.9997270107269287,
      0.9995802640914917,
      0.9995357990264893,
      0.9997413754463196,
      0.9997724294662476,
      0.9994965195655823,
      0.9998162388801575,
      0.9998525977134705,
      0.999758780002594,
      0.9997537136077881,
      0.9998382329940796,
      0.9997610449790955
    ],
    [
      0.37484824657440186,
      0.4181094169616699,
      0.4097745716571808,
      0.4117133319377899,
      0.4151000678539276,
      0.46144503355026245,
      0.4539267420768738,
      0.43688005208969116,
      0.4619407653808594,
      0.508391261100769,
      0.4803764224052429,
      0.472234308719635,
      0.5079096555709839,
      0.5258364677429199,
      0.4835403859615326,
      0.48619920015335083,
      0.5407136678695679,
      0.5216242074966431,
      0.4737234115600586,
      0.4971756935119629,
      0.5626099705696106,
      0.53132563829422,
      0.4722968637943268,
      0.48810875415802,
      0.4937628209590912,
      0.43140673637390137,
      0.39710479974746704,
      0.386611670255661,
      0.3566868305206299,
      0.31831860542297363,
      0.3014228940010071,
      0.26932552456855774,
      0.22891250252723694,
      0.23137778043746948,
      0.22974824905395508,
      0.24890439212322235,
      0.23825392127037048,
      0.24338603019714355,
      0.2281353771686554,
      0.2223038375377655,
      0.24145656824111938,
      0.27768442034721375,
      0.28055045008659363,
      0.27708789706230164,
      0.32793164253234863,
      0.3569885492324829,
      0.3383391499519348,
      0.35939133167266846,
      0.44500428438186646,
      0.4181382358074188,
      0.4072870910167694,
      0.43410205841064453,
      0.46238595247268677,
      0.42399588227272034,
      0.42920035123825073,
      0.44510701298713684,
      0.42595478892326355,
      0.4231294095516205,
      0.4638763964176178,
      0.46793556213378906,
      0.4307957887649536,
      0.44537749886512756,
      0.48288148641586304,
      0.49064552783966064,
      0.4677112102508545,
      0.4760282635688782,
      0.5081189274787903,
      0.5076577663421631,
      0.48300525546073914,
      0.4769255518913269,
      0.4985966384410858,
      0.49304017424583435,
      0.4775450527667999,
      0.4761742949485779,
      0.4952908754348755,
      0.4778457283973694,
      0.47333046793937683,
      0.47540339827537537,
      0.9982516169548035,
      0.9964089393615723,
      0.9971334934234619,
      0.9974150657653809,
      0.9980420470237732,
      0.9977626800537109,
      0.9929592609405518,
      0.9741500020027161,
      0.9220219850540161,
      0.9268699884414673,
      0.8568695783615112,
      0.8606699705123901,
      0.8704994320869446,
      0.9145602583885193,
      0.9345158338546753,
      0.9793664813041687,
      0.9908192753791809,
      0.9984571933746338,
      0.9992281794548035,
      0.9996386170387268,
      0.9995783567428589,
      0.9996365308761597,
      0.9995613098144531,
      0.9982655048370361,
      0.99657142162323,
      0.980979323387146,
      0.9586012363433838,
      0.9018735885620117,
      0.868954062461853,
      0.8794050216674805,
      0.8635197877883911,
      0.9050263166427612,
      0.915088415145874,
      0.9555093050003052,
      0.9470856785774231,
      0.9782373309135437,
      0.9737501740455627,
      0.9907061457633972,
      0.9923359751701355,
      0.9984957575798035,
      0.9991064071655273,
      0.9996705055236816,
      0.9988545179367065,
      0.9983353614807129,
      0.9943750500679016,
      0.9816381931304932,
      0.9918974041938782,
      0.9990838766098022,
      0.9998025298118591,
      0.9998505115509033,
      0.9985783696174622,
      0.9997281432151794,
      0.9994457960128784,
      0.999792218208313,
      0.9998664855957031,
      0.99903404712677,
      0.9990552663803101,
      0.9993464946746826,
      0.9994612336158752,
      0.998688817024231,
      0.9965144395828247,
      0.9971844553947449,
      0.9964547753334045,
      0.991227388381958,
      0.989983856678009,
      0.998569905757904,
      0.999639630317688,
      0.9998654723167419,
      0.9999175071716309,
      0.9999032020568848,
      0.9999196529388428,
      0.9997291564941406,
      0.9997268319129944,
      0.9997469186782837,
      0.9998087286949158,
      0.9993501901626587,
      0.9982488751411438,
      0.9951514601707458,
      0.9875360131263733,
      0.9769196510314941,
      0.9555819034576416,
      0.9802214503288269,
      0.9974824786186218,
      0.9992172718048096,
      0.9998570084571838,
      0.9997656345367432,
      0.99888676404953,
      0.994885265827179,
      0.9737380146980286,
      0.9387551546096802,
      0.8846883773803711,
      0.8291019797325134,
      0.871559739112854,
      0.9001354575157166,
      0.9593172669410706,
      0.9825798273086548,
      0.9975825548171997,
      0.9983062744140625,
      0.999437153339386,
      0.9995497465133667,
      0.9997261166572571,
      0.9982437491416931,
      0.996425986289978,
      0.9733476638793945,
      0.9385788440704346,
      0.9516816139221191,
      0.9421024918556213,
      0.9696674346923828,
      0.9960075616836548,
      0.998792827129364,
      0.999358594417572,
      0.9988196492195129,
      0.998458206653595,
      0.99319988489151,
      0.9813443422317505,
      0.9576220512390137,
      0.9397646188735962,
      0.9313771724700928,
      0.8902716040611267,
      0.9118831157684326,
      0.9671751856803894,
      0.9907087087631226,
      0.9726952314376831,
      0.9868972301483154,
      0.9473634958267212,
      0.9997142553329468,
      0.9997760057449341,
      0.9996079802513123,
      0.9998266696929932,
      0.9997318983078003,
      0.9994106292724609,
      0.9996150732040405,
      0.9997301697731018,
      0.9997934103012085,
      0.9994800686836243,
      0.9986038208007812,
      0.9940406084060669,
      0.9791407585144043,
      0.946786642074585,
      0.8880698680877686,
      0.8619005084037781,
      0.8511081337928772,
      0.7882623076438904,
      0.7605528831481934,
      0.832118034362793,
      0.9003669619560242,
      0.9541416168212891,
      0.9539576768875122,
      0.9722976684570312,
      0.967140793800354,
      0.9770913124084473,
      0.9696211814880371,
      0.9699860215187073,
      0.9471780061721802,
      0.8955823183059692,
      0.8768473863601685,
      0.9090695977210999,
      0.8835152983665466,
      0.899018406867981,
      0.8876394033432007,
      0.8866574764251709,
      0.926403284072876,
      0.8590878844261169,
      0.8837294578552246,
      0.9211629033088684,
      0.8649033904075623,
      0.7983744144439697,
      0.8466793298721313,
      0.8782106041908264,
      0.8039210438728333,
      0.7684291005134583,
      0.8449175357818604,
      0.8496973514556885,
      0.7745567560195923,
      0.7801740169525146,
      0.8636931777000427,
      0.8383169770240784,
      0.7790518403053284,
      0.835972785949707,
      0.8964515924453735,
      0.8475655913352966,
      0.8034539222717285,
      0.8902823328971863,
      0.9177440404891968,
      0.8942089676856995,
      0.9192631244659424,
      0.9561529755592346,
      0.9623511433601379,
      0.9886938333511353,
      0.9971137642860413,
      0.9997327923774719,
      0.9998770952224731,
      0.9997427463531494,
      0.9977548718452454,
      0.9991406798362732,
      0.9993678331375122,
      0.9989318251609802,
      0.9992297887802124,
      0.9995887279510498,
      0.9995867609977722,
      0.9991500973701477,
      0.9993086457252502,
      0.9996142983436584,
      0.9993994235992432,
      0.999168872833252,
      0.9989125728607178,
      0.9993953704833984,
      0.9994311928749084,
      0.9988795518875122,
      0.9969592690467834,
      0.9988201856613159,
      0.9991286993026733,
      0.9965624809265137,
      0.993949830532074,
      0.998310923576355,
      0.9985617995262146,
      0.9922454953193665,
      0.9947894215583801,
      0.9987770915031433,
      0.9971784949302673,
      0.9872885346412659,
      0.9969717264175415,
      0.9990820288658142,
      0.9951794743537903,
      0.9912771582603455,
      0.9990964531898499,
      0.9986886978149414,
      0.9942552447319031,
      0.9978461861610413,
      0.9995607137680054,
      0.9991291165351868,
      0.9985058307647705,
      0.9997184872627258,
      0.9998223185539246,
      0.9996768236160278,
      0.9997727274894714,
      0.9998884201049805,
      0.9998098611831665,
      0.9998223185539246,
      0.9998737573623657,
      0.9998446702957153,
      0.9997878074645996,
      0.9999298453330994,
      0.9998874068260193,
      0.9998384714126587,
      0.999804675579071,
      0.9995900988578796,
      0.9995438456535339,
      0.9996370077133179,
      0.9996521472930908,
      0.999538242816925,
      0.9996516704559326,
      0.9996048212051392,
      0.9996944069862366,
      0.9999006390571594,
      0.9998090863227844,
      0.9984605312347412,
      0.9968507885932922,
      0.9814568758010864,
      0.9539562463760376,
      0.9650662541389465,
      0.9900257587432861,
      0.9837837815284729,
      0.9665106534957886,
      0.9885911345481873,
      0.9958176016807556,
      0.9827699065208435,
      0.9781132340431213,
      0.9943705201148987,
      0.9946484565734863,
      0.9985464215278625,
      0.9995504021644592,
      0.9998253583908081,
      0.9997665286064148,
      0.9996821880340576,
      0.9998009204864502,
      0.9998467564582825,
      0.9996408820152283,
      0.9998540878295898,
      0.9998800754547119,
      0.9998175501823425,
      0.9998102188110352,
      0.9998589158058167,
      0.9998124837875366
    ],
    [
      0.47037848830223083,
      0.521203875541687,
      0.5399449467658997,
      0.5309231281280518,
      0.5318331718444824,
      0.5987663865089417,
      0.5943905711174011,
      0.5608083009719849,
      0.576609194278717,
      0.6382943391799927,
      0.6065678596496582,
      0.564383864402771,
      0.6017676591873169,
      0.6231170892715454,
      0.578633189201355,
      0.5616899728775024,
      0.6192193031311035,
      0.6123607754707336,
      0.5521784424781799,
      0.5644289255142212,
      0.6418945789337158,
      0.6154626607894897,
      0.5539488196372986,
      0.5706619620323181,
      0.6056557893753052,
      0.5284925103187561,
      0.4799540042877197,
      0.489118754863739,
      0.4531584084033966,
      0.3929135799407959,
      0.38745057582855225,
      0.3480343520641327,
      0.3092544972896576,
      0.2947211265563965,
      0.34432390332221985,
      0.3189549446105957,
      0.29665428400039673,
      0.34809738397598267,
      0.3321961462497711,
      0.29874783754348755,
      0.33618009090423584,
      0.4102790951728821,
      0.3901779055595398,
      0.39206135272979736,
      0.49420326948165894,
      0.5595966577529907,
      0.5007082223892212,
      0.5251684784889221,
      0.6323487162590027,
      0.6242455244064331,
      0.566401481628418,
      0.5968427062034607,
      0.6607238054275513,
      0.6167842149734497,
      0.5697221755981445,
      0.6104061007499695,
      0.6256352663040161,
      0.5831567049026489,
      0.5862869024276733,
      0.622766375541687,
      0.6085102558135986,
      0.5861386060714722,
      0.6092774271965027,
      0.6295051574707031,
      0.6122472286224365,
      0.5961112380027771,
      0.6225481033325195,
      0.6401504874229431,
      0.6083213090896606,
      0.5885024666786194,
      0.6134824752807617,
      0.6135759949684143,
      0.5807847380638123,
      0.5623365044593811,
      0.5791631937026978,
      0.570469081401825,
      0.545374870300293,
      0.5286241769790649,
      0.9979034662246704,
      0.9953839778900146,
      0.9962793588638306,
      0.9963189959526062,
      0.9971176385879517,
      0.9971305727958679,
      0.9906679391860962,
      0.9718619585037231,
      0.9163398742675781,
      0.9173653721809387,
      0.8540116548538208,
      0.8597743511199951,
      0.8765977621078491,
      0.9209122657775879,
      0.940166175365448,
      0.9819784760475159,
      0.9920774102210999,
      0.9987339973449707,
      0.9994052648544312,
      0.9997625350952148,
      0.9997287392616272,
      0.999747097492218,
      0.9996657371520996,
      0.9985045194625854,
      0.9967570900917053,
      0.9828060865402222,
      0.9606073498725891,
      0.904426097869873,
      0.8756965398788452,
      0.8925137519836426,
      0.8815335035324097,
      0.9152132272720337,
      0.9235432147979736,
      0.9632794260978699,
      0.9578352570533752,
      0.9872763752937317,
      0.9844146370887756,
      0.9964061379432678,
      0.9978623390197754,
      0.9995324611663818,
      0.9996877312660217,
      0.9998395442962646,
      0.9994939565658569,
      0.9990050196647644,
      0.9949656128883362,
      0.9830217957496643,
      0.9941548705101013,
      0.9993754029273987,
      0.9998707175254822,
      0.9998922944068909,
      0.9989540576934814,
      0.9998084902763367,
      0.9995601773262024,
      0.9998307824134827,
      0.9998864531517029,
      0.9992095232009888,
      0.9991742372512817,
      0.999496579170227,
      0.999625027179718,
      0.9990670084953308,
      0.9975166916847229,
      0.9980037212371826,
      0.996937096118927,
      0.9912673830986023,
      0.9894137978553772,
      0.9987059831619263,
      0.9996922016143799,
      0.9998903274536133,
      0.999931812286377,
      0.9999173879623413,
      0.9999483227729797,
      0.9998455047607422,
      0.9998524785041809,
      0.999869167804718,
      0.999900758266449,
      0.9997243881225586,
      0.9992914795875549,
      0.9983245730400085,
      0.9918850064277649,
      0.9811654090881348,
      0.955508291721344,
      0.9802645444869995,
      0.9980310201644897,
      0.9993808269500732,
      0.9998962879180908,
      0.9998679161071777,
      0.9994267821311951,
      0.9972314834594727,
      0.9804448485374451,
      0.9431250095367432,
      0.8949038982391357,
      0.8478798866271973,
      0.8844939470291138,
      0.9089279174804688,
      0.9648573994636536,
      0.9885784387588501,
      0.9984031915664673,
      0.9988751411437988,
      0.9995940327644348,
      0.9996972680091858,
      0.9997638463973999,
      0.9982057213783264,
      0.995705246925354,
      0.9720888137817383,
      0.9375467896461487,
      0.953952431678772,
      0.9435392618179321,
      0.9772377014160156,
      0.997590959072113,
      0.9992550611495972,
      0.9995837211608887,
      0.999250590801239,
      0.9990496635437012,
      0.9958694577217102,
      0.9874052405357361,
      0.9630775451660156,
      0.9466460943222046,
      0.9393764734268188,
      0.8985609412193298,
      0.9183927178382874,
      0.967174768447876,
      0.9904240965843201,
      0.9701165556907654,
      0.9842877388000488,
      0.9416749477386475,
      0.9997624754905701,
      0.9998247027397156,
      0.9996939897537231,
      0.9998684525489807,
      0.9997496008872986,
      0.9993273019790649,
      0.9995757341384888,
      0.9997467398643494,
      0.9998235106468201,
      0.999452531337738,
      0.9985664486885071,
      0.9922851324081421,
      0.9735528826713562,
      0.9347920417785645,
      0.8658058047294617,
      0.8338730335235596,
      0.8435142040252686,
      0.787792980670929,
      0.7659860253334045,
      0.8356944918632507,
      0.9001796245574951,
      0.9544694423675537,
      0.9526821970939636,
      0.9692566394805908,
      0.9588176012039185,
      0.969285786151886,
      0.959437370300293,
      0.9588565826416016,
      0.9297736883163452,
      0.8706607818603516,
      0.8583135008811951,
      0.8855618238449097,
      0.8596358895301819,
      0.8806660175323486,
      0.8856549263000488,
      0.8823378682136536,
      0.9301949739456177,
      0.8731712102890015,
      0.9003821015357971,
      0.930632472038269,
      0.8772627115249634,
      0.8102772235870361,
      0.8652116060256958,
      0.8895549774169922,
      0.8156672716140747,
      0.7838273644447327,
      0.8623926639556885,
      0.8670047521591187,
      0.7949976921081543,
      0.8023515939712524,
      0.8797240257263184,
      0.8527079820632935,
      0.801070511341095,
      0.8541271090507507,
      0.9056419134140015,
      0.8633443713188171,
      0.823459267616272,
      0.8981568813323975,
      0.9195573329925537,
      0.9025912284851074,
      0.9232514500617981,
      0.9546352028846741,
      0.9604605436325073,
      0.9873912334442139,
      0.9967101216316223,
      0.9997337460517883,
      0.9998993277549744,
      0.9998121857643127,
      0.9986912608146667,
      0.9996203184127808,
      0.9996988773345947,
      0.999547004699707,
      0.9996914267539978,
      0.9998294115066528,
      0.9998190402984619,
      0.9996496438980103,
      0.999774158000946,
      0.9998530745506287,
      0.999748170375824,
      0.999718427658081,
      0.9996107220649719,
      0.999750018119812,
      0.9997431039810181,
      0.999502420425415,
      0.9983659386634827,
      0.9992697238922119,
      0.9995898604393005,
      0.998032808303833,
      0.9965505599975586,
      0.9989964962005615,
      0.9992872476577759,
      0.9956661462783813,
      0.9965999126434326,
      0.999151885509491,
      0.9981155395507812,
      0.9902491569519043,
      0.9973351359367371,
      0.9992592334747314,
      0.9964444637298584,
      0.9914804100990295,
      0.9991305470466614,
      0.999078094959259,
      0.9956295490264893,
      0.9979157447814941,
      0.9996613264083862,
      0.9995129108428955,
      0.9987708926200867,
      0.999763548374176,
      0.9998971819877625,
      0.9998605847358704,
      0.9998343586921692,
      0.9999245405197144,
      0.9998973608016968,
      0.999897301197052,
      0.9999086856842041,
      0.9998871088027954,
      0.9998373985290527,
      0.9999475479125977,
      0.9999034404754639,
      0.9998836517333984,
      0.9998580813407898,
      0.9997064471244812,
      0.9996883869171143,
      0.9996981620788574,
      0.9996244311332703,
      0.9995047450065613,
      0.999657928943634,
      0.9996020793914795,
      0.9997003674507141,
      0.9999205470085144,
      0.9998300671577454,
      0.9982044696807861,
      0.9964001774787903,
      0.9784232378005981,
      0.9488229751586914,
      0.9627274870872498,
      0.9901028871536255,
      0.9826030135154724,
      0.9681781530380249,
      0.9902088642120361,
      0.9965460896492004,
      0.9832026362419128,
      0.9823938012123108,
      0.9967129230499268,
      0.9973935484886169,
      0.9992338418960571,
      0.9997655749320984,
      0.9999017715454102,
      0.9998838901519775,
      0.9998288154602051,
      0.9998835325241089,
      0.9999152421951294,
      0.9998013377189636,
      0.9999147057533264,
      0.9999244213104248,
      0.9998936653137207,
      0.9998850226402283,
      0.9999104738235474,
      0.9998708963394165
    ],
    [
      0.5120554566383362,
      0.5717698931694031,
      0.6059855222702026,
      0.5840247273445129,
      0.5826680660247803,
      0.6477241516113281,
      0.6418734192848206,
      0.6048711538314819,
      0.6177923679351807,
      0.6775670647621155,
      0.6450130939483643,
      0.60014408826828,
      0.641144871711731,
      0.6659572124481201,
      0.6085511445999146,
      0.5901241302490234,
      0.653613805770874,
      0.6483691930770874,
      0.5924888849258423,
      0.5978025794029236,
      0.6715748906135559,
      0.6510833501815796,
      0.5887066125869751,
      0.6090892553329468,
      0.6394972205162048,
      0.5676960945129395,
      0.5147740840911865,
      0.5302702188491821,
      0.49027717113494873,
      0.41919752955436707,
      0.41478171944618225,
      0.3862304389476776,
      0.3270267844200134,
      0.31754758954048157,
      0.3558345437049866,
      0.33607155084609985,
      0.3239147961139679,
      0.364743173122406,
      0.3521788716316223,
      0.3269578218460083,
      0.3598349690437317,
      0.4718503952026367,
      0.4615008533000946,
      0.428489625453949,
      0.54094398021698,
      0.6263896822929382,
      0.568263828754425,
      0.5745875239372253,
      0.6695393919944763,
      0.669233500957489,
      0.6173725128173828,
      0.626805305480957,
      0.6883180737495422,
      0.6584449410438538,
      0.6066850423812866,
      0.6335524320602417,
      0.6637494564056396,
      0.622970700263977,
      0.616037130355835,
      0.64650958776474,
      0.6510387659072876,
      0.6214888095855713,
      0.6362909078598022,
      0.6630371809005737,
      0.6529684662818909,
      0.6293511390686035,
      0.6557029485702515,
      0.6854891777038574,
      0.6564046144485474,
      0.6347755193710327,
      0.6588705778121948,
      0.6621712446212769,
      0.6231842637062073,
      0.6079880595207214,
      0.6194785833358765,
      0.614308774471283,
      0.5895328521728516,
      0.5742496252059937,
      0.997368574142456,
      0.9936144351959229,
      0.9950699806213379,
      0.9954237937927246,
      0.9960939288139343,
      0.9967817068099976,
      0.989768385887146,
      0.9731398820877075,
      0.9181156754493713,
      0.9178541302680969,
      0.8529313206672668,
      0.8572783470153809,
      0.8771161437034607,
      0.9237121939659119,
      0.9438858032226562,
      0.9843077063560486,
      0.9933017492294312,
      0.9988640546798706,
      0.9994862675666809,
      0.999796450138092,
      0.9997686147689819,
      0.9997840523719788,
      0.9997080564498901,
      0.9986845254898071,
      0.9971005320549011,
      0.985677182674408,
      0.9638198614120483,
      0.9122185111045837,
      0.8794592022895813,
      0.8980399966239929,
      0.8897387385368347,
      0.9209875464439392,
      0.9298781752586365,
      0.9697118401527405,
      0.9633750319480896,
      0.9910811185836792,
      0.9877912402153015,
      0.9976379871368408,
      0.9988120794296265,
      0.9996870160102844,
      0.9997875690460205,
      0.9998836517333984,
      0.9996882081031799,
      0.999409019947052,
      0.9963011741638184,
      0.9857134819030762,
      0.9962589144706726,
      0.9995924830436707,
      0.9999057650566101,
      0.9999115467071533,
      0.9990925788879395,
      0.999843180179596,
      0.9996505975723267,
      0.9998560547828674,
      0.9998958110809326,
      0.9993312358856201,
      0.9993265867233276,
      0.9995742440223694,
      0.9996974468231201,
      0.999209463596344,
      0.9979738593101501,
      0.9984229803085327,
      0.9973426461219788,
      0.9914059638977051,
      0.9889702796936035,
      0.9988725781440735,
      0.9997374415397644,
      0.9999004602432251,
      0.999936580657959,
      0.9999191164970398,
      0.999954879283905,
      0.9998689889907837,
      0.9998866319656372,
      0.9998928308486938,
      0.9999220371246338,
      0.9998111128807068,
      0.9995386600494385,
      0.9991801381111145,
      0.9952105283737183,
      0.9846479892730713,
      0.9563949704170227,
      0.9822160601615906,
      0.9984471201896667,
      0.9994624853134155,
      0.9999092221260071,
      0.9998921751976013,
      0.9995858073234558,
      0.9981023073196411,
      0.9828053712844849,
      0.9479725360870361,
      0.905956506729126,
      0.8641388416290283,
      0.8966513872146606,
      0.9175044298171997,
      0.9695964455604553,
      0.9914065599441528,
      0.9987611770629883,
      0.9991517663002014,
      0.9996817111968994,
      0.9997669458389282,
      0.9998024106025696,
      0.9983659386634827,
      0.9959027171134949,
      0.9717836380004883,
      0.9398410320281982,
      0.959295392036438,
      0.9514980316162109,
      0.9793000817298889,
      0.9982513785362244,
      0.999419093132019,
      0.9996684193611145,
      0.9994229078292847,
      0.9992886781692505,
      0.9969834089279175,
      0.9908583164215088,
      0.9682062268257141,
      0.9500349760055542,
      0.944438099861145,
      0.9042797684669495,
      0.9224824905395508,
      0.9705502986907959,
      0.9918690323829651,
      0.9717601537704468,
      0.9837305545806885,
      0.9387089610099792,
      0.9997814893722534,
      0.9998455047607422,
      0.9997312426567078,
      0.9998822212219238,
      0.9997625946998596,
      0.9993250370025635,
      0.9995620250701904,
      0.9997511506080627,
      0.9998263716697693,
      0.9994038939476013,
      0.9983938336372375,
      0.9912305474281311,
      0.9716857671737671,
      0.9324264526367188,
      0.8588854074478149,
      0.8253245949745178,
      0.8429714441299438,
      0.7896249890327454,
      0.7713412642478943,
      0.8415083289146423,
      0.9038982391357422,
      0.9588370323181152,
      0.9536709189414978,
      0.9685770869255066,
      0.9542124271392822,
      0.9638614654541016,
      0.9511611461639404,
      0.9509316682815552,
      0.9207942485809326,
      0.8621687889099121,
      0.8427653908729553,
      0.8750544786453247,
      0.853740394115448,
      0.8716175556182861,
      0.8818896412849426,
      0.8844424486160278,
      0.932681679725647,
      0.8774612545967102,
      0.9078348278999329,
      0.9364846348762512,
      0.8841532468795776,
      0.816477358341217,
      0.8726580142974854,
      0.8965145349502563,
      0.8227742910385132,
      0.7928236722946167,
      0.869935154914856,
      0.8745763301849365,
      0.8036097288131714,
      0.8120386600494385,
      0.8875139951705933,
      0.8625606298446655,
      0.8113300204277039,
      0.8608971834182739,
      0.9131842255592346,
      0.8734071254730225,
      0.83502596616745,
      0.9013091921806335,
      0.9238073825836182,
      0.9106758832931519,
      0.9258573055267334,
      0.9574859142303467,
      0.9597843885421753,
      0.987196147441864,
      0.9970871806144714,
      0.9997848868370056,
      0.9999117255210876,
      0.9998384714126587,
      0.9989216327667236,
      0.999731719493866,
      0.9997677803039551,
      0.9996718764305115,
      0.999792754650116,
      0.9998793005943298,
      0.9998663663864136,
      0.9997667074203491,
      0.9998562932014465,
      0.9998989105224609,
      0.9998115301132202,
      0.9997947216033936,
      0.999744176864624,
      0.9998218417167664,
      0.9997934103012085,
      0.9996225237846375,
      0.9987306594848633,
      0.9994481205940247,
      0.9996748566627502,
      0.9984251260757446,
      0.9974117279052734,
      0.9992039203643799,
      0.9994275569915771,
      0.9966897368431091,
      0.9972937107086182,
      0.9992826581001282,
      0.9984397292137146,
      0.9920989274978638,
      0.9977034330368042,
      0.999359130859375,
      0.9970245361328125,
      0.9932961463928223,
      0.9992288947105408,
      0.9992495179176331,
      0.9964922070503235,
      0.9981205463409424,
      0.9996941089630127,
      0.9996048212051392,
      0.9989153742790222,
      0.9997793436050415,
      0.9999113082885742,
      0.9998818039894104,
      0.9998490810394287,
      0.9999297261238098,
      0.9999110698699951,
      0.9999125003814697,
      0.9999153017997742,
      0.9998955130577087,
      0.999851405620575,
      0.999950647354126,
      0.9999039769172668,
      0.9998905658721924,
      0.9998608231544495,
      0.9997183084487915,
      0.9997028708457947,
      0.9996715188026428,
      0.9995810985565186,
      0.9994150996208191,
      0.9995993971824646,
      0.9995394349098206,
      0.9996776580810547,
      0.9999208450317383,
      0.9998246431350708,
      0.9980199337005615,
      0.9960502982139587,
      0.9765061140060425,
      0.9461427330970764,
      0.9629500508308411,
      0.9902123212814331,
      0.9823838472366333,
      0.9693710803985596,
      0.9912079572677612,
      0.9968425631523132,
      0.9843806028366089,
      0.9843475222587585,
      0.9972288608551025,
      0.9980416297912598,
      0.9993859529495239,
      0.9998077154159546,
      0.9999167323112488,
      0.9999032020568848,
      0.9998531341552734,
      0.9998980760574341,
      0.9999274015426636,
      0.9998317360877991,
      0.9999244213104248,
      0.9999325275421143,
      0.9999070763587952,
      0.9998984336853027,
      0.9999184012413025,
      0.9998811483383179
    ],
    [
      0.5319573283195496,
      0.5960015654563904,
      0.63426673412323,
      0.6167352199554443,
      0.605205774307251,
      0.6746074557304382,
      0.6656541228294373,
      0.628094494342804,
      0.6382769346237183,
      0.6994396448135376,
      0.6641987562179565,
      0.6194406151771545,
      0.6589029431343079,
      0.6892592906951904,
      0.6305864453315735,
      0.6059117913246155,
      0.6704003810882568,
      0.6718738079071045,
      0.6110836267471313,
      0.609851062297821,
      0.6879313588142395,
      0.6691679358482361,
      0.6056740880012512,
      0.6247836351394653,
      0.6559866070747375,
      0.5934144258499146,
      0.5372588038444519,
      0.5552138090133667,
      0.5246788263320923,
      0.4497867524623871,
      0.4334728419780731,
      0.4134523868560791,
      0.352766215801239,
      0.3417991101741791,
      0.3805738687515259,
      0.3614432215690613,
      0.3487566113471985,
      0.3891635537147522,
      0.36985647678375244,
      0.3509669899940491,
      0.39078187942504883,
      0.5087063312530518,
      0.5085511803627014,
      0.4692053198814392,
      0.5792705416679382,
      0.6667848229408264,
      0.6118473410606384,
      0.6055882573127747,
      0.6927876472473145,
      0.6903915405273438,
      0.6410769820213318,
      0.6494267582893372,
      0.7076199650764465,
      0.6764970421791077,
      0.6263096332550049,
      0.6564199924468994,
      0.690054178237915,
      0.6420750021934509,
      0.6337003707885742,
      0.6663975715637207,
      0.6763767600059509,
      0.6438124775886536,
      0.6558166742324829,
      0.6871963143348694,
      0.6817939281463623,
      0.6538947820663452,
      0.6828575134277344,
      0.7126694917678833,
      0.6832062602043152,
      0.6638087034225464,
      0.6949057579040527,
      0.6916210651397705,
      0.6606889963150024,
      0.6442516446113586,
      0.6485943794250488,
      0.6489759683609009,
      0.6246942281723022,
      0.6035082340240479,
      0.9967344403266907,
      0.9914867877960205,
      0.9935809969902039,
      0.9944552779197693,
      0.9949192404747009,
      0.9964067339897156,
      0.9886279702186584,
      0.9727839231491089,
      0.9188111424446106,
      0.9158759713172913,
      0.8527076244354248,
      0.8551397919654846,
      0.8797571659088135,
      0.9291880130767822,
      0.9480441808700562,
      0.9864934682846069,
      0.9945160150527954,
      0.9989964365959167,
      0.9995554089546204,
      0.9998204708099365,
      0.9997944831848145,
      0.9998093843460083,
      0.9997401237487793,
      0.9988564848899841,
      0.9974312782287598,
      0.9881681203842163,
      0.9638546109199524,
      0.9141383171081543,
      0.8829862475395203,
      0.9025259017944336,
      0.8956881165504456,
      0.9264756441116333,
      0.9357699155807495,
      0.9733905792236328,
      0.9685754179954529,
      0.9939138293266296,
      0.9918025135993958,
      0.9983782172203064,
      0.9991839528083801,
      0.9997552037239075,
      0.999829888343811,
      0.9999027848243713,
      0.999763548374176,
      0.9995737075805664,
      0.9969547986984253,
      0.9871275424957275,
      0.9973983764648438,
      0.999696671962738,
      0.9999235272407532,
      0.999921977519989,
      0.999160885810852,
      0.999860405921936,
      0.9997069239616394,
      0.9998723268508911,
      0.9999027252197266,
      0.9993987679481506,
      0.9994277358055115,
      0.9996141791343689,
      0.9997203946113586,
      0.9992836713790894,
      0.9981672763824463,
      0.9985811114311218,
      0.997495174407959,
      0.9909904599189758,
      0.9883646965026855,
      0.9989705085754395,
      0.9997676014900208,
      0.9999077916145325,
      0.9999406933784485,
      0.9999221563339233,
      0.9999566674232483,
      0.999880850315094,
      0.9999048709869385,
      0.9999041557312012,
      0.9999310970306396,
      0.9998492002487183,
      0.9996312260627747,
      0.9994526505470276,
      0.9967635869979858,
      0.9875794053077698,
      0.9586862325668335,
      0.9837163686752319,
      0.998671293258667,
      0.9995210766792297,
      0.9999157190322876,
      0.9999077916145325,
      0.9996820092201233,
      0.9985475540161133,
      0.9854245781898499,
      0.9507227540016174,
      0.9139372110366821,
      0.8757174611091614,
      0.9059204459190369,
      0.9233920574188232,
      0.9731214046478271,
      0.993339478969574,
      0.9990041851997375,
      0.9993719458580017,
      0.9997394680976868,
      0.9998099207878113,
      0.9998247623443604,
      0.998497724533081,
      0.9961201548576355,
      0.9727626442909241,
      0.9428178071975708,
      0.96141517162323,
      0.9551731944084167,
      0.980466365814209,
      0.9985738396644592,
      0.9995141625404358,
      0.9997225403785706,
      0.9995337128639221,
      0.9994364380836487,
      0.9976041913032532,
      0.9931108355522156,
      0.9724904298782349,
      0.9539164304733276,
      0.9500285387039185,
      0.9094748497009277,
      0.9259848594665527,
      0.9717574119567871,
      0.9929242134094238,
      0.9729737043380737,
      0.9832963347434998,
      0.9371829032897949,
      0.9997956156730652,
      0.9998590350151062,
      0.9997479915618896,
      0.9999012351036072,
      0.999758780002594,
      0.9993009567260742,
      0.9995285868644714,
      0.9997419714927673,
      0.9998142123222351,
      0.9992711544036865,
      0.9980525374412537,
      0.9900569915771484,
      0.9702175855636597,
      0.9296602606773376,
      0.8539921045303345,
      0.8200839757919312,
      0.8430952429771423,
      0.7912946343421936,
      0.775529682636261,
      0.8458313941955566,
      0.9080886840820312,
      0.9615963101387024,
      0.9548752307891846,
      0.9685373902320862,
      0.9517373442649841,
      0.9609761238098145,
      0.9451677799224854,
      0.9459907412528992,
      0.9161704182624817,
      0.8582451343536377,
      0.8338636159896851,
      0.8683954477310181,
      0.8477883338928223,
      0.8680598735809326,
      0.8811566829681396,
      0.8876513242721558,
      0.9355744123458862,
      0.8814971446990967,
      0.9132665395736694,
      0.9406225681304932,
      0.8890525698661804,
      0.8214178085327148,
      0.8779552578926086,
      0.9007995128631592,
      0.8272697329521179,
      0.7998883724212646,
      0.877982497215271,
      0.8802425265312195,
      0.8105394840240479,
      0.8187920451164246,
      0.8929730653762817,
      0.868953287601471,
      0.8196871876716614,
      0.8665631413459778,
      0.9182636737823486,
      0.8808218240737915,
      0.8446285128593445,
      0.9047919511795044,
      0.9276092052459717,
      0.9163273572921753,
      0.9289596080780029,
      0.9592857360839844,
      0.9593612551689148,
      0.9872294664382935,
      0.9972960352897644,
      0.9998036026954651,
      0.9999178647994995,
      0.9998512268066406,
      0.9990172386169434,
      0.9997724890708923,
      0.9997929334640503,
      0.9997171759605408,
      0.999829888343811,
      0.9999000430107117,
      0.9998841881752014,
      0.9998092651367188,
      0.9998852014541626,
      0.9999160170555115,
      0.9998375773429871,
      0.999824583530426,
      0.9997947812080383,
      0.9998571276664734,
      0.9998239874839783,
      0.9996967315673828,
      0.9989520311355591,
      0.9995747208595276,
      0.9997515082359314,
      0.9987460970878601,
      0.9979985952377319,
      0.9993624687194824,
      0.9995226860046387,
      0.9973717927932739,
      0.997796893119812,
      0.9994032979011536,
      0.9987117648124695,
      0.9935251474380493,
      0.9980756640434265,
      0.9994267821311951,
      0.9974185824394226,
      0.9945980310440063,
      0.999309241771698,
      0.9993404150009155,
      0.9969416856765747,
      0.9982407093048096,
      0.9997139573097229,
      0.9996472001075745,
      0.9990113973617554,
      0.999790608882904,
      0.9999211430549622,
      0.999896764755249,
      0.9998657703399658,
      0.9999332427978516,
      0.9999217391014099,
      0.9999231100082397,
      0.9999210238456726,
      0.9999005794525146,
      0.9998586177825928,
      0.9999511241912842,
      0.9999034404754639,
      0.999893844127655,
      0.999861478805542,
      0.999708890914917,
      0.9996781945228577,
      0.9995744824409485,
      0.9994898438453674,
      0.9992600679397583,
      0.9995540380477905,
      0.9994643330574036,
      0.9996576905250549,
      0.9999208450317383,
      0.9998250007629395,
      0.9979459047317505,
      0.9960022568702698,
      0.9762531518936157,
      0.9473274946212769,
      0.9657951593399048,
      0.9914482831954956,
      0.9833140969276428,
      0.9730735421180725,
      0.9930518269538879,
      0.997394859790802,
      0.9866122007369995,
      0.9866018295288086,
      0.9977778196334839,
      0.9985114932060242,
      0.9995105266571045,
      0.9998365044593811,
      0.9999256730079651,
      0.9999132752418518,
      0.9998704791069031,
      0.9999080896377563,
      0.9999346137046814,
      0.9998505115509033,
      0.9999311566352844,
      0.9999380111694336,
      0.9999160170555115,
      0.9999074935913086,
      0.9999247193336487,
      0.9998824596405029
    ],
    [
      0.5449941754341125,
      0.6114274859428406,
      0.6535934805870056,
      0.6295896768569946,
      0.6199925541877747,
      0.6923222541809082,
      0.6800024509429932,
      0.6448888778686523,
      0.6497077345848083,
      0.7127753496170044,
      0.6792356967926025,
      0.6348526477813721,
      0.6697973608970642,
      0.7068606019020081,
      0.6435649394989014,
      0.6213659644126892,
      0.6812840700149536,
      0.6864920854568481,
      0.6254658699035645,
      0.6213143467903137,
      0.698855459690094,
      0.6805814504623413,
      0.6167259216308594,
      0.6354053020477295,
      0.6672817468643188,
      0.6060208678245544,
      0.5521306991577148,
      0.5735799074172974,
      0.5457820892333984,
      0.46657270193099976,
      0.45029881596565247,
      0.4336269497871399,
      0.371988981962204,
      0.3643243908882141,
      0.40002870559692383,
      0.3786107301712036,
      0.35914111137390137,
      0.4070025086402893,
      0.3946878910064697,
      0.37249213457107544,
      0.4165270924568176,
      0.5381033420562744,
      0.5391731262207031,
      0.4979272782802582,
      0.6027802228927612,
      0.684403121471405,
      0.6331803202629089,
      0.618019700050354,
      0.7025681734085083,
      0.6999687552452087,
      0.6486358046531677,
      0.6583479642868042,
      0.7176636457443237,
      0.687549889087677,
      0.6393378376960754,
      0.6666052341461182,
      0.7046873569488525,
      0.6557263731956482,
      0.6438983678817749,
      0.6756429672241211,
      0.6911307573318481,
      0.6561262607574463,
      0.6665621399879456,
      0.697818398475647,
      0.6944999098777771,
      0.6658691167831421,
      0.6983362436294556,
      0.7292430400848389,
      0.6994923949241638,
      0.6797347068786621,
      0.7117822170257568,
      0.7067924737930298,
      0.6753394603729248,
      0.6657892465591431,
      0.6677865982055664,
      0.6776660680770874,
      0.6459742188453674,
      0.6195927262306213,
      0.9962336421012878,
      0.9899984002113342,
      0.9925378561019897,
      0.9935791492462158,
      0.9943569302558899,
      0.9962834715843201,
      0.9886988997459412,
      0.9753328561782837,
      0.9230009913444519,
      0.9189793467521667,
      0.8579081296920776,
      0.859407901763916,
      0.88556969165802,
      0.9347833395004272,
      0.9522850513458252,
      0.9876676201820374,
      0.9953662753105164,
      0.9991282820701599,
      0.9996041655540466,
      0.9998344779014587,
      0.999809980392456,
      0.9998266696929932,
      0.9997643232345581,
      0.9990096688270569,
      0.9977649450302124,
      0.9903396368026733,
      0.9694167375564575,
      0.9201833605766296,
      0.8871266841888428,
      0.9068852663040161,
      0.9018664956092834,
      0.928678035736084,
      0.9402322769165039,
      0.976506769657135,
      0.9727903604507446,
      0.9954835772514343,
      0.994418740272522,
      0.9988095164299011,
      0.9993451237678528,
      0.9997850656509399,
      0.9998504519462585,
      0.9999131560325623,
      0.9998000264167786,
      0.9996578097343445,
      0.997330904006958,
      0.9879746437072754,
      0.9979554414749146,
      0.9997568726539612,
      0.9999345541000366,
      0.9999303221702576,
      0.999230682849884,
      0.999877393245697,
      0.9997537732124329,
      0.9998894333839417,
      0.9999106526374817,
      0.9994813799858093,
      0.9995309114456177,
      0.9996688365936279,
      0.9997629523277283,
      0.9993609189987183,
      0.9984080195426941,
      0.9988412857055664,
      0.997812807559967,
      0.9916022419929504,
      0.9891070127487183,
      0.9991250038146973,
      0.9998036623001099,
      0.9999152421951294,
      0.9999443292617798,
      0.9999241828918457,
      0.9999590516090393,
      0.9998875856399536,
      0.9999147057533264,
      0.999909520149231,
      0.999935507774353,
      0.9998683929443359,
      0.9996709823608398,
      0.9995481967926025,
      0.9974286556243896,
      0.9891594648361206,
      0.960726261138916,
      0.9847501516342163,
      0.9988332986831665,
      0.9995605945587158,
      0.9999224543571472,
      0.999916136264801,
      0.9997262954711914,
      0.9987631440162659,
      0.986849844455719,
      0.9540565609931946,
      0.9189416170120239,
      0.882579505443573,
      0.9118340015411377,
      0.9272163510322571,
      0.9749252796173096,
      0.9945646524429321,
      0.9991496205329895,
      0.9994905591011047,
      0.9997734427452087,
      0.9998369812965393,
      0.9998511075973511,
      0.9986573457717896,
      0.9965490102767944,
      0.9743508100509644,
      0.945584774017334,
      0.963015079498291,
      0.957217276096344,
      0.9812674522399902,
      0.998762845993042,
      0.9995698928833008,
      0.9997521638870239,
      0.9995900392532349,
      0.9995078444480896,
      0.9980024695396423,
      0.9942591786384583,
      0.9751107692718506,
      0.9574933052062988,
      0.9534167647361755,
      0.9142818450927734,
      0.9292587637901306,
      0.9742583632469177,
      0.9939616322517395,
      0.9761149287223816,
      0.9852067828178406,
      0.940705418586731,
      0.9998103976249695,
      0.9998679757118225,
      0.9997676610946655,
      0.9999085068702698,
      0.9997742176055908,
      0.9993505477905273,
      0.9995747804641724,
      0.999759316444397,
      0.9998260736465454,
      0.99930739402771,
      0.9982506036758423,
      0.9907959699630737,
      0.9718382358551025,
      0.9310144186019897,
      0.8563701510429382,
      0.8192546367645264,
      0.8446640372276306,
      0.7942150235176086,
      0.7799252867698669,
      0.8496444225311279,
      0.9112553596496582,
      0.963137149810791,
      0.9549925923347473,
      0.968172013759613,
      0.9500144720077515,
      0.9587138891220093,
      0.9415274858474731,
      0.9422005414962769,
      0.91189044713974,
      0.8546792268753052,
      0.828945517539978,
      0.8640022277832031,
      0.8435808420181274,
      0.8664426803588867,
      0.8799989819526672,
      0.8895138502120972,
      0.9370362758636475,
      0.8828803300857544,
      0.9154976606369019,
      0.944725751876831,
      0.8925838470458984,
      0.8254407644271851,
      0.881555438041687,
      0.9044758677482605,
      0.8311434984207153,
      0.8050100803375244,
      0.8793938159942627,
      0.8839317560195923,
      0.8156509399414062,
      0.8234010338783264,
      0.8975629806518555,
      0.8731895089149475,
      0.8256597518920898,
      0.8705329895019531,
      0.9214133024215698,
      0.8862529397010803,
      0.8518027067184448,
      0.9086742401123047,
      0.9304454326629639,
      0.9197328090667725,
      0.9311544299125671,
      0.9608817100524902,
      0.9622043371200562,
      0.988271176815033,
      0.9976090788841248,
      0.9998336434364319,
      0.9999241828918457,
      0.999861478805542,
      0.9990636706352234,
      0.9997931122779846,
      0.999805212020874,
      0.9997389316558838,
      0.999848484992981,
      0.9999105930328369,
      0.9998937249183655,
      0.9998310208320618,
      0.9999008178710938,
      0.9999256134033203,
      0.9998523592948914,
      0.9998447895050049,
      0.9998268485069275,
      0.9998780488967896,
      0.9998429417610168,
      0.9997430443763733,
      0.9991030097007751,
      0.9996458888053894,
      0.9997848272323608,
      0.9989681839942932,
      0.9983287453651428,
      0.9994574785232544,
      0.9995816946029663,
      0.9977844953536987,
      0.9980933666229248,
      0.9994726181030273,
      0.9989009499549866,
      0.9945681095123291,
      0.9983062148094177,
      0.9995079040527344,
      0.9977312088012695,
      0.9956192970275879,
      0.9993782639503479,
      0.9993941187858582,
      0.9972334504127502,
      0.998366117477417,
      0.999740481376648,
      0.9996768236160278,
      0.9990566968917847,
      0.999796450138092,
      0.9999260306358337,
      0.999901533126831,
      0.9998695850372314,
      0.9999367594718933,
      0.9999268651008606,
      0.999926745891571,
      0.9999221563339233,
      0.9999038577079773,
      0.9998636245727539,
      0.9999514222145081,
      0.9999024271965027,
      0.9998965263366699,
      0.999860405921936,
      0.9997154474258423,
      0.9996902942657471,
      0.9996019601821899,
      0.9994864463806152,
      0.9992088079452515,
      0.9995288252830505,
      0.9994232654571533,
      0.9996381402015686,
      0.9999187588691711,
      0.9998157620429993,
      0.9978299140930176,
      0.9957869648933411,
      0.9751225709915161,
      0.944203794002533,
      0.965343177318573,
      0.9911208748817444,
      0.9826586842536926,
      0.9713732600212097,
      0.9930912256240845,
      0.9973746538162231,
      0.9865157604217529,
      0.9866684675216675,
      0.997819721698761,
      0.9985511302947998,
      0.9995214939117432,
      0.999841034412384,
      0.9999282360076904,
      0.9999168515205383,
      0.9998745918273926,
      0.9999104738235474,
      0.9999369978904724,
      0.9998573064804077,
      0.9999326467514038,
      0.9999394416809082,
      0.9999196529388428,
      0.9999107718467712,
      0.9999261498451233,
      0.9998850226402283
    ],
    [
      0.5581650733947754,
      0.6264292597770691,
      0.6695979833602905,
      0.6455275416374207,
      0.63222336769104,
      0.7042516469955444,
      0.6931436061859131,
      0.656501054763794,
      0.660548746585846,
      0.723983883857727,
      0.6923667192459106,
      0.6482673287391663,
      0.6801714897155762,
      0.7192959189414978,
      0.6585325002670288,
      0.6321518421173096,
      0.6912789940834045,
      0.6970653533935547,
      0.638519287109375,
      0.6326530575752258,
      0.7083642482757568,
      0.6912696361541748,
      0.6316888332366943,
      0.645025908946991,
      0.6796526908874512,
      0.6238143444061279,
      0.5723003149032593,
      0.5959984064102173,
      0.5713061690330505,
      0.4908846318721771,
      0.47623592615127563,
      0.4723286032676697,
      0.4035150408744812,
      0.3872150182723999,
      0.41811907291412354,
      0.4023880064487457,
      0.38955530524253845,
      0.43106937408447266,
      0.4254172444343567,
      0.39804309606552124,
      0.4520103931427002,
      0.575525164604187,
      0.5740751028060913,
      0.5266543626785278,
      0.6310808062553406,
      0.7023658752441406,
      0.65289306640625,
      0.6352704763412476,
      0.7167305946350098,
      0.7125906944274902,
      0.6620652675628662,
      0.6720690727233887,
      0.7297759056091309,
      0.6997112035751343,
      0.6564704179763794,
      0.6785746812820435,
      0.719485878944397,
      0.6701143980026245,
      0.6550531387329102,
      0.6858348846435547,
      0.704296350479126,
      0.6684262752532959,
      0.6776685118675232,
      0.7085074186325073,
      0.7058864831924438,
      0.6781364679336548,
      0.7134838700294495,
      0.7434293627738953,
      0.7139542102813721,
      0.6947039365768433,
      0.7242655754089355,
      0.7218660116195679,
      0.692162811756134,
      0.6871330142021179,
      0.6855529546737671,
      0.7006821632385254,
      0.667176365852356,
      0.6371604204177856,
      0.9960394501686096,
      0.9896064400672913,
      0.9921619892120361,
      0.9934270977973938,
      0.994227409362793,
      0.9964101314544678,
      0.9894337058067322,
      0.9763569831848145,
      0.9258599281311035,
      0.9213703870773315,
      0.8608829379081726,
      0.8629366755485535,
      0.8908766508102417,
      0.9399945735931396,
      0.9555042386054993,
      0.9893237352371216,
      0.996040940284729,
      0.9992531538009644,
      0.9996482729911804,
      0.9998486042022705,
      0.9998236298561096,
      0.9998434782028198,
      0.9997878670692444,
      0.9991464614868164,
      0.9980320334434509,
      0.9911592602729797,
      0.9727387428283691,
      0.9245702028274536,
      0.8931493759155273,
      0.9109796285629272,
      0.906261682510376,
      0.9345095753669739,
      0.9448553919792175,
      0.9794151186943054,
      0.9768372774124146,
      0.9967440962791443,
      0.9965088963508606,
      0.9991247057914734,
      0.9994630813598633,
      0.9998102188110352,
      0.9998666644096375,
      0.9999210238456726,
      0.9998298287391663,
      0.9997251629829407,
      0.9976924061775208,
      0.9888652563095093,
      0.9983800053596497,
      0.99980229139328,
      0.9999434351921082,
      0.9999366402626038,
      0.9992855191230774,
      0.9998909831047058,
      0.9997928142547607,
      0.9999040961265564,
      0.9999166131019592,
      0.9995419979095459,
      0.9996012449264526,
      0.9997062683105469,
      0.9997937679290771,
      0.9994163513183594,
      0.9985858798027039,
      0.9990254640579224,
      0.9980732798576355,
      0.9923555850982666,
      0.9901975989341736,
      0.9992786645889282,
      0.9998341202735901,
      0.9999213814735413,
      0.9999472498893738,
      0.9999244809150696,
      0.9999602437019348,
      0.999891996383667,
      0.9999213218688965,
      0.9999131560325623,
      0.9999389052391052,
      0.9998830556869507,
      0.9997044205665588,
      0.999626636505127,
      0.9980143308639526,
      0.9907134771347046,
      0.9637066721916199,
      0.9859335422515869,
      0.9989948868751526,
      0.9995973706245422,
      0.9999278783798218,
      0.9999227523803711,
      0.9997626543045044,
      0.9989423751831055,
      0.9882246255874634,
      0.9583244919776917,
      0.9239100217819214,
      0.8896486759185791,
      0.9174952507019043,
      0.9312322735786438,
      0.976751983165741,
      0.9956406950950623,
      0.9992830753326416,
      0.9995901584625244,
      0.9998041987419128,
      0.9998604655265808,
      0.9998712539672852,
      0.9988409876823425,
      0.9970071911811829,
      0.9763281941413879,
      0.9487901926040649,
      0.96503746509552,
      0.9595484733581543,
      0.9824744462966919,
      0.9989511966705322,
      0.9996210932731628,
      0.9997780919075012,
      0.9996398687362671,
      0.9995731115341187,
      0.9983246922492981,
      0.9951737523078918,
      0.9775121212005615,
      0.9607512354850769,
      0.9560464024543762,
      0.9178503155708313,
      0.9322206974029541,
      0.9765085577964783,
      0.9948515295982361,
      0.9787536859512329,
      0.9872583746910095,
      0.9439003467559814,
      0.9998237490653992,
      0.9998752474784851,
      0.9997847676277161,
      0.9999150633811951,
      0.9997931122779846,
      0.9994071125984192,
      0.9996260404586792,
      0.999777615070343,
      0.9998393058776855,
      0.9993636608123779,
      0.9984697103500366,
      0.9917112588882446,
      0.974092960357666,
      0.9330309629440308,
      0.8595186471939087,
      0.820881724357605,
      0.8479417562484741,
      0.7984778881072998,
      0.7851510643959045,
      0.8544238805770874,
      0.9141590595245361,
      0.9643839597702026,
      0.9564075469970703,
      0.9688482284545898,
      0.950276255607605,
      0.9583047032356262,
      0.9400671124458313,
      0.9407793879508972,
      0.9098278284072876,
      0.8495017290115356,
      0.826277494430542,
      0.8618953824043274,
      0.8429104089736938,
      0.8686912655830383,
      0.8814813494682312,
      0.8930509686470032,
      0.9407352209091187,
      0.8860976099967957,
      0.9181327223777771,
      0.9476660490036011,
      0.8967573046684265,
      0.8303123116493225,
      0.8854917287826538,
      0.9081363081932068,
      0.8355291485786438,
      0.8099423050880432,
      0.8833926320075989,
      0.8892037272453308,
      0.8181132078170776,
      0.8277097940444946,
      0.9007731676101685,
      0.8771306276321411,
      0.8309953808784485,
      0.8745409250259399,
      0.9242311120033264,
      0.8916449546813965,
      0.8582056760787964,
      0.9123055934906006,
      0.9332801103591919,
      0.9228919744491577,
      0.933664083480835,
      0.9627966284751892,
      0.9649620056152344,
      0.9893971085548401,
      0.9979264140129089,
      0.999851644039154,
      0.9999291896820068,
      0.9998689293861389,
      0.9990956783294678,
      0.9998065233230591,
      0.9998126029968262,
      0.9997532963752747,
      0.9998605251312256,
      0.9999176263809204,
      0.9999000430107117,
      0.9998461604118347,
      0.9999118447303772,
      0.9999326467514038,
      0.9998639225959778,
      0.9998591542243958,
      0.9998502135276794,
      0.9998941421508789,
      0.999858021736145,
      0.9997796416282654,
      0.9992159008979797,
      0.9997029900550842,
      0.99981290102005,
      0.9991582036018372,
      0.9985990524291992,
      0.9995397329330444,
      0.9996377229690552,
      0.9981356263160706,
      0.9983685612678528,
      0.9995357394218445,
      0.9990655183792114,
      0.9955189228057861,
      0.998530387878418,
      0.9995647072792053,
      0.9979994893074036,
      0.9964105486869812,
      0.9994387030601501,
      0.9994619488716125,
      0.9975113272666931,
      0.9985173940658569,
      0.9997606873512268,
      0.9997014403343201,
      0.9991329312324524,
      0.9998112916946411,
      0.9999311566352844,
      0.9999089241027832,
      0.9998757243156433,
      0.9999400973320007,
      0.9999315738677979,
      0.9999315738677979,
      0.999924898147583,
      0.9999065399169922,
      0.9998677372932434,
      0.9999527931213379,
      0.9999043345451355,
      0.999900221824646,
      0.9998650550842285,
      0.9997256398200989,
      0.9997097253799438,
      0.9996405243873596,
      0.9995118379592896,
      0.9991980195045471,
      0.999530017375946,
      0.9994218945503235,
      0.9996393322944641,
      0.9999200701713562,
      0.9998201727867126,
      0.9978538751602173,
      0.9958670139312744,
      0.9754234552383423,
      0.9448242783546448,
      0.9672687649726868,
      0.9917952418327332,
      0.9833186864852905,
      0.9731706976890564,
      0.9939700365066528,
      0.9976287484169006,
      0.9876060485839844,
      0.9879918098449707,
      0.998042106628418,
      0.9987068176269531,
      0.9995706677436829,
      0.9998527765274048,
      0.9999328255653381,
      0.9999212622642517,
      0.9998821020126343,
      0.9999158382415771,
      0.9999403357505798,
      0.9998645782470703,
      0.9999359250068665,
      0.9999426007270813,
      0.999923586845398,
      0.9999145269393921,
      0.9999293684959412,
      0.9998884797096252
    ],
    [
      0.5699188113212585,
      0.6377140283584595,
      0.6834114193916321,
      0.6580427885055542,
      0.6408443450927734,
      0.7144018411636353,
      0.7051726579666138,
      0.6675431728363037,
      0.6717221140861511,
      0.7348750829696655,
      0.6991337537765503,
      0.6570382118225098,
      0.6899975538253784,
      0.7304844260215759,
      0.6698918342590332,
      0.6423639059066772,
      0.7013097405433655,
      0.7072869539260864,
      0.6493943929672241,
      0.6423885822296143,
      0.7147887945175171,
      0.6995523571968079,
      0.6429691910743713,
      0.6550921201705933,
      0.6907187700271606,
      0.6393672227859497,
      0.5875831246376038,
      0.6169707775115967,
      0.5956183671951294,
      0.5094530582427979,
      0.5014477372169495,
      0.5088772773742676,
      0.43418949842453003,
      0.4061010181903839,
      0.43920737504959106,
      0.4274035096168518,
      0.4138501286506653,
      0.4518805742263794,
      0.44997960329055786,
      0.4239673614501953,
      0.4806942939758301,
      0.6116341352462769,
      0.6031754612922668,
      0.552320122718811,
      0.6545341610908508,
      0.715811550617218,
      0.6683754920959473,
      0.6492893099784851,
      0.7298322916030884,
      0.7224859595298767,
      0.6738601922988892,
      0.6845372915267944,
      0.7394492626190186,
      0.7087906002998352,
      0.6662842035293579,
      0.6881891489028931,
      0.7324202656745911,
      0.6828762292861938,
      0.666381299495697,
      0.6964706778526306,
      0.7161323428153992,
      0.6785566210746765,
      0.6883761286735535,
      0.7187685966491699,
      0.7170571088790894,
      0.6894617676734924,
      0.7302164435386658,
      0.7572745084762573,
      0.7274017333984375,
      0.7104144096374512,
      0.7379674315452576,
      0.7361049652099609,
      0.7078948616981506,
      0.7058770060539246,
      0.7026766538619995,
      0.7202898859977722,
      0.6852416396141052,
      0.6530040502548218,
      0.9962822198867798,
      0.9900357127189636,
      0.9925495982170105,
      0.9938606023788452,
      0.9946974515914917,
      0.9967477917671204,
      0.9906603097915649,
      0.9784274101257324,
      0.9281867742538452,
      0.9243565201759338,
      0.8662653565406799,
      0.8674295544624329,
      0.8968268632888794,
      0.9460262060165405,
      0.9553273916244507,
      0.9910520315170288,
      0.9966124296188354,
      0.9993489980697632,
      0.9996825456619263,
      0.9998594522476196,
      0.9998328685760498,
      0.9998564124107361,
      0.9998071789741516,
      0.99925696849823,
      0.9982569217681885,
      0.9923944473266602,
      0.9769691228866577,
      0.9289206266403198,
      0.8974927663803101,
      0.9148045182228088,
      0.9099472165107727,
      0.9374033808708191,
      0.9479524493217468,
      0.9811525344848633,
      0.9800988435745239,
      0.9978125691413879,
      0.9978545904159546,
      0.9993498921394348,
      0.9995553493499756,
      0.9998298287391663,
      0.9998788833618164,
      0.9999270439147949,
      0.999854326248169,
      0.9997783303260803,
      0.9980428814888,
      0.990230143070221,
      0.99875408411026,
      0.9998379945755005,
      0.9999504685401917,
      0.9999417066574097,
      0.9993273615837097,
      0.9999008774757385,
      0.9998200535774231,
      0.9999139308929443,
      0.9999207854270935,
      0.9995741248130798,
      0.9996365904808044,
      0.9997276067733765,
      0.9998146891593933,
      0.9994577169418335,
      0.9987123608589172,
      0.9991493225097656,
      0.9982568621635437,
      0.9928026795387268,
      0.990867018699646,
      0.999367356300354,
      0.9998486638069153,
      0.9999249577522278,
      0.9999496936798096,
      0.9999232888221741,
      0.9999615550041199,
      0.999893069267273,
      0.9999260306358337,
      0.9999152421951294,
      0.9999410510063171,
      0.9998945593833923,
      0.9997314810752869,
      0.9996928572654724,
      0.9985600709915161,
      0.9922698140144348,
      0.9669268727302551,
      0.9870678186416626,
      0.9991220235824585,
      0.9996273517608643,
      0.9999325275421143,
      0.9999284744262695,
      0.9997931122779846,
      0.9991207122802734,
      0.989668071269989,
      0.9619413018226624,
      0.9284189939498901,
      0.8965351581573486,
      0.9227617979049683,
      0.9350299835205078,
      0.9783436059951782,
      0.9964734315872192,
      0.9993842840194702,
      0.999667763710022,
      0.999828040599823,
      0.9998774528503418,
      0.9998862743377686,
      0.9989616274833679,
      0.9973495006561279,
      0.9780598878860474,
      0.9516646862030029,
      0.9669609665870667,
      0.9617092609405518,
      0.9833715558052063,
      0.9989458322525024,
      0.9996730089187622,
      0.9997991323471069,
      0.9996791481971741,
      0.9996225237846375,
      0.998563289642334,
      0.9958147406578064,
      0.979415237903595,
      0.963494062423706,
      0.9586856365203857,
      0.9205222725868225,
      0.9347469210624695,
      0.9786437153816223,
      0.9956140518188477,
      0.9814612865447998,
      0.989572286605835,
      0.9476078748703003,
      0.9998366832733154,
      0.999882698059082,
      0.9998040199279785,
      0.9999223351478577,
      0.9998199939727783,
      0.9994809627532959,
      0.9996923804283142,
      0.9998027682304382,
      0.9998593926429749,
      0.9994623064994812,
      0.9988009929656982,
      0.9931965470314026,
      0.977104902267456,
      0.9357797503471375,
      0.8630659580230713,
      0.8238646984100342,
      0.8507444858551025,
      0.8031734228134155,
      0.7900452613830566,
      0.8591238856315613,
      0.9169845581054688,
      0.9682443141937256,
      0.9577838778495789,
      0.9701831340789795,
      0.9515622854232788,
      0.9593356847763062,
      0.9407925605773926,
      0.9409059882164001,
      0.908850371837616,
      0.8484278917312622,
      0.8252546787261963,
      0.8604810833930969,
      0.8410623073577881,
      0.8713696002960205,
      0.8833330869674683,
      0.8967388868331909,
      0.9441450834274292,
      0.889183759689331,
      0.9208873510360718,
      0.950314462184906,
      0.9005268812179565,
      0.8349959254264832,
      0.8888452649116516,
      0.912171483039856,
      0.8409186601638794,
      0.8151544332504272,
      0.8870440721511841,
      0.8929362893104553,
      0.8225076198577881,
      0.8321702480316162,
      0.9033214449882507,
      0.880521297454834,
      0.8361525535583496,
      0.8779731392860413,
      0.9267067909240723,
      0.8961731791496277,
      0.8633950352668762,
      0.9153572916984558,
      0.9359709620475769,
      0.9259671568870544,
      0.9362449645996094,
      0.964703381061554,
      0.9672354459762573,
      0.9902282953262329,
      0.9982303380966187,
      0.9998685717582703,
      0.9999327659606934,
      0.999873697757721,
      0.9991115927696228,
      0.9998137950897217,
      0.9998156428337097,
      0.9997603297233582,
      0.9998672008514404,
      0.9999219179153442,
      0.9999039769172668,
      0.9998558163642883,
      0.9999193549156189,
      0.9999379515647888,
      0.9998719096183777,
      0.9998701214790344,
      0.9998683333396912,
      0.9999072551727295,
      0.9998701214790344,
      0.9998085498809814,
      0.999311625957489,
      0.9997460842132568,
      0.9998345971107483,
      0.9992982149124146,
      0.9987959861755371,
      0.9996025562286377,
      0.9996803402900696,
      0.9983834624290466,
      0.9985711574554443,
      0.9995931386947632,
      0.9992040395736694,
      0.9962047338485718,
      0.998706042766571,
      0.9996156096458435,
      0.9982276558876038,
      0.9969062805175781,
      0.9995049238204956,
      0.9995185732841492,
      0.9977665543556213,
      0.99866783618927,
      0.9997767210006714,
      0.9997212886810303,
      0.999205470085144,
      0.9998292326927185,
      0.9999349117279053,
      0.9999157786369324,
      0.9998859763145447,
      0.9999451637268066,
      0.9999337196350098,
      0.9999354481697083,
      0.9999274611473083,
      0.9999082684516907,
      0.9998713135719299,
      0.9999547004699707,
      0.9999085664749146,
      0.9999047517776489,
      0.9998706579208374,
      0.9997429847717285,
      0.999738335609436,
      0.9997141361236572,
      0.9995831251144409,
      0.9992853999137878,
      0.9995631575584412,
      0.9994548559188843,
      0.9996593594551086,
      0.9999251365661621,
      0.9998365044593811,
      0.9980360269546509,
      0.9962038397789001,
      0.976622998714447,
      0.9466702342033386,
      0.969672679901123,
      0.9927183985710144,
      0.9843376874923706,
      0.9754291772842407,
      0.9948247671127319,
      0.9978901743888855,
      0.9887517094612122,
      0.9892098307609558,
      0.9982741475105286,
      0.9988532066345215,
      0.9996179342269897,
      0.9998642802238464,
      0.999938428401947,
      0.9999253153800964,
      0.9998907446861267,
      0.999921977519989,
      0.999943733215332,
      0.9998714923858643,
      0.9999402165412903,
      0.9999464750289917,
      0.999926745891571,
      0.99991774559021,
      0.9999324679374695,
      0.999890148639679
    ],
    [
      0.5797477960586548,
      0.6474393606185913,
      0.6943931579589844,
      0.6676499843597412,
      0.6528714299201965,
      0.7245760560035706,
      0.7157125473022461,
      0.678297221660614,
      0.6819977164268494,
      0.7455728054046631,
      0.7114845514297485,
      0.6717223525047302,
      0.6991427540779114,
      0.740342378616333,
      0.6819125413894653,
      0.6558749079704285,
      0.7126255035400391,
      0.716170072555542,
      0.660987913608551,
      0.6557872891426086,
      0.7228935956954956,
      0.7063080072402954,
      0.6540932059288025,
      0.6660431623458862,
      0.7003278732299805,
      0.6521119475364685,
      0.6040579676628113,
      0.6370449066162109,
      0.6143162250518799,
      0.5263180136680603,
      0.5272151827812195,
      0.5442710518836975,
      0.45994576811790466,
      0.4238639771938324,
      0.4537404775619507,
      0.45041829347610474,
      0.4379380941390991,
      0.4781847596168518,
      0.4700942635536194,
      0.45305562019348145,
      0.5071284174919128,
      0.6460019946098328,
      0.6290415525436401,
      0.57683265209198,
      0.6698028445243835,
      0.727886974811554,
      0.6836963891983032,
      0.6607962250709534,
      0.7393839955329895,
      0.7317942380905151,
      0.682941198348999,
      0.6949149370193481,
      0.7486789226531982,
      0.7177034616470337,
      0.6751264333724976,
      0.6949631571769714,
      0.74233078956604,
      0.6923878192901611,
      0.6741765141487122,
      0.7048213481903076,
      0.724920392036438,
      0.6854166388511658,
      0.6953967809677124,
      0.7259515523910522,
      0.723972737789154,
      0.6958471536636353,
      0.7349004149436951,
      0.7661612033843994,
      0.7366956472396851,
      0.7183863520622253,
      0.7471722364425659,
      0.7455786466598511,
      0.7173000574111938,
      0.7171789407730103,
      0.7158902287483215,
      0.7349213361740112,
      0.6973739862442017,
      0.663665771484375,
      0.9966656565666199,
      0.9912349581718445,
      0.9936048984527588,
      0.9950259327888489,
      0.9958010911941528,
      0.9973198771476746,
      0.9925417900085449,
      0.9807566404342651,
      0.9302207231521606,
      0.9294829368591309,
      0.871768593788147,
      0.8719429969787598,
      0.9016719460487366,
      0.9494068026542664,
      0.9575034976005554,
      0.9920851588249207,
      0.9969691038131714,
      0.9994094371795654,
      0.9997063875198364,
      0.9998673796653748,
      0.9998393654823303,
      0.9998654723167419,
      0.9998204708099365,
      0.9993321299552917,
      0.9984366297721863,
      0.9934331178665161,
      0.9776824116706848,
      0.9326173067092896,
      0.9012251496315002,
      0.917591392993927,
      0.9124033451080322,
      0.9395956993103027,
      0.9498445391654968,
      0.9834333062171936,
      0.9819351434707642,
      0.9983044862747192,
      0.9983484148979187,
      0.9994593262672424,
      0.9996073246002197,
      0.9998430013656616,
      0.9998878240585327,
      0.9999315142631531,
      0.9998706579208374,
      0.9998118877410889,
      0.9982935786247253,
      0.991002082824707,
      0.9989957213401794,
      0.9998617172241211,
      0.9999555349349976,
      0.9999455213546753,
      0.9993651509284973,
      0.9999094009399414,
      0.9998437762260437,
      0.9999234080314636,
      0.9999252557754517,
      0.99961256980896,
      0.9997043609619141,
      0.9997552633285522,
      0.9998375773429871,
      0.9995023012161255,
      0.9988592267036438,
      0.9992984533309937,
      0.9985536336898804,
      0.9940881133079529,
      0.9922435283660889,
      0.9994902610778809,
      0.9998738765716553,
      0.9999301433563232,
      0.9999517798423767,
      0.9999231100082397,
      0.9999610185623169,
      0.9998952150344849,
      0.9999292492866516,
      0.9999164342880249,
      0.9999428391456604,
      0.9999022483825684,
      0.9997503757476807,
      0.9997355937957764,
      0.9988585114479065,
      0.9932155013084412,
      0.9690366387367249,
      0.9878371953964233,
      0.9992051720619202,
      0.9996517896652222,
      0.999935507774353,
      0.9999319314956665,
      0.9998119473457336,
      0.9992483258247375,
      0.9904670715332031,
      0.9635976552963257,
      0.9307456612586975,
      0.9000295400619507,
      0.9256527423858643,
      0.9374141693115234,
      0.9793692827224731,
      0.9969430565834045,
      0.999459445476532,
      0.9997163414955139,
      0.9998466968536377,
      0.9998922944068909,
      0.9999002814292908,
      0.9990895390510559,
      0.9976759552955627,
      0.9793763756752014,
      0.9537118673324585,
      0.968376636505127,
      0.9631876945495605,
      0.9847404360771179,
      0.9991438388824463,
      0.9997223615646362,
      0.9998166561126709,
      0.9997076392173767,
      0.9996586441993713,
      0.9987273216247559,
      0.9962460994720459,
      0.9799138307571411,
      0.9650295972824097,
      0.9605268239974976,
      0.9225941300392151,
      0.9372217655181885,
      0.9808605909347534,
      0.9961884617805481,
      0.982233464717865,
      0.9916236996650696,
      0.9519916772842407,
      0.9998472929000854,
      0.999888002872467,
      0.9998190999031067,
      0.9999293088912964,
      0.9998450875282288,
      0.9995583891868591,
      0.9997484087944031,
      0.9998260140419006,
      0.9998784065246582,
      0.9995592832565308,
      0.9990860819816589,
      0.9947099685668945,
      0.9804427623748779,
      0.9400081634521484,
      0.8676120042800903,
      0.8291009664535522,
      0.8552937507629395,
      0.808866560459137,
      0.7965558171272278,
      0.8649098873138428,
      0.9205026030540466,
      0.9711292386054993,
      0.9609888195991516,
      0.9729928970336914,
      0.9547481536865234,
      0.9622116088867188,
      0.9435954093933105,
      0.9430294036865234,
      0.9098882675170898,
      0.8477872610092163,
      0.8254913091659546,
      0.8606395721435547,
      0.8436416387557983,
      0.8758113384246826,
      0.8869924545288086,
      0.901412844657898,
      0.9468878507614136,
      0.8929237127304077,
      0.9238489270210266,
      0.954560399055481,
      0.9047167301177979,
      0.8404356241226196,
      0.8919258117675781,
      0.914832592010498,
      0.8453524708747864,
      0.8202670812606812,
      0.8918172717094421,
      0.8962319493293762,
      0.8286181688308716,
      0.8360365629196167,
      0.9048901796340942,
      0.8829059600830078,
      0.8411597609519958,
      0.8807107210159302,
      0.9282089471817017,
      0.8989459872245789,
      0.8674471974372864,
      0.9176919460296631,
      0.9378037452697754,
      0.9281169772148132,
      0.9379572868347168,
      0.9661499261856079,
      0.9692260026931763,
      0.9912990927696228,
      0.9986355304718018,
      0.9998863339424133,
      0.9999365210533142,
      0.9998785853385925,
      0.9991235733032227,
      0.9998196363449097,
      0.9998180270195007,
      0.9997652173042297,
      0.9998721480369568,
      0.9999255537986755,
      0.9999071955680847,
      0.9998632073402405,
      0.9999252557754517,
      0.9999425411224365,
      0.9998793601989746,
      0.9998794794082642,
      0.9998811483383179,
      0.999916672706604,
      0.9998795390129089,
      0.9998305439949036,
      0.9993869066238403,
      0.9997773766517639,
      0.9998515248298645,
      0.9994029998779297,
      0.9989275336265564,
      0.9996464252471924,
      0.999714195728302,
      0.9985626935958862,
      0.998719334602356,
      0.9996437430381775,
      0.9993109703063965,
      0.9966889023780823,
      0.9988468289375305,
      0.999653160572052,
      0.998397171497345,
      0.9972892999649048,
      0.9995797276496887,
      0.9995644092559814,
      0.9980297088623047,
      0.9988374710083008,
      0.9998120665550232,
      0.9997506737709045,
      0.9992844462394714,
      0.9998454451560974,
      0.9999377727508545,
      0.999922513961792,
      0.9998976588249207,
      0.9999464750289917,
      0.9999354481697083,
      0.9999397993087769,
      0.9999310970306396,
      0.9999099969863892,
      0.9998753666877747,
      0.9999575018882751,
      0.999915361404419,
      0.9999111890792847,
      0.9998835921287537,
      0.9997700452804565,
      0.9997735619544983,
      0.9997883439064026,
      0.9996751546859741,
      0.9994314908981323,
      0.9996373057365417,
      0.9995206594467163,
      0.999688982963562,
      0.999931275844574,
      0.9998527765274048,
      0.9982259273529053,
      0.9966660141944885,
      0.9785463809967041,
      0.9498050212860107,
      0.9728073477745056,
      0.9938408136367798,
      0.9858117699623108,
      0.9783071279525757,
      0.9957784414291382,
      0.9982252717018127,
      0.9902215600013733,
      0.9908993244171143,
      0.9986114501953125,
      0.999043881893158,
      0.9996762275695801,
      0.999878466129303,
      0.9999436736106873,
      0.9999301433563232,
      0.999900758266449,
      0.9999293684959412,
      0.9999473690986633,
      0.9998784065246582,
      0.9999450445175171,
      0.9999508261680603,
      0.9999304413795471,
      0.9999213218688965,
      0.999937117099762,
      0.9998955130577087
    ],
    [
      0.5944112539291382,
      0.6635647416114807,
      0.7112019658088684,
      0.6790363192558289,
      0.6656289100646973,
      0.7367905378341675,
      0.729079008102417,
      0.6923924684524536,
      0.6968578100204468,
      0.760037362575531,
      0.7276721596717834,
      0.6879413723945618,
      0.7138031125068665,
      0.7550747394561768,
      0.6995661854743958,
      0.6736034154891968,
      0.7262961268424988,
      0.7301785349845886,
      0.6776720881462097,
      0.673999547958374,
      0.7387386560440063,
      0.7174401879310608,
      0.6717928647994995,
      0.6880056262016296,
      0.7173164486885071,
      0.6718257665634155,
      0.6325875520706177,
      0.6762410998344421,
      0.6426830291748047,
      0.5677534937858582,
      0.5809571743011475,
      0.6084506511688232,
      0.5082495212554932,
      0.45936495065689087,
      0.48116815090179443,
      0.4878476858139038,
      0.472312867641449,
      0.5115931034088135,
      0.4950549006462097,
      0.49060869216918945,
      0.5376142859458923,
      0.6736134886741638,
      0.6539514660835266,
      0.5939379930496216,
      0.6792330741882324,
      0.742056667804718,
      0.698058545589447,
      0.6705528497695923,
      0.7496180534362793,
      0.7449139952659607,
      0.6989635229110718,
      0.7056585550308228,
      0.7621271014213562,
      0.7307248115539551,
      0.6844976544380188,
      0.7057609558105469,
      0.7526381611824036,
      0.7025602459907532,
      0.6799755096435547,
      0.715393602848053,
      0.7331833243370056,
      0.6907973289489746,
      0.7015608549118042,
      0.7304730415344238,
      0.7220321297645569,
      0.6977778673171997,
      0.7343062162399292,
      0.7679405808448792,
      0.7350952625274658,
      0.7191978693008423,
      0.744940459728241,
      0.7470889091491699,
      0.7177460789680481,
      0.7185465097427368,
      0.719623863697052,
      0.7355424165725708,
      0.697315514087677,
      0.6586751341819763,
      0.9973382949829102,
      0.993047297000885,
      0.9951955080032349,
      0.9965522885322571,
      0.997286319732666,
      0.9979925751686096,
      0.9945365786552429,
      0.9837693572044373,
      0.9352716207504272,
      0.936462938785553,
      0.8764024972915649,
      0.8780038356781006,
      0.9042680263519287,
      0.9513683319091797,
      0.9572553038597107,
      0.9929357767105103,
      0.9972317218780518,
      0.999453067779541,
      0.9997223615646362,
      0.9998724460601807,
      0.9998434782028198,
      0.9998722672462463,
      0.9998305439949036,
      0.9993901252746582,
      0.99856036901474,
      0.9941073656082153,
      0.9790506958961487,
      0.9365258812904358,
      0.9048576354980469,
      0.9210443496704102,
      0.9127066135406494,
      0.9410332441329956,
      0.9510753154754639,
      0.9831113815307617,
      0.9804483652114868,
      0.9984202980995178,
      0.9984197020530701,
      0.9994903802871704,
      0.999630868434906,
      0.9998515844345093,
      0.9998935461044312,
      0.9999343752861023,
      0.9998802542686462,
      0.9998329281806946,
      0.9985172748565674,
      0.991802453994751,
      0.9990939497947693,
      0.999877393245697,
      0.9999591112136841,
      0.9999489784240723,
      0.9994133114814758,
      0.9999184012413025,
      0.9998676180839539,
      0.9999330043792725,
      0.9999297261238098,
      0.9996620416641235,
      0.9997647404670715,
      0.9997954964637756,
      0.9998664855957031,
      0.9995598196983337,
      0.9990749955177307,
      0.9995185732841492,
      0.9990821480751038,
      0.9963504076004028,
      0.9943002462387085,
      0.9996327757835388,
      0.999896764755249,
      0.9999353885650635,
      0.99995356798172,
      0.999924898147583,
      0.9999620318412781,
      0.9998965263366699,
      0.9999314546585083,
      0.9999181032180786,
      0.9999442100524902,
      0.9999077320098877,
      0.9997627139091492,
      0.9997583627700806,
      0.9989974498748779,
      0.9936325550079346,
      0.9699395298957825,
      0.9882162809371948,
      0.9992579817771912,
      0.9996684193611145,
      0.9999399185180664,
      0.9999336004257202,
      0.9998215436935425,
      0.999306321144104,
      0.9904582500457764,
      0.9633263945579529,
      0.9301562309265137,
      0.8998408317565918,
      0.9252997636795044,
      0.9377066493034363,
      0.9790569543838501,
      0.9968388080596924,
      0.9994835257530212,
      0.9997302889823914,
      0.999854326248169,
      0.9999013543128967,
      0.9999121427536011,
      0.9992359280586243,
      0.9980372190475464,
      0.9806743860244751,
      0.9550141096115112,
      0.9688014984130859,
      0.9631032943725586,
      0.9848620295524597,
      0.9992411732673645,
      0.9997377395629883,
      0.9998211860656738,
      0.9997164607048035,
      0.9996708035469055,
      0.9988093972206116,
      0.9961897134780884,
      0.9808094501495361,
      0.9666317105293274,
      0.9619035124778748,
      0.9239926934242249,
      0.9392248392105103,
      0.9823898673057556,
      0.9965500831604004,
      0.9820637702941895,
      0.9929828643798828,
      0.9564205408096313,
      0.9998591542243958,
      0.9998918771743774,
      0.9998311996459961,
      0.9999375343322754,
      0.9998659491539001,
      0.9996397495269775,
      0.9997925162315369,
      0.9998448491096497,
      0.9998947978019714,
      0.9996519088745117,
      0.9993091225624084,
      0.9961296319961548,
      0.9841470718383789,
      0.9453442692756653,
      0.8750147819519043,
      0.8329818248748779,
      0.8607580065727234,
      0.8129405975341797,
      0.8042308688163757,
      0.8704445958137512,
      0.9236922264099121,
      0.9740414023399353,
      0.9649988412857056,
      0.9769782423973083,
      0.9599323272705078,
      0.9664808511734009,
      0.947068452835083,
      0.9470013976097107,
      0.9132629632949829,
      0.8501319885253906,
      0.8266192078590393,
      0.8637515306472778,
      0.8483004570007324,
      0.8808982968330383,
      0.8924294114112854,
      0.9048707485198975,
      0.9514416456222534,
      0.8982775211334229,
      0.9281875491142273,
      0.9587914943695068,
      0.9093872904777527,
      0.8474170565605164,
      0.8962938189506531,
      0.9182782769203186,
      0.849899172782898,
      0.8261477947235107,
      0.8953230381011963,
      0.8985860347747803,
      0.8341552019119263,
      0.839861273765564,
      0.9064288139343262,
      0.8861539363861084,
      0.8431831002235413,
      0.8845382332801819,
      0.9289360046386719,
      0.8996325135231018,
      0.8711318373680115,
      0.9201145172119141,
      0.9386656880378723,
      0.9296631217002869,
      0.9390621185302734,
      0.968304455280304,
      0.971372663974762,
      0.9927047491073608,
      0.999140202999115,
      0.999904215335846,
      0.9999403357505798,
      0.9998831748962402,
      0.9991375207901001,
      0.9998252987861633,
      0.9998202323913574,
      0.999770998954773,
      0.9998775124549866,
      0.9999293684959412,
      0.9999101758003235,
      0.999869167804718,
      0.9999293088912964,
      0.999944806098938,
      0.9998824596405029,
      0.9998875856399536,
      0.9998866319656372,
      0.9999206066131592,
      0.9998837113380432,
      0.9998420476913452,
      0.9994122385978699,
      0.9997913837432861,
      0.9998618960380554,
      0.9994753003120422,
      0.9990370869636536,
      0.9996792078018188,
      0.999741792678833,
      0.9987509846687317,
      0.9988619685173035,
      0.9996782541275024,
      0.9994038939476013,
      0.9971301555633545,
      0.9989622831344604,
      0.9996870160102844,
      0.9985374808311462,
      0.9976251721382141,
      0.9996383786201477,
      0.9996115565299988,
      0.9982531070709229,
      0.9989904761314392,
      0.999824583530426,
      0.9997748732566833,
      0.9993701577186584,
      0.9998708367347717,
      0.9999414682388306,
      0.9999313950538635,
      0.999914824962616,
      0.9999492764472961,
      0.9999373555183411,
      0.9999444484710693,
      0.9999355673789978,
      0.9999115467071533,
      0.9998791813850403,
      0.9999602437019348,
      0.9999247789382935,
      0.9999191761016846,
      0.9998971223831177,
      0.9998019933700562,
      0.9998090863227844,
      0.9998462796211243,
      0.9997642040252686,
      0.9996044039726257,
      0.9997236728668213,
      0.999618411064148,
      0.9997290968894958,
      0.9999388456344604,
      0.9998732805252075,
      0.9984582662582397,
      0.9971968531608582,
      0.9806652665138245,
      0.9535284638404846,
      0.9760692715644836,
      0.9949572682380676,
      0.9875595569610596,
      0.9815513491630554,
      0.9966831207275391,
      0.9985747337341309,
      0.9920262098312378,
      0.9928244352340698,
      0.9989302158355713,
      0.9992168545722961,
      0.999731183052063,
      0.9998918771743774,
      0.9999504089355469,
      0.999934732913971,
      0.9999106526374817,
      0.9999373555183411,
      0.9999510645866394,
      0.9998851418495178,
      0.9999502301216125,
      0.9999560713768005,
      0.9999340176582336,
      0.999924898147583,
      0.9999424815177917,
      0.9999075531959534
    ],
    [
      0.6123961210250854,
      0.6795874238014221,
      0.7233765125274658,
      0.6912271976470947,
      0.6755430698394775,
      0.7485677003860474,
      0.7427094578742981,
      0.7039530277252197,
      0.7117992043495178,
      0.7752336263656616,
      0.7425149083137512,
      0.7058292031288147,
      0.7296854853630066,
      0.7690711617469788,
      0.7158415913581848,
      0.6904350519180298,
      0.74330073595047,
      0.744718074798584,
      0.6991659998893738,
      0.6973699331283569,
      0.7555587291717529,
      0.7298418879508972,
      0.6926815509796143,
      0.7123965620994568,
      0.7360361814498901,
      0.6948807835578918,
      0.6683552265167236,
      0.7164130806922913,
      0.6806760430335999,
      0.6241219639778137,
      0.6396607756614685,
      0.6701379418373108,
      0.5832013487815857,
      0.5439765453338623,
      0.5403090119361877,
      0.5537282228469849,
      0.5574358701705933,
      0.5360857248306274,
      0.5369963049888611,
      0.5470530986785889,
      0.5935400724411011,
      0.7001510858535767,
      0.6813074350357056,
      0.6188968420028687,
      0.6962050199508667,
      0.7553528547286987,
      0.7121692895889282,
      0.6826496720314026,
      0.7616244554519653,
      0.7587838172912598,
      0.710186243057251,
      0.7126399874687195,
      0.7778618335723877,
      0.7396350502967834,
      0.6901182532310486,
      0.7167305946350098,
      0.7633881568908691,
      0.7083781361579895,
      0.6810778379440308,
      0.7262808680534363,
      0.7365749478340149,
      0.6897805333137512,
      0.6962711811065674,
      0.7302945256233215,
      0.7157057523727417,
      0.690982460975647,
      0.7168050408363342,
      0.750349760055542,
      0.7284281849861145,
      0.7081692218780518,
      0.7224254608154297,
      0.7344386577606201,
      0.7072197198867798,
      0.7002029418945312,
      0.7055174112319946,
      0.7165936231613159,
      0.677324652671814,
      0.6493683457374573,
      0.9982074499130249,
      0.9953600168228149,
      0.9969835877418518,
      0.9977817535400391,
      0.9984159469604492,
      0.998511791229248,
      0.9959630966186523,
      0.9857640862464905,
      0.939581036567688,
      0.9425800442695618,
      0.8817636966705322,
      0.8851865530014038,
      0.9035502672195435,
      0.9545236825942993,
      0.958611249923706,
      0.9931268095970154,
      0.9973168969154358,
      0.9994560480117798,
      0.9997268319129944,
      0.999873697757721,
      0.9998466968536377,
      0.9998756647109985,
      0.9998328685760498,
      0.9994050860404968,
      0.9986162781715393,
      0.9949615597724915,
      0.9798275828361511,
      0.9374961256980896,
      0.9073426723480225,
      0.9200513958930969,
      0.9134050607681274,
      0.9424354434013367,
      0.9499592781066895,
      0.9809554815292358,
      0.9768770933151245,
      0.9980940222740173,
      0.9980579018592834,
      0.999436616897583,
      0.9996137619018555,
      0.9998502731323242,
      0.9998948574066162,
      0.9999358654022217,
      0.9998816847801208,
      0.9998399019241333,
      0.9987226724624634,
      0.9927945733070374,
      0.9991341829299927,
      0.9998868107795715,
      0.9999615550041199,
      0.9999522566795349,
      0.9994656443595886,
      0.9999273419380188,
      0.9998874068260193,
      0.9999417662620544,
      0.9999336004257202,
      0.9997218251228333,
      0.9998202323913574,
      0.999845564365387,
      0.9999048113822937,
      0.9996243715286255,
      0.9993121027946472,
      0.999717652797699,
      0.9996322393417358,
      0.998180627822876,
      0.9965469241142273,
      0.9997526407241821,
      0.9999166131019592,
      0.9999406337738037,
      0.9999558329582214,
      0.9999247193336487,
      0.9999639987945557,
      0.999898374080658,
      0.9999324083328247,
      0.9999203085899353,
      0.9999461770057678,
      0.9999088048934937,
      0.9997649192810059,
      0.9997519254684448,
      0.9989631175994873,
      0.9938604235649109,
      0.9713541865348816,
      0.9879705905914307,
      0.9992585182189941,
      0.9996811151504517,
      0.9999418258666992,
      0.9999333024024963,
      0.9998177289962769,
      0.9992669820785522,
      0.989297091960907,
      0.9615702629089355,
      0.9276796579360962,
      0.8943355083465576,
      0.9234605431556702,
      0.9369937181472778,
      0.9783931970596313,
      0.9958701729774475,
      0.9994229078292847,
      0.9997173547744751,
      0.9998547434806824,
      0.9999068379402161,
      0.9999247789382935,
      0.9993860721588135,
      0.9984111189842224,
      0.9834381341934204,
      0.9583764672279358,
      0.9683535695075989,
      0.9622812271118164,
      0.9854241609573364,
      0.9992236495018005,
      0.9997215867042542,
      0.999813437461853,
      0.9996996521949768,
      0.9996477961540222,
      0.9986863732337952,
      0.9952022433280945,
      0.9799442887306213,
      0.9690902233123779,
      0.9631372690200806,
      0.9267851114273071,
      0.9395835399627686,
      0.9834030270576477,
      0.9968563318252563,
      0.9828595519065857,
      0.9932883381843567,
      0.9609906673431396,
      0.9998660087585449,
      0.999894380569458,
      0.9998406171798706,
      0.9999412894248962,
      0.9998781085014343,
      0.999699592590332,
      0.9998235702514648,
      0.9998581409454346,
      0.9999058842658997,
      0.9997249245643616,
      0.9994664788246155,
      0.9972038269042969,
      0.9861540794372559,
      0.9508359432220459,
      0.8808423280715942,
      0.8383193612098694,
      0.8648938536643982,
      0.8158099055290222,
      0.808131992816925,
      0.8757593631744385,
      0.9255385994911194,
      0.9759788513183594,
      0.9682206511497498,
      0.9806773662567139,
      0.965114176273346,
      0.9712187051773071,
      0.9532763957977295,
      0.9539478421211243,
      0.9208736419677734,
      0.8566284775733948,
      0.8302208185195923,
      0.8717963695526123,
      0.8556728363037109,
      0.8880062103271484,
      0.8986489772796631,
      0.9102928638458252,
      0.9548846483230591,
      0.9030557870864868,
      0.9318101406097412,
      0.9610594511032104,
      0.9123918414115906,
      0.8531408309936523,
      0.8987880945205688,
      0.9211398363113403,
      0.8547946810722351,
      0.8320622444152832,
      0.8964661359786987,
      0.8990974426269531,
      0.8367500305175781,
      0.8424687385559082,
      0.9058488011360168,
      0.8865834474563599,
      0.8458186388015747,
      0.8862114548683167,
      0.9293631315231323,
      0.8998686671257019,
      0.8736178278923035,
      0.9211951494216919,
      0.9384875297546387,
      0.928487241268158,
      0.9410578012466431,
      0.9693626761436462,
      0.9740322828292847,
      0.9943394660949707,
      0.999507486820221,
      0.9999271035194397,
      0.9999452233314514,
      0.9998888969421387,
      0.9991379976272583,
      0.9998274445533752,
      0.9998199939727783,
      0.9997723698616028,
      0.9998800754547119,
      0.999933660030365,
      0.9999120235443115,
      0.9998728036880493,
      0.999931275844574,
      0.9999460577964783,
      0.9998854994773865,
      0.999893844127655,
      0.999886155128479,
      0.9999188184738159,
      0.999883234500885,
      0.9998424649238586,
      0.9993937611579895,
      0.999780535697937,
      0.9998622536659241,
      0.9994922876358032,
      0.9990196228027344,
      0.9996809959411621,
      0.9997499585151672,
      0.99884432554245,
      0.9989275336265564,
      0.9996941685676575,
      0.9994521737098694,
      0.9974058866500854,
      0.9990282654762268,
      0.9997041821479797,
      0.9986779689788818,
      0.997847318649292,
      0.9996735453605652,
      0.9996549487113953,
      0.9984190464019775,
      0.9991096258163452,
      0.9998385906219482,
      0.9997963905334473,
      0.9994562864303589,
      0.9998884201049805,
      0.99994295835495,
      0.9999369382858276,
      0.999925434589386,
      0.999950110912323,
      0.9999371767044067,
      0.999947726726532,
      0.9999382495880127,
      0.9999111890792847,
      0.9998802542686462,
      0.9999637603759766,
      0.9999332427978516,
      0.9999250173568726,
      0.9999052882194519,
      0.9998278617858887,
      0.999832272529602,
      0.9998775124549866,
      0.9998241662979126,
      0.9997309446334839,
      0.999793529510498,
      0.9997142553329468,
      0.9997830986976624,
      0.9999476075172424,
      0.9999005198478699,
      0.998806357383728,
      0.9978027939796448,
      0.9835810661315918,
      0.9598684906959534,
      0.9802928566932678,
      0.9962096810340881,
      0.9903129935264587,
      0.9852855205535889,
      0.9974851012229919,
      0.9988878965377808,
      0.9937192797660828,
      0.9945572018623352,
      0.9991760849952698,
      0.9993737936019897,
      0.9997830390930176,
      0.9999056458473206,
      0.9999561309814453,
      0.9999396800994873,
      0.9999210834503174,
      0.999945878982544,
      0.9999547004699707,
      0.9998911619186401,
      0.9999552965164185,
      0.9999611973762512,
      0.9999366998672485,
      0.9999268651008606,
      0.999947726726532,
      0.9999127388000488
    ],
    [
      0.6262478828430176,
      0.6905418634414673,
      0.7348299026489258,
      0.6990888118743896,
      0.6848767995834351,
      0.7573599815368652,
      0.7523385882377625,
      0.7112600803375244,
      0.7211996912956238,
      0.7842718958854675,
      0.7513172626495361,
      0.7166179418563843,
      0.7385046482086182,
      0.7780671119689941,
      0.7255496382713318,
      0.7028177976608276,
      0.7569642066955566,
      0.7543727159500122,
      0.7053580284118652,
      0.7099401950836182,
      0.7637315392494202,
      0.7378664016723633,
      0.7043085694313049,
      0.7252578139305115,
      0.749481201171875,
      0.710297703742981,
      0.6849632859230042,
      0.7350059747695923,
      0.7023826241493225,
      0.6537690758705139,
      0.671282172203064,
      0.7028363347053528,
      0.6330613493919373,
      0.608242392539978,
      0.6022936701774597,
      0.6105219125747681,
      0.6380921006202698,
      0.5675500631332397,
      0.5830644369125366,
      0.590187668800354,
      0.6494104862213135,
      0.7231505513191223,
      0.6969950795173645,
      0.6445022821426392,
      0.7206518054008484,
      0.7702217102050781,
      0.7253298759460449,
      0.6962429881095886,
      0.7754873633384705,
      0.770926833152771,
      0.7179734706878662,
      0.7221145033836365,
      0.7856061458587646,
      0.7449823617935181,
      0.6950190663337708,
      0.7294280529022217,
      0.7695651054382324,
      0.7159255743026733,
      0.6885193586349487,
      0.7393297553062439,
      0.7453385591506958,
      0.6939176321029663,
      0.7007768750190735,
      0.7392695546150208,
      0.7201253771781921,
      0.6936566829681396,
      0.7085943222045898,
      0.7418464422225952,
      0.7249121069908142,
      0.704322874546051,
      0.7119863033294678,
      0.7323518395423889,
      0.7046281695365906,
      0.6908918619155884,
      0.7017279863357544,
      0.7121701240539551,
      0.6650957465171814,
      0.6474987864494324,
      0.9986920356750488,
      0.9969512820243835,
      0.9979116916656494,
      0.9982925057411194,
      0.9988193511962891,
      0.9987410306930542,
      0.9965342879295349,
      0.9871775507926941,
      0.9409654140472412,
      0.9447672367095947,
      0.8838226199150085,
      0.8885319828987122,
      0.9054961800575256,
      0.9548608064651489,
      0.9593981504440308,
      0.9930393099784851,
      0.9973245859146118,
      0.9994601011276245,
      0.9997299909591675,
      0.9998745322227478,
      0.9998490214347839,
      0.9998771548271179,
      0.9998339414596558,
      0.9994003176689148,
      0.9985817670822144,
      0.9941450357437134,
      0.9795661568641663,
      0.9409290552139282,
      0.908656656742096,
      0.9218308925628662,
      0.9116270542144775,
      0.9412088394165039,
      0.9511135816574097,
      0.9800994396209717,
      0.9748472571372986,
      0.9978207349777222,
      0.9978190064430237,
      0.999406635761261,
      0.9996047019958496,
      0.9998487830162048,
      0.9998974800109863,
      0.9999394416809082,
      0.9998859763145447,
      0.9998502731323242,
      0.9989053606987,
      0.9936211705207825,
      0.9992087483406067,
      0.9998964071273804,
      0.9999640583992004,
      0.9999545216560364,
      0.9994871020317078,
      0.9999318718910217,
      0.9998994469642639,
      0.9999465346336365,
      0.9999359846115112,
      0.9997368454933167,
      0.9998481273651123,
      0.9998578429222107,
      0.9999147057533264,
      0.999646782875061,
      0.9993702173233032,
      0.9997621178627014,
      0.9997403621673584,
      0.9987367987632751,
      0.9974589347839355,
      0.9998035430908203,
      0.9999266266822815,
      0.999943733215332,
      0.9999576807022095,
      0.9999259114265442,
      0.9999645948410034,
      0.9998997449874878,
      0.9999336004257202,
      0.9999215602874756,
      0.9999473690986633,
      0.9999107122421265,
      0.99977046251297,
      0.9997568130493164,
      0.9989519119262695,
      0.9939537644386292,
      0.9726312160491943,
      0.9884243011474609,
      0.9992911219596863,
      0.9996954798698425,
      0.9999441504478455,
      0.9999340772628784,
      0.9998164176940918,
      0.9992586374282837,
      0.9903106093406677,
      0.9593168497085571,
      0.9268436431884766,
      0.8925899863243103,
      0.9230616688728333,
      0.9371076822280884,
      0.9777409434318542,
      0.9953975677490234,
      0.9993997812271118,
      0.9997114539146423,
      0.9998587965965271,
      0.9999130368232727,
      0.9999366402626038,
      0.9994911551475525,
      0.9987351298332214,
      0.9856588840484619,
      0.960066556930542,
      0.971454381942749,
      0.9633893966674805,
      0.986216127872467,
      0.9992375373840332,
      0.9997254610061646,
      0.9998188018798828,
      0.9996894598007202,
      0.9996333122253418,
      0.9986569285392761,
      0.9953995943069458,
      0.9782778024673462,
      0.9694682955741882,
      0.9645474553108215,
      0.9262212514877319,
      0.9413599371910095,
      0.9839943051338196,
      0.9969231486320496,
      0.9837057590484619,
      0.9933618307113647,
      0.9632036685943604,
      0.9998687505722046,
      0.9998950958251953,
      0.9998489022254944,
      0.9999426007270813,
      0.9998844265937805,
      0.999721109867096,
      0.9998341798782349,
      0.9998628497123718,
      0.9999108910560608,
      0.999752938747406,
      0.999517560005188,
      0.9975550770759583,
      0.9870558381080627,
      0.9530449509620667,
      0.8828113079071045,
      0.8431751728057861,
      0.8681405782699585,
      0.8183649182319641,
      0.8118484020233154,
      0.8793941140174866,
      0.9288091063499451,
      0.9759721755981445,
      0.9692784547805786,
      0.9826708436012268,
      0.9685153365135193,
      0.9746305346488953,
      0.959391176700592,
      0.9600157737731934,
      0.9274199604988098,
      0.8640463948249817,
      0.8372492790222168,
      0.8773916959762573,
      0.8621252179145813,
      0.8942885398864746,
      0.9036632776260376,
      0.9133349061012268,
      0.9562526345252991,
      0.9064439535140991,
      0.9328471422195435,
      0.9638248085975647,
      0.9146443605422974,
      0.8563182353973389,
      0.9027876853942871,
      0.9246864318847656,
      0.859024167060852,
      0.8349519371986389,
      0.8979137539863586,
      0.9012490510940552,
      0.8383590579032898,
      0.8454208374023438,
      0.905491828918457,
      0.8882845044136047,
      0.8478167057037354,
      0.8875694274902344,
      0.9294424057006836,
      0.9022247791290283,
      0.8771059513092041,
      0.9237728714942932,
      0.9434515237808228,
      0.9291918277740479,
      0.942776620388031,
      0.9718666076660156,
      0.9769861102104187,
      0.9955132007598877,
      0.9996616244316101,
      0.9999359846115112,
      0.9999480843544006,
      0.9998912811279297,
      0.999136209487915,
      0.9998385310173035,
      0.9998176693916321,
      0.9997731447219849,
      0.9998821020126343,
      0.99993497133255,
      0.999913215637207,
      0.9998756647109985,
      0.9999338388442993,
      0.9999474287033081,
      0.9998883008956909,
      0.99989914894104,
      0.9999001026153564,
      0.9999235272407532,
      0.9998845458030701,
      0.9998472929000854,
      0.9993833303451538,
      0.9997774362564087,
      0.9998624324798584,
      0.9995061755180359,
      0.9990143179893494,
      0.9996851682662964,
      0.9997495412826538,
      0.9988517761230469,
      0.998956561088562,
      0.9997062087059021,
      0.9994853734970093,
      0.9975486993789673,
      0.9990838766098022,
      0.9997223615646362,
      0.9987757802009583,
      0.998027503490448,
      0.9997007846832275,
      0.9996833205223083,
      0.9985175132751465,
      0.9991771578788757,
      0.9998483061790466,
      0.9998083710670471,
      0.9995083808898926,
      0.9998958706855774,
      0.9999446272850037,
      0.9999409914016724,
      0.9999334812164307,
      0.9999511241912842,
      0.9999379515647888,
      0.9999505877494812,
      0.9999411702156067,
      0.9999113082885742,
      0.9998811483383179,
      0.9999654293060303,
      0.9999397397041321,
      0.9999299049377441,
      0.999910831451416,
      0.9998416900634766,
      0.9998428225517273,
      0.999889612197876,
      0.9998480677604675,
      0.9997798204421997,
      0.9998286366462708,
      0.9997692108154297,
      0.9998227953910828,
      0.9999538660049438,
      0.999916672706604,
      0.9990500211715698,
      0.9982385635375977,
      0.9858565330505371,
      0.9651058912277222,
      0.9834462404251099,
      0.9971944689750671,
      0.9921745657920837,
      0.9875810146331787,
      0.9979835748672485,
      0.9990819096565247,
      0.9947105050086975,
      0.995465099811554,
      0.9993113875389099,
      0.9994684457778931,
      0.9998153448104858,
      0.9999144077301025,
      0.9999598264694214,
      0.9999425411224365,
      0.9999279379844666,
      0.9999516606330872,
      0.9999569654464722,
      0.9998960494995117,
      0.9999586939811707,
      0.9999648332595825,
      0.99993896484375,
      0.9999294281005859,
      0.9999516606330872,
      0.9999158978462219
    ],
    [
      0.6444464325904846,
      0.7016007900238037,
      0.7465533018112183,
      0.7080680727958679,
      0.6963222622871399,
      0.7686753273010254,
      0.761843204498291,
      0.7198099493980408,
      0.7298621535301208,
      0.7925407886505127,
      0.7586209774017334,
      0.7253219485282898,
      0.749078631401062,
      0.7852969169616699,
      0.7354387044906616,
      0.7158541679382324,
      0.7655717134475708,
      0.7616127729415894,
      0.7166945934295654,
      0.7234058976173401,
      0.7725136876106262,
      0.744320809841156,
      0.7114468812942505,
      0.7361348867416382,
      0.7589340209960938,
      0.7210630774497986,
      0.6970375776290894,
      0.747421383857727,
      0.7139229774475098,
      0.6735184788703918,
      0.6978873610496521,
      0.7230074405670166,
      0.662826418876648,
      0.6480465531349182,
      0.6641821265220642,
      0.6654345989227295,
      0.6966336965560913,
      0.596091091632843,
      0.6036449074745178,
      0.6212244033813477,
      0.6685810089111328,
      0.7403864860534668,
      0.714333176612854,
      0.6699127554893494,
      0.7310012578964233,
      0.7811256051063538,
      0.7363413572311401,
      0.7117890119552612,
      0.7851606607437134,
      0.7821493148803711,
      0.7263964414596558,
      0.7294113039970398,
      0.7952338457107544,
      0.7548224329948425,
      0.7073490619659424,
      0.7393901944160461,
      0.7807800769805908,
      0.7263783812522888,
      0.7003238797187805,
      0.7523413896560669,
      0.7591327428817749,
      0.7069182991981506,
      0.7018765807151794,
      0.755466639995575,
      0.7328193187713623,
      0.6987842917442322,
      0.7098580002784729,
      0.7440404891967773,
      0.7262335419654846,
      0.7003575563430786,
      0.709162712097168,
      0.7356424331665039,
      0.7069501280784607,
      0.68682461977005,
      0.7041949033737183,
      0.7117670774459839,
      0.6603995561599731,
      0.6454164385795593,
      0.9990523457527161,
      0.9981423020362854,
      0.9986236095428467,
      0.9987057447433472,
      0.9991358518600464,
      0.9989787340164185,
      0.9972620010375977,
      0.9878514409065247,
      0.9412214756011963,
      0.946792721748352,
      0.8885096311569214,
      0.8912752866744995,
      0.911013126373291,
      0.9597908854484558,
      0.9622642397880554,
      0.9936986565589905,
      0.9975565671920776,
      0.9994950890541077,
      0.9997434616088867,
      0.9998787045478821,
      0.9998531937599182,
      0.999882161617279,
      0.9998427629470825,
      0.9994518756866455,
      0.9987346529960632,
      0.9954479932785034,
      0.9813780188560486,
      0.9388704299926758,
      0.9115546941757202,
      0.9227702617645264,
      0.9166249632835388,
      0.9412281513214111,
      0.9501296281814575,
      0.9802762866020203,
      0.9759831428527832,
      0.9980877637863159,
      0.9982873797416687,
      0.9994971752166748,
      0.9996516108512878,
      0.9998594522476196,
      0.9999038577079773,
      0.9999436140060425,
      0.9999032020568848,
      0.9998801946640015,
      0.9992114901542664,
      0.9951862692832947,
      0.9993850588798523,
      0.9999136328697205,
      0.9999682903289795,
      0.9999581575393677,
      0.9995110034942627,
      0.9999375343322754,
      0.9999154210090637,
      0.9999534487724304,
      0.9999392628669739,
      0.9997618198394775,
      0.9998651146888733,
      0.9998737573623657,
      0.9999262094497681,
      0.9996688961982727,
      0.999427080154419,
      0.9998083710670471,
      0.9998341202735901,
      0.999316930770874,
      0.9985529184341431,
      0.9998540878295898,
      0.9999384880065918,
      0.9999472498893738,
      0.9999598264694214,
      0.9999263882637024,
      0.9999650716781616,
      0.9999006390571594,
      0.9999358654022217,
      0.9999224543571472,
      0.9999489784240723,
      0.9999169111251831,
      0.9997875094413757,
      0.9997919201850891,
      0.999167263507843,
      0.994897723197937,
      0.9750649929046631,
      0.9906340837478638,
      0.9993775486946106,
      0.9997234344482422,
      0.9999486207962036,
      0.9999388456344604,
      0.9998345971107483,
      0.9993610382080078,
      0.9906449913978577,
      0.9654896259307861,
      0.9300394058227539,
      0.8978830575942993,
      0.9268442392349243,
      0.9411360621452332,
      0.9781883955001831,
      0.9955311417579651,
      0.9994637966156006,
      0.9997527003288269,
      0.9998782873153687,
      0.9999252557754517,
      0.9999452829360962,
      0.9996260404586792,
      0.9990044236183167,
      0.98789381980896,
      0.9633408784866333,
      0.9731600880622864,
      0.9672411680221558,
      0.9875500798225403,
      0.999331533908844,
      0.9997574090957642,
      0.9998328685760498,
      0.9997074604034424,
      0.999649167060852,
      0.9986944198608398,
      0.9954339861869812,
      0.9801745414733887,
      0.9685704708099365,
      0.9677875638008118,
      0.9294574856758118,
      0.9444543719291687,
      0.9855638742446899,
      0.997298538684845,
      0.9877426028251648,
      0.99549400806427,
      0.9719105362892151,
      0.9998753070831299,
      0.9998994469642639,
      0.9998590350151062,
      0.999945342540741,
      0.9999001026153564,
      0.9997755885124207,
      0.9998685717582703,
      0.9998753666877747,
      0.9999194145202637,
      0.9998046159744263,
      0.9996315836906433,
      0.9985054135322571,
      0.991101086139679,
      0.956311821937561,
      0.89255291223526,
      0.8490170836448669,
      0.8736792802810669,
      0.8254009485244751,
      0.8174372315406799,
      0.8816577196121216,
      0.9336451292037964,
      0.9776178598403931,
      0.971994161605835,
      0.9842914342880249,
      0.9723485708236694,
      0.9783016443252563,
      0.9657349586486816,
      0.9651403427124023,
      0.931602954864502,
      0.86993408203125,
      0.8435496091842651,
      0.8845936059951782,
      0.8672734498977661,
      0.8993299007415771,
      0.906444787979126,
      0.9162549376487732,
      0.9568612575531006,
      0.9054915904998779,
      0.9324078559875488,
      0.9637109637260437,
      0.9150936603546143,
      0.8590843677520752,
      0.905529797077179,
      0.9254574179649353,
      0.862699031829834,
      0.8384431600570679,
      0.9002196788787842,
      0.903286337852478,
      0.8437581658363342,
      0.8514490127563477,
      0.9086342453956604,
      0.8918639421463013,
      0.8536155819892883,
      0.8907336592674255,
      0.9313952922821045,
      0.9057309627532959,
      0.8842754364013672,
      0.9289921522140503,
      0.9465047121047974,
      0.9322403073310852,
      0.9472880363464355,
      0.9766737222671509,
      0.9795347452163696,
      0.9965475797653198,
      0.9997454881668091,
      0.9999460577964783,
      0.9999505877494812,
      0.9998950958251953,
      0.999141275882721,
      0.9998409748077393,
      0.9998183846473694,
      0.9997754096984863,
      0.9998853206634521,
      0.9999376535415649,
      0.9999153017997742,
      0.9998798370361328,
      0.9999380707740784,
      0.999951183795929,
      0.9998937249183655,
      0.999902606010437,
      0.999911367893219,
      0.9999315738677979,
      0.9998911619186401,
      0.9998595118522644,
      0.9994022846221924,
      0.9997917413711548,
      0.999870777130127,
      0.9995496869087219,
      0.9990558624267578,
      0.9997016787528992,
      0.9997729659080505,
      0.9989315271377563,
      0.9990253448486328,
      0.9997310638427734,
      0.9995384216308594,
      0.9977239370346069,
      0.9991649389266968,
      0.9997397065162659,
      0.9989060163497925,
      0.9982389211654663,
      0.9997398257255554,
      0.9997063279151917,
      0.9986613392829895,
      0.999274730682373,
      0.9998587965965271,
      0.9998217821121216,
      0.9995723366737366,
      0.9999057650566101,
      0.9999465942382812,
      0.9999434947967529,
      0.9999394416809082,
      0.9999516606330872,
      0.999937891960144,
      0.9999516010284424,
      0.9999427199363708,
      0.999911367893219,
      0.9998811483383179,
      0.999966561794281,
      0.9999445676803589,
      0.9999335408210754,
      0.9999107122421265,
      0.9998559951782227,
      0.9998546242713928,
      0.9999053478240967,
      0.9998763203620911,
      0.999828577041626,
      0.999860405921936,
      0.9998160004615784,
      0.9998537302017212,
      0.9999585747718811,
      0.9999281167984009,
      0.9992705583572388,
      0.9985666275024414,
      0.9874181747436523,
      0.9685264825820923,
      0.9854781627655029,
      0.9977246522903442,
      0.993145227432251,
      0.9875199198722839,
      0.9981944561004639,
      0.9991525411605835,
      0.9944692850112915,
      0.9954053163528442,
      0.9993406534194946,
      0.9994974136352539,
      0.9998292922973633,
      0.9999196529388428,
      0.9999614357948303,
      0.9999446868896484,
      0.9999339580535889,
      0.9999557733535767,
      0.9999585151672363,
      0.9998980164527893,
      0.99996018409729,
      0.999967098236084,
      0.9999397993087769,
      0.9999300241470337,
      0.99995356798172,
      0.9999173283576965
    ],
    [
      0.6561979055404663,
      0.7090582847595215,
      0.755050539970398,
      0.7176759243011475,
      0.7081145644187927,
      0.7773314714431763,
      0.7707710862159729,
      0.7291602492332458,
      0.742328405380249,
      0.7991361618041992,
      0.7643738389015198,
      0.7286284565925598,
      0.7535979747772217,
      0.7880350947380066,
      0.7374014854431152,
      0.7198399901390076,
      0.7673795223236084,
      0.7633794546127319,
      0.7193609476089478,
      0.7240477800369263,
      0.7746201753616333,
      0.7454191446304321,
      0.7118763327598572,
      0.7405325770378113,
      0.7625198364257812,
      0.7245562076568604,
      0.7033895254135132,
      0.7511156797409058,
      0.7157728672027588,
      0.6735327243804932,
      0.7095721364021301,
      0.724894106388092,
      0.6634562611579895,
      0.6505728363990784,
      0.6797927618026733,
      0.691383957862854,
      0.7029007077217102,
      0.6590502858161926,
      0.6577230095863342,
      0.6677902340888977,
      0.7005047798156738,
      0.7605612874031067,
      0.7342638969421387,
      0.6978182792663574,
      0.746272623538971,
      0.7930120229721069,
      0.7487399578094482,
      0.7261272072792053,
      0.7963075637817383,
      0.7897209525108337,
      0.7358800768852234,
      0.7367565631866455,
      0.8030967116355896,
      0.7647258043289185,
      0.7238485813140869,
      0.7495236992835999,
      0.7928811311721802,
      0.7377895712852478,
      0.719162106513977,
      0.7719477415084839,
      0.7720469236373901,
      0.7218949198722839,
      0.7107805013656616,
      0.7761725187301636,
      0.7476258277893066,
      0.7118829488754272,
      0.7270181775093079,
      0.7521158456802368,
      0.732168972492218,
      0.7076525688171387,
      0.7242597341537476,
      0.7423216700553894,
      0.7151362299919128,
      0.6916162967681885,
      0.7228036522865295,
      0.7204576134681702,
      0.664387583732605,
      0.649254560470581,
      0.9992443323135376,
      0.9985889792442322,
      0.9988667368888855,
      0.9989128112792969,
      0.9992879033088684,
      0.9991357922554016,
      0.9976983666419983,
      0.9900861978530884,
      0.9448771476745605,
      0.950187087059021,
      0.8946656584739685,
      0.8969687223434448,
      0.9181129932403564,
      0.9594708681106567,
      0.9636110067367554,
      0.9948773384094238,
      0.9978929758071899,
      0.9995589852333069,
      0.9997664093971252,
      0.9998852610588074,
      0.999855637550354,
      0.9998874664306641,
      0.999853789806366,
      0.9995131492614746,
      0.9988661408424377,
      0.9958728551864624,
      0.9833894371986389,
      0.9440494775772095,
      0.915461540222168,
      0.9251100420951843,
      0.9199818968772888,
      0.9446688890457153,
      0.9521273374557495,
      0.9827972054481506,
      0.982585608959198,
      0.9988675713539124,
      0.9990882277488708,
      0.9996597170829773,
      0.9997270703315735,
      0.9998785257339478,
      0.9999135136604309,
      0.9999483823776245,
      0.9999210834503174,
      0.9999085664749146,
      0.99945467710495,
      0.996428370475769,
      0.9995489120483398,
      0.9999290108680725,
      0.9999722242355347,
      0.9999606013298035,
      0.9995219111442566,
      0.9999412894248962,
      0.9999274015426636,
      0.9999579191207886,
      0.9999430775642395,
      0.9997727870941162,
      0.9998884797096252,
      0.9998819231987,
      0.9999338388442993,
      0.9996824264526367,
      0.999472439289093,
      0.9998409748077393,
      0.9998893737792969,
      0.9996411204338074,
      0.99910569190979,
      0.9998893141746521,
      0.9999459385871887,
      0.9999485611915588,
      0.9999608993530273,
      0.9999253153800964,
      0.9999651908874512,
      0.9999005198478699,
      0.9999379515647888,
      0.9999222755432129,
      0.9999498128890991,
      0.99992436170578,
      0.9998083710670471,
      0.9998356699943542,
      0.9994416832923889,
      0.9961917400360107,
      0.9797835350036621,
      0.9917183518409729,
      0.9994735717773438,
      0.9997528195381165,
      0.9999517798423767,
      0.9999446272850037,
      0.9998623132705688,
      0.999544620513916,
      0.9915592670440674,
      0.9681800603866577,
      0.9347309470176697,
      0.9068437218666077,
      0.9320907592773438,
      0.944534182548523,
      0.9792734384536743,
      0.9958615899085999,
      0.999595046043396,
      0.9998129606246948,
      0.9999000430107117,
      0.9999363422393799,
      0.9999523162841797,
      0.999693751335144,
      0.9991446137428284,
      0.9900476932525635,
      0.966718316078186,
      0.9753046035766602,
      0.9701369404792786,
      0.9884499907493591,
      0.9994100332260132,
      0.999803900718689,
      0.9998552203178406,
      0.9997605681419373,
      0.9997100830078125,
      0.9989302158355713,
      0.995589017868042,
      0.9825804829597473,
      0.9698313474655151,
      0.9673064947128296,
      0.9302512407302856,
      0.9462478160858154,
      0.987420380115509,
      0.9975148439407349,
      0.9871848821640015,
      0.9960796236991882,
      0.9752551913261414,
      0.9998788237571716,
      0.9999016523361206,
      0.9998617172241211,
      0.9999480843544006,
      0.9999086260795593,
      0.999805748462677,
      0.9998810291290283,
      0.9998806118965149,
      0.9999240040779114,
      0.999832272529602,
      0.9996825456619263,
      0.9988499283790588,
      0.9929128289222717,
      0.9601247310638428,
      0.8993406891822815,
      0.8549420833587646,
      0.8791297674179077,
      0.8317674398422241,
      0.8225662112236023,
      0.8858664035797119,
      0.9358997344970703,
      0.9791563153266907,
      0.9741470217704773,
      0.9849789142608643,
      0.974770724773407,
      0.9792442321777344,
      0.969103217124939,
      0.9685550332069397,
      0.9365431070327759,
      0.8756181597709656,
      0.8514330387115479,
      0.8914716839790344,
      0.8750084638595581,
      0.9038076400756836,
      0.9095559120178223,
      0.9176795482635498,
      0.9585588574409485,
      0.9088160991668701,
      0.9340543150901794,
      0.9640821218490601,
      0.917884349822998,
      0.8652244806289673,
      0.9092328548431396,
      0.9251465201377869,
      0.8669019937515259,
      0.8437425494194031,
      0.9058231115341187,
      0.9060295820236206,
      0.8501930236816406,
      0.8582223653793335,
      0.9125657081604004,
      0.896632194519043,
      0.8592203855514526,
      0.8962048292160034,
      0.9355705976486206,
      0.9104723334312439,
      0.8913412690162659,
      0.9346365928649902,
      0.9503927230834961,
      0.9360575675964355,
      0.9518810510635376,
      0.9786475300788879,
      0.982482373714447,
      0.9972599744796753,
      0.9997949004173279,
      0.9999522566795349,
      0.9999523162841797,
      0.9998968243598938,
      0.9991464018821716,
      0.9998435378074646,
      0.9998190999031067,
      0.9997779130935669,
      0.9998884797096252,
      0.9999398589134216,
      0.9999171495437622,
      0.9998844861984253,
      0.9999419450759888,
      0.999954879283905,
      0.9998987913131714,
      0.9999045729637146,
      0.999915361404419,
      0.9999412298202515,
      0.9999027252197266,
      0.9998800158500671,
      0.9994555711746216,
      0.99983149766922,
      0.9998911619186401,
      0.9996378421783447,
      0.9992380738258362,
      0.9997519254684448,
      0.999802827835083,
      0.9990786910057068,
      0.9991472363471985,
      0.9997634291648865,
      0.9995988011360168,
      0.9979816675186157,
      0.9992476105690002,
      0.9997631907463074,
      0.9990803599357605,
      0.9984562993049622,
      0.9997667074203491,
      0.9997371435165405,
      0.9988118410110474,
      0.9993653297424316,
      0.9998735189437866,
      0.9998428225517273,
      0.9996507167816162,
      0.9999171495437622,
      0.9999487996101379,
      0.9999467730522156,
      0.9999452829360962,
      0.999952495098114,
      0.9999381899833679,
      0.9999525547027588,
      0.9999437928199768,
      0.999911367893219,
      0.9998811483383179,
      0.9999672770500183,
      0.9999470710754395,
      0.9999348521232605,
      0.9999144077301025,
      0.9998621940612793,
      0.9998597502708435,
      0.9999147057533264,
      0.9998911023139954,
      0.9998531341552734,
      0.9998750686645508,
      0.9998376369476318,
      0.9998700618743896,
      0.9999614357948303,
      0.9999356865882874,
      0.9994252324104309,
      0.9988406896591187,
      0.9895423054695129,
      0.9719457626342773,
      0.987324595451355,
      0.9981350302696228,
      0.9938957095146179,
      0.9874253869056702,
      0.998377799987793,
      0.9992184638977051,
      0.9946252703666687,
      0.9954729676246643,
      0.9993775486946106,
      0.999527096748352,
      0.9998408555984497,
      0.9999229907989502,
      0.9999632835388184,
      0.9999462366104126,
      0.9999375939369202,
      0.9999591708183289,
      0.9999598264694214,
      0.9999008178710938,
      0.9999619722366333,
      0.9999688267707825,
      0.9999417066574097,
      0.9999353289604187,
      0.9999556541442871,
      0.9999195337295532
    ],
    [
      0.672871470451355,
      0.7220082879066467,
      0.7667544484138489,
      0.7330172061920166,
      0.7209103107452393,
      0.789239764213562,
      0.7803488373756409,
      0.7428629398345947,
      0.7592442631721497,
      0.8093613386154175,
      0.7752628326416016,
      0.7396672368049622,
      0.7663216590881348,
      0.7964878082275391,
      0.7475479245185852,
      0.7280703783035278,
      0.7750155329704285,
      0.7722644805908203,
      0.7325620651245117,
      0.7395334243774414,
      0.7852850556373596,
      0.7577797770500183,
      0.72416090965271,
      0.7544698715209961,
      0.7710286974906921,
      0.7419958710670471,
      0.7258055210113525,
      0.768496572971344,
      0.7404930591583252,
      0.7009042501449585,
      0.7394031286239624,
      0.752093493938446,
      0.709344744682312,
      0.6937246918678284,
      0.7485798597335815,
      0.768222987651825,
      0.7629531621932983,
      0.7789202332496643,
      0.7632443904876709,
      0.7653133869171143,
      0.7792783975601196,
      0.803115963935852,
      0.7779329419136047,
      0.7490236163139343,
      0.7796422243118286,
      0.8177443742752075,
      0.7775933146476746,
      0.7596327066421509,
      0.8146743774414062,
      0.8086206316947937,
      0.7563800811767578,
      0.756524920463562,
      0.8163954019546509,
      0.7794883251190186,
      0.7429064512252808,
      0.7678231596946716,
      0.807538628578186,
      0.7521985769271851,
      0.7412222623825073,
      0.7890376448631287,
      0.785739541053772,
      0.7383631467819214,
      0.7277297973632812,
      0.7972210645675659,
      0.7629212141036987,
      0.7278960943222046,
      0.7446808815002441,
      0.7686303853988647,
      0.7452747225761414,
      0.7228703498840332,
      0.7411813139915466,
      0.7596766352653503,
      0.725858747959137,
      0.7085978388786316,
      0.743823766708374,
      0.7340822815895081,
      0.6736670732498169,
      0.6610875129699707,
      0.9994655251502991,
      0.9992209076881409,
      0.9992330074310303,
      0.9991973042488098,
      0.9995219111442566,
      0.9993340373039246,
      0.9982178211212158,
      0.9918957948684692,
      0.9489843845367432,
      0.9538352489471436,
      0.9022619724273682,
      0.9032842516899109,
      0.9196087121963501,
      0.9621022939682007,
      0.9675788879394531,
      0.9960525035858154,
      0.9982399344444275,
      0.9996181130409241,
      0.9997900724411011,
      0.9998899698257446,
      0.9998570680618286,
      0.9998937845230103,
      0.9998649954795837,
      0.9995834827423096,
      0.9990859031677246,
      0.9967011213302612,
      0.9843024611473083,
      0.9468016624450684,
      0.9215577244758606,
      0.9286449551582336,
      0.9225735664367676,
      0.9472743272781372,
      0.9539178609848022,
      0.9840131402015686,
      0.9839977622032166,
      0.9992578029632568,
      0.9994089007377625,
      0.9997343420982361,
      0.9997622966766357,
      0.9998874664306641,
      0.999918520450592,
      0.9999507665634155,
      0.9999291300773621,
      0.9999220371246338,
      0.9995504021644592,
      0.9970576763153076,
      0.9996212124824524,
      0.9999357461929321,
      0.9999740123748779,
      0.9999618530273438,
      0.9995326995849609,
      0.999943733215332,
      0.9999346733093262,
      0.9999610781669617,
      0.99994295835495,
      0.9997872710227966,
      0.9999001026153564,
      0.9998968839645386,
      0.9999390840530396,
      0.9996942281723022,
      0.9995092749595642,
      0.9998611211776733,
      0.9999134540557861,
      0.9997355937957764,
      0.9993675947189331,
      0.999908447265625,
      0.9999518394470215,
      0.9999498128890991,
      0.9999616146087646,
      0.9999246597290039,
      0.9999651312828064,
      0.9999006986618042,
      0.999939501285553,
      0.9999224543571472,
      0.9999504089355469,
      0.9999286532402039,
      0.9998186230659485,
      0.9998563528060913,
      0.999550998210907,
      0.9967240691184998,
      0.9819748401641846,
      0.9926539659500122,
      0.9995295405387878,
      0.9997807741165161,
      0.9999540448188782,
      0.9999474883079529,
      0.9998725056648254,
      0.9995511770248413,
      0.9919347167015076,
      0.9697811603546143,
      0.9392765760421753,
      0.9138487577438354,
      0.9371085166931152,
      0.9479841589927673,
      0.9806510210037231,
      0.9960543513298035,
      0.999672532081604,
      0.9998473525047302,
      0.9999120235443115,
      0.9999439716339111,
      0.9999579191207886,
      0.9997475147247314,
      0.9993107318878174,
      0.9915213584899902,
      0.9694496393203735,
      0.9770799279212952,
      0.9715571403503418,
      0.9892740845680237,
      0.9994894862174988,
      0.9998350739479065,
      0.9998700022697449,
      0.9997886419296265,
      0.9997481107711792,
      0.9991040825843811,
      0.9961605072021484,
      0.9816527962684631,
      0.9709657430648804,
      0.9693183898925781,
      0.9328389167785645,
      0.9492427110671997,
      0.9893326759338379,
      0.9978567361831665,
      0.9886274337768555,
      0.9966362714767456,
      0.9768527150154114,
      0.9998824000358582,
      0.9999024868011475,
      0.9998686909675598,
      0.9999507665634155,
      0.9999192953109741,
      0.9998422861099243,
      0.9998992681503296,
      0.9998874664306641,
      0.9999292492866516,
      0.9998611807823181,
      0.9997377991676331,
      0.9991601705551147,
      0.9948816299438477,
      0.9654053449630737,
      0.9073567986488342,
      0.8657010197639465,
      0.8873205184936523,
      0.8409254550933838,
      0.8328569531440735,
      0.8917242288589478,
      0.939655601978302,
      0.9813918471336365,
      0.9767431616783142,
      0.986853301525116,
      0.9794048070907593,
      0.9824402928352356,
      0.9752739667892456,
      0.9759173393249512,
      0.9527968764305115,
      0.8906578421592712,
      0.8684582710266113,
      0.9048601388931274,
      0.8874877095222473,
      0.910309910774231,
      0.9164937138557434,
      0.9230303764343262,
      0.9614760279655457,
      0.914305567741394,
      0.9398007988929749,
      0.9661803245544434,
      0.9225842356681824,
      0.8762826919555664,
      0.9141454696655273,
      0.9287545680999756,
      0.8730509281158447,
      0.8507401943206787,
      0.9097887873649597,
      0.9089000225067139,
      0.8572240471839905,
      0.8631778359413147,
      0.9154988527297974,
      0.9005759954452515,
      0.8647753000259399,
      0.9022401571273804,
      0.9387124180793762,
      0.9147224426269531,
      0.8971719741821289,
      0.9396985769271851,
      0.9539359211921692,
      0.9421491622924805,
      0.9581317901611328,
      0.9805996417999268,
      0.9849772453308105,
      0.9979009628295898,
      0.9998319149017334,
      0.9999574422836304,
      0.9999538064002991,
      0.9998989701271057,
      0.9991452097892761,
      0.9998438358306885,
      0.9998175501823425,
      0.9997783303260803,
      0.9998904466629028,
      0.9999415278434753,
      0.9999185800552368,
      0.9998889565467834,
      0.999946653842926,
      0.9999587535858154,
      0.9999051690101624,
      0.9999138116836548,
      0.9999334216117859,
      0.9999505281448364,
      0.9999120235443115,
      0.9998946189880371,
      0.9995120167732239,
      0.9998553991317749,
      0.9999025464057922,
      0.9996987581253052,
      0.9993516802787781,
      0.9997871518135071,
      0.9998258352279663,
      0.9992364048957825,
      0.9992669224739075,
      0.9997957944869995,
      0.9996699690818787,
      0.9983129501342773,
      0.9993546009063721,
      0.9997923970222473,
      0.999264657497406,
      0.9987091422080994,
      0.9998111724853516,
      0.9997732639312744,
      0.9989880919456482,
      0.9994702935218811,
      0.9998867511749268,
      0.9998650550842285,
      0.9997246861457825,
      0.9999309778213501,
      0.9999523162841797,
      0.9999526143074036,
      0.9999540448188782,
      0.9999536275863647,
      0.9999385476112366,
      0.9999550580978394,
      0.9999457597732544,
      0.9999107718467712,
      0.9998804330825806,
      0.9999681115150452,
      0.9999511241912842,
      0.9999383091926575,
      0.9999184608459473,
      0.9998741745948792,
      0.9998680949211121,
      0.9999246001243591,
      0.9999098777770996,
      0.9998834729194641,
      0.9998964667320251,
      0.9998713135719299,
      0.9998958110809326,
      0.9999659061431885,
      0.9999473690986633,
      0.9995954632759094,
      0.9992774128913879,
      0.9932851195335388,
      0.978293776512146,
      0.9905821084976196,
      0.9987627267837524,
      0.9955347180366516,
      0.9897081851959229,
      0.998863160610199,
      0.9994139075279236,
      0.9957850575447083,
      0.9965658187866211,
      0.9995257258415222,
      0.9996213316917419,
      0.9998683333396912,
      0.9999306201934814,
      0.9999663829803467,
      0.999948263168335,
      0.99994295835495,
      0.9999642372131348,
      0.9999608397483826,
      0.9999027848243713,
      0.9999639987945557,
      0.9999712705612183,
      0.9999427199363708,
      0.9999368190765381,
      0.9999586343765259,
      0.9999212622642517
    ],
    [
      0.683350682258606,
      0.7325137853622437,
      0.7763984203338623,
      0.7443764805793762,
      0.7337501049041748,
      0.7992472648620605,
      0.7886750102043152,
      0.7523425817489624,
      0.7710429430007935,
      0.8177369832992554,
      0.7846540212631226,
      0.7497845888137817,
      0.7748898267745972,
      0.8047467470169067,
      0.7600255608558655,
      0.7361577153205872,
      0.7832427024841309,
      0.7812698483467102,
      0.7430551648139954,
      0.7505006790161133,
      0.7946434020996094,
      0.766724169254303,
      0.7332699298858643,
      0.7655264735221863,
      0.7806735038757324,
      0.7525491714477539,
      0.7379066944122314,
      0.7806856036186218,
      0.7561279535293579,
      0.7174378633499146,
      0.7510741949081421,
      0.7643927335739136,
      0.7331598401069641,
      0.7091050148010254,
      0.7602568864822388,
      0.7879787087440491,
      0.7886580228805542,
      0.8075882196426392,
      0.7899606823921204,
      0.789605438709259,
      0.8022162318229675,
      0.8202848434448242,
      0.7912319898605347,
      0.7673487663269043,
      0.7944897413253784,
      0.8261677622795105,
      0.7873649597167969,
      0.7729572653770447,
      0.822626531124115,
      0.8141151666641235,
      0.7672131061553955,
      0.770014762878418,
      0.8252094388008118,
      0.7874524593353271,
      0.7566181421279907,
      0.7819114923477173,
      0.8152762055397034,
      0.7621794939041138,
      0.7599791884422302,
      0.8019369840621948,
      0.7945525646209717,
      0.7513648867607117,
      0.7422453761100769,
      0.8106551170349121,
      0.7733361124992371,
      0.739516019821167,
      0.7602385878562927,
      0.7813853025436401,
      0.7554948925971985,
      0.7359308004379272,
      0.758041501045227,
      0.7751461267471313,
      0.7397180795669556,
      0.7245657444000244,
      0.7627811431884766,
      0.7482321858406067,
      0.6877028942108154,
      0.6759566068649292,
      0.9995663166046143,
      0.9994539618492126,
      0.9994631409645081,
      0.9993752241134644,
      0.9996628165245056,
      0.9994613528251648,
      0.9985089898109436,
      0.9928925037384033,
      0.951561450958252,
      0.9560592174530029,
      0.9070802927017212,
      0.9062321782112122,
      0.9224162101745605,
      0.9628822803497314,
      0.969291627407074,
      0.9960228204727173,
      0.9984191656112671,
      0.9996564388275146,
      0.9998054504394531,
      0.9998932480812073,
      0.9998579025268555,
      0.9998982548713684,
      0.9998736381530762,
      0.9996273517608643,
      0.9992055892944336,
      0.9970505237579346,
      0.9856324195861816,
      0.949775755405426,
      0.9209606647491455,
      0.932085394859314,
      0.9249653816223145,
      0.9488474130630493,
      0.9553731679916382,
      0.9846785664558411,
      0.9848763942718506,
      0.999390184879303,
      0.9995370507240295,
      0.9997735619544983,
      0.9997854828834534,
      0.9998956918716431,
      0.9999224543571472,
      0.9999526143074036,
      0.9999349117279053,
      0.9999295473098755,
      0.9996098875999451,
      0.9973574280738831,
      0.9996523857116699,
      0.9999390840530396,
      0.9999749064445496,
      0.999962329864502,
      0.9995355010032654,
      0.999944806098938,
      0.9999386668205261,
      0.9999632239341736,
      0.9999431371688843,
      0.9997919797897339,
      0.9999040365219116,
      0.9998989105224609,
      0.9999414086341858,
      0.9996985197067261,
      0.9995225071907043,
      0.9998705983161926,
      0.9999251365661621,
      0.999779999256134,
      0.9994958639144897,
      0.999919593334198,
      0.9999555945396423,
      0.9999505877494812,
      0.9999632239341736,
      0.9999234080314636,
      0.9999649524688721,
      0.9999001622200012,
      0.9999402761459351,
      0.9999223351478577,
      0.9999505877494812,
      0.999931275844574,
      0.9998244643211365,
      0.9998664855957031,
      0.9995828866958618,
      0.9971147775650024,
      0.9838312268257141,
      0.9934148192405701,
      0.9995790719985962,
      0.9998018145561218,
      0.9999557137489319,
      0.9999497532844543,
      0.9998828172683716,
      0.9996074438095093,
      0.9922602772712708,
      0.9712413549423218,
      0.9426782131195068,
      0.9201527237892151,
      0.9409672021865845,
      0.9509373903274536,
      0.9813926219940186,
      0.9961637854576111,
      0.9997143745422363,
      0.9998655915260315,
      0.9999200105667114,
      0.9999491572380066,
      0.9999622106552124,
      0.9997828602790833,
      0.9994161128997803,
      0.9926124811172485,
      0.9736921787261963,
      0.9785318374633789,
      0.9729081988334656,
      0.990100085735321,
      0.9995489716529846,
      0.9998576045036316,
      0.9998778700828552,
      0.9998034834861755,
      0.9997681975364685,
      0.9991987347602844,
      0.9964552521705627,
      0.9820588827133179,
      0.9720882177352905,
      0.9711939096450806,
      0.9353830814361572,
      0.9519851207733154,
      0.9907153844833374,
      0.99806809425354,
      0.9893429279327393,
      0.9967184066772461,
      0.9776044487953186,
      0.9998844861984253,
      0.9999035000801086,
      0.9998742341995239,
      0.9999529123306274,
      0.9999260306358337,
      0.9998621940612793,
      0.9999083280563354,
      0.9998923540115356,
      0.9999328255653381,
      0.9998777508735657,
      0.9997667670249939,
      0.9992930293083191,
      0.9956586956977844,
      0.9686551690101624,
      0.9096936583518982,
      0.8722065687179565,
      0.8932125568389893,
      0.847805917263031,
      0.840775191783905,
      0.8966201543807983,
      0.9428216814994812,
      0.982927680015564,
      0.9787584543228149,
      0.988502562046051,
      0.9820321798324585,
      0.9849126935005188,
      0.9796992540359497,
      0.9803240299224854,
      0.9622803926467896,
      0.9006666541099548,
      0.8775333762168884,
      0.9131404161453247,
      0.8954349756240845,
      0.9156140089035034,
      0.9213703870773315,
      0.9271807074546814,
      0.9639467000961304,
      0.9194319248199463,
      0.9430783987045288,
      0.9682796001434326,
      0.9264242649078369,
      0.8831788301467896,
      0.9180544018745422,
      0.931331992149353,
      0.8782637119293213,
      0.8586985468864441,
      0.9131044149398804,
      0.9116679430007935,
      0.8620245456695557,
      0.8679303526878357,
      0.9182335138320923,
      0.9038709402084351,
      0.8693547248840332,
      0.9064954519271851,
      0.9417688250541687,
      0.9182102680206299,
      0.9025940895080566,
      0.9439988136291504,
      0.9570575952529907,
      0.9457604289054871,
      0.9612628221511841,
      0.9820163249969482,
      0.9867692589759827,
      0.9984692931175232,
      0.9998589158058167,
      0.9999613761901855,
      0.999954879283905,
      0.9998998045921326,
      0.999144434928894,
      0.9998437166213989,
      0.9998160004615784,
      0.9997782111167908,
      0.9998918175697327,
      0.9999426007270813,
      0.9999192953109741,
      0.9998914003372192,
      0.9999490976333618,
      0.9999608397483826,
      0.9999102354049683,
      0.9999185800552368,
      0.9999406337738037,
      0.9999554753303528,
      0.9999171495437622,
      0.9999052882194519,
      0.9995558261871338,
      0.999871015548706,
      0.9999111294746399,
      0.9997404217720032,
      0.9994547367095947,
      0.9998108148574829,
      0.9998435378074646,
      0.9993839859962463,
      0.9993575811386108,
      0.9998170137405396,
      0.9997147917747498,
      0.9985783100128174,
      0.9994337558746338,
      0.9998138546943665,
      0.9993935823440552,
      0.9988937377929688,
      0.9998384118080139,
      0.9998008012771606,
      0.9991129636764526,
      0.9995404481887817,
      0.9999014735221863,
      0.999879777431488,
      0.9997789263725281,
      0.9999386072158813,
      0.9999548196792603,
      0.9999570846557617,
      0.9999604225158691,
      0.9999549984931946,
      0.9999390244483948,
      0.9999571442604065,
      0.9999473094940186,
      0.9999102354049683,
      0.9998797178268433,
      0.9999683499336243,
      0.9999547004699707,
      0.9999404549598694,
      0.9999211430549622,
      0.9998818039894104,
      0.9998736381530762,
      0.9999305605888367,
      0.9999218583106995,
      0.999902069568634,
      0.9999098181724548,
      0.9998897314071655,
      0.999909520149231,
      0.9999683499336243,
      0.9999526143074036,
      0.9996759295463562,
      0.9994847178459167,
      0.9954888820648193,
      0.9825325012207031,
      0.9930250644683838,
      0.999114453792572,
      0.9966223835945129,
      0.9917905926704407,
      0.9991859197616577,
      0.9995747208595276,
      0.9970654249191284,
      0.9973382949829102,
      0.9996244311332703,
      0.999683141708374,
      0.9998868703842163,
      0.99993497133255,
      0.9999677538871765,
      0.9999486804008484,
      0.9999451637268066,
      0.9999661445617676,
      0.999961793422699,
      0.9999032020568848,
      0.9999648928642273,
      0.9999722838401794,
      0.9999428987503052,
      0.9999372959136963,
      0.9999597072601318,
      0.9999221563339233
    ],
    [
      0.6972379684448242,
      0.7446918487548828,
      0.7867754101753235,
      0.7564828991889954,
      0.7470091581344604,
      0.8085236549377441,
      0.7968275547027588,
      0.763426661491394,
      0.7818748354911804,
      0.8256844282150269,
      0.7941946983337402,
      0.7608168721199036,
      0.7839511632919312,
      0.813782811164856,
      0.7714241147041321,
      0.7467989325523376,
      0.7927239537239075,
      0.7915694713592529,
      0.7550712823867798,
      0.7620266675949097,
      0.8049799203872681,
      0.7763110995292664,
      0.7460249662399292,
      0.7780216932296753,
      0.7925652265548706,
      0.7647167444229126,
      0.7518026232719421,
      0.7941864132881165,
      0.7730346918106079,
      0.7381247878074646,
      0.7661156058311462,
      0.7792397737503052,
      0.7636550664901733,
      0.725546658039093,
      0.7692356705665588,
      0.8012881278991699,
      0.8159183263778687,
      0.8360803127288818,
      0.818903923034668,
      0.815237820148468,
      0.8229659199714661,
      0.8425779342651367,
      0.8086410164833069,
      0.7892002463340759,
      0.8117202520370483,
      0.838068425655365,
      0.7990823984146118,
      0.7864457368850708,
      0.832561194896698,
      0.8219494819641113,
      0.7785614728927612,
      0.7837535738945007,
      0.8335410356521606,
      0.7961268424987793,
      0.7709667682647705,
      0.796628475189209,
      0.8223437070846558,
      0.7729884386062622,
      0.7761555910110474,
      0.8159836530685425,
      0.8034321665763855,
      0.7642232179641724,
      0.7577084302902222,
      0.8234940767288208,
      0.783221960067749,
      0.7516787052154541,
      0.778132438659668,
      0.7967485785484314,
      0.7686715126037598,
      0.7508643269538879,
      0.7778470516204834,
      0.7900177240371704,
      0.7547162771224976,
      0.7426435351371765,
      0.784241259098053,
      0.7642860412597656,
      0.7028501629829407,
      0.6938353180885315,
      0.9996499419212341,
      0.9996192455291748,
      0.999620795249939,
      0.9995135068893433,
      0.9997571706771851,
      0.9995540380477905,
      0.9987470507621765,
      0.9938230514526367,
      0.9544119238853455,
      0.958457350730896,
      0.9119285345077515,
      0.9085280299186707,
      0.9244205951690674,
      0.9628129005432129,
      0.9697084426879883,
      0.9957992434501648,
      0.998524010181427,
      0.9996890425682068,
      0.999819815158844,
      0.999896228313446,
      0.9998590350151062,
      0.9999024868011475,
      0.9998809099197388,
      0.9996592402458191,
      0.9992924332618713,
      0.9972690939903259,
      0.9858347773551941,
      0.952388346195221,
      0.9241922497749329,
      0.9354026317596436,
      0.9276834726333618,
      0.9510522484779358,
      0.9570410251617432,
      0.985059916973114,
      0.9856067299842834,
      0.9994861483573914,
      0.9996235966682434,
      0.9998034238815308,
      0.9998036623001099,
      0.9998995661735535,
      0.9999253749847412,
      0.999954342842102,
      0.9999404549598694,
      0.9999377131462097,
      0.9996724724769592,
      0.9978311061859131,
      0.9996951818466187,
      0.9999436736106873,
      0.9999760389328003,
      0.9999629855155945,
      0.9995415806770325,
      0.9999460577964783,
      0.9999427795410156,
      0.9999649524688721,
      0.9999430775642395,
      0.9997977018356323,
      0.9999094009399414,
      0.9999023675918579,
      0.9999443292617798,
      0.9997055530548096,
      0.9995427131652832,
      0.9998815059661865,
      0.9999366402626038,
      0.9998108744621277,
      0.9995669722557068,
      0.9999274611473083,
      0.9999585151672363,
      0.9999514222145081,
      0.999962568283081,
      0.9999220967292786,
      0.9999646544456482,
      0.9998998045921326,
      0.9999407529830933,
      0.9999218583106995,
      0.999950647354126,
      0.9999336004257202,
      0.9998311400413513,
      0.9998785853385925,
      0.9996461272239685,
      0.997490644454956,
      0.985572099685669,
      0.994114875793457,
      0.9996194839477539,
      0.9998185038566589,
      0.9999571442604065,
      0.9999515414237976,
      0.9998911023139954,
      0.9996578097343445,
      0.9928556680679321,
      0.9729981422424316,
      0.9470310211181641,
      0.9265279769897461,
      0.9448735117912292,
      0.9539216756820679,
      0.9822739958763123,
      0.9964025020599365,
      0.9997479319572449,
      0.9998797178268433,
      0.9999262094497681,
      0.9999534487724304,
      0.9999654293060303,
      0.9998069405555725,
      0.9995019435882568,
      0.9934813976287842,
      0.9733860492706299,
      0.9798142910003662,
      0.9742742776870728,
      0.9908270835876465,
      0.9996039867401123,
      0.9998729228973389,
      0.9998853206634521,
      0.9998174905776978,
      0.9997860193252563,
      0.9992805123329163,
      0.9967376589775085,
      0.9825621843338013,
      0.9732512831687927,
      0.9728043079376221,
      0.9380689859390259,
      0.9549000263214111,
      0.9902856349945068,
      0.9982290863990784,
      0.9900901913642883,
      0.9970758557319641,
      0.9790778756141663,
      0.9998957514762878,
      0.9999041557312012,
      0.9998787045478821,
      0.9999544620513916,
      0.999932050704956,
      0.9998798966407776,
      0.9999172687530518,
      0.9998963475227356,
      0.9999361038208008,
      0.9998922944068909,
      0.9997859001159668,
      0.9994242787361145,
      0.9963991045951843,
      0.9718601703643799,
      0.9138225317001343,
      0.8788845539093018,
      0.8996165990829468,
      0.855137825012207,
      0.8496294021606445,
      0.9020845890045166,
      0.9462932348251343,
      0.9843811392784119,
      0.980597972869873,
      0.9900722503662109,
      0.9844682216644287,
      0.9879940748214722,
      0.9832714796066284,
      0.9842296242713928,
      0.9692850708961487,
      0.9112652540206909,
      0.8881926536560059,
      0.9216861724853516,
      0.9022871255874634,
      0.9214242100715637,
      0.9272112846374512,
      0.931820809841156,
      0.9666632413864136,
      0.9256610870361328,
      0.9468561410903931,
      0.9705114960670471,
      0.9304087162017822,
      0.8901057839393616,
      0.9236204624176025,
      0.9342391490936279,
      0.8831518292427063,
      0.8668808341026306,
      0.9169041514396667,
      0.9152113795280457,
      0.86622154712677,
      0.8730835914611816,
      0.9214034676551819,
      0.9076510071754456,
      0.8747337460517883,
      0.9110360741615295,
      0.9450072050094604,
      0.9220627546310425,
      0.9095050096511841,
      0.9481810927391052,
      0.9601328372955322,
      0.9495773911476135,
      0.9645315408706665,
      0.9836011528968811,
      0.9886476993560791,
      0.9988512396812439,
      0.9998804926872253,
      0.999964714050293,
      0.999955952167511,
      0.9999006390571594,
      0.9991419911384583,
      0.9998436570167542,
      0.9998142719268799,
      0.9997776746749878,
      0.99989253282547,
      0.999943196773529,
      0.9999197125434875,
      0.9998936057090759,
      0.9999513030052185,
      0.999962568283081,
      0.9999128580093384,
      0.9999226927757263,
      0.999945878982544,
      0.9999597072601318,
      0.9999224543571472,
      0.9999147057533264,
      0.9996033906936646,
      0.9998864531517029,
      0.9999200701713562,
      0.9997771978378296,
      0.9995563626289368,
      0.9998324513435364,
      0.9998631477355957,
      0.9994869828224182,
      0.9994282722473145,
      0.9998350143432617,
      0.9997510313987732,
      0.9987915754318237,
      0.9994863867759705,
      0.9998324513435364,
      0.9994935393333435,
      0.9990440607070923,
      0.9998593330383301,
      0.9998248219490051,
      0.9992659091949463,
      0.9996007084846497,
      0.9999120831489563,
      0.9998947381973267,
      0.999822199344635,
      0.9999460577964783,
      0.9999568462371826,
      0.9999611973762512,
      0.999966025352478,
      0.999956488609314,
      0.9999391436576843,
      0.9999589920043945,
      0.9999487400054932,
      0.9999091029167175,
      0.9998786449432373,
      0.9999685883522034,
      0.9999575614929199,
      0.999941885471344,
      0.9999228715896606,
      0.9998880624771118,
      0.9998782277107239,
      0.9999356865882874,
      0.999931812286377,
      0.9999164342880249,
      0.9999207258224487,
      0.9999040961265564,
      0.9999212622642517,
      0.9999704957008362,
      0.9999580383300781,
      0.9997509717941284,
      0.9996400475502014,
      0.9971868991851807,
      0.9869208931922913,
      0.9959685206413269,
      0.9994269609451294,
      0.9976173639297485,
      0.9939393997192383,
      0.9994463920593262,
      0.9996970891952515,
      0.9978166818618774,
      0.9980634450912476,
      0.9997086524963379,
      0.9997362494468689,
      0.9999032616615295,
      0.999940812587738,
      0.9999687671661377,
      0.999948263168335,
      0.9999486207962036,
      0.9999681115150452,
      0.9999617338180542,
      0.9999035596847534,
      0.9999656677246094,
      0.9999731183052063,
      0.9999431371688843,
      0.9999378323554993,
      0.9999605417251587,
      0.999923050403595
    ],
    [
      0.7075866460800171,
      0.7565635442733765,
      0.795712947845459,
      0.7665587067604065,
      0.7588099837303162,
      0.81663978099823,
      0.8034654259681702,
      0.7734415531158447,
      0.7909258604049683,
      0.8317891359329224,
      0.8001294732093811,
      0.7678868174552917,
      0.7909016013145447,
      0.8202959299087524,
      0.7774980068206787,
      0.7524241805076599,
      0.7988487482070923,
      0.7979006171226501,
      0.7627152800559998,
      0.7683765888214111,
      0.8110457062721252,
      0.7826635837554932,
      0.753692090511322,
      0.7859585285186768,
      0.8013252019882202,
      0.7708794474601746,
      0.762010931968689,
      0.8041356205940247,
      0.781952440738678,
      0.749083936214447,
      0.776208758354187,
      0.7877538204193115,
      0.7795891761779785,
      0.7377289533615112,
      0.7806621789932251,
      0.8094960451126099,
      0.829382061958313,
      0.8502681255340576,
      0.8298664093017578,
      0.8236056566238403,
      0.8331736326217651,
      0.8521001935005188,
      0.815112829208374,
      0.7990305423736572,
      0.8213460445404053,
      0.8440282940864563,
      0.8053083419799805,
      0.7950156927108765,
      0.8397900462150574,
      0.8272746801376343,
      0.7867010831832886,
      0.7935830950737,
      0.8401822447776794,
      0.8040146231651306,
      0.7829474806785583,
      0.8094495534896851,
      0.8288753032684326,
      0.7821267247200012,
      0.7891214489936829,
      0.8250181674957275,
      0.8113064765930176,
      0.7740926742553711,
      0.7720043063163757,
      0.8322515487670898,
      0.7919750809669495,
      0.7640963196754456,
      0.7924284934997559,
      0.8092318773269653,
      0.7797644138336182,
      0.7654901742935181,
      0.7935062646865845,
      0.801025390625,
      0.766791045665741,
      0.7583094835281372,
      0.7992091774940491,
      0.7757971286773682,
      0.7155241966247559,
      0.7056256532669067,
      0.999703586101532,
      0.9997085332870483,
      0.9997074007987976,
      0.9995858073234558,
      0.9998039603233337,
      0.9996067881584167,
      0.9988889098167419,
      0.9945369958877563,
      0.9569021463394165,
      0.9609271883964539,
      0.9162932634353638,
      0.9121993780136108,
      0.9281523823738098,
      0.9646376371383667,
      0.9712637662887573,
      0.9961555004119873,
      0.9987077116966248,
      0.999721348285675,
      0.9998344779014587,
      0.9999004006385803,
      0.9998610615730286,
      0.9999068379402161,
      0.999888002872467,
      0.9996927380561829,
      0.9993845224380493,
      0.9975957274436951,
      0.9870010614395142,
      0.9551295042037964,
      0.9295621514320374,
      0.9390013813972473,
      0.9313219785690308,
      0.9532943964004517,
      0.959109902381897,
      0.9857779145240784,
      0.986411452293396,
      0.9995585083961487,
      0.9996859431266785,
      0.9998279213905334,
      0.9998185038566589,
      0.9998970031738281,
      0.9999277591705322,
      0.9999555945396423,
      0.9999444484710693,
      0.9999433755874634,
      0.9997220635414124,
      0.9982367753982544,
      0.9997278451919556,
      0.9999475479125977,
      0.9999769330024719,
      0.9999635219573975,
      0.9995467662811279,
      0.9999471306800842,
      0.9999459981918335,
      0.9999663829803467,
      0.9999430179595947,
      0.9998006820678711,
      0.9999128580093384,
      0.9999045133590698,
      0.9999463558197021,
      0.9997105598449707,
      0.9995585680007935,
      0.999889612197876,
      0.9999448657035828,
      0.9998337030410767,
      0.999624490737915,
      0.9999331831932068,
      0.9999605417251587,
      0.9999515414237976,
      0.9999629855155945,
      0.9999216198921204,
      0.9999646544456482,
      0.999899685382843,
      0.9999414086341858,
      0.9999217391014099,
      0.9999508261680603,
      0.9999354481697083,
      0.9998358488082886,
      0.9998870491981506,
      0.9996898174285889,
      0.997717022895813,
      0.9868951439857483,
      0.994703471660614,
      0.9996519088745117,
      0.9998289346694946,
      0.9999582171440125,
      0.9999530911445618,
      0.9998979568481445,
      0.9996935129165649,
      0.9933817982673645,
      0.9742389917373657,
      0.9502781629562378,
      0.93229740858078,
      0.9485094547271729,
      0.956676185131073,
      0.9834047555923462,
      0.9966432452201843,
      0.999774158000946,
      0.9998906254768372,
      0.9999309182167053,
      0.9999566078186035,
      0.9999676942825317,
      0.9998274445533752,
      0.999576985836029,
      0.9942915439605713,
      0.976812481880188,
      0.9812357425689697,
      0.9755820035934448,
      0.9915199279785156,
      0.9996435046195984,
      0.9998916983604431,
      0.9998924136161804,
      0.9998308420181274,
      0.9997926354408264,
      0.9993245601654053,
      0.99649977684021,
      0.9830293655395508,
      0.9746631979942322,
      0.974615216255188,
      0.9405858516693115,
      0.9578016996383667,
      0.9911845922470093,
      0.9984066486358643,
      0.9909053444862366,
      0.9973788261413574,
      0.9800724387168884,
      0.9998976588249207,
      0.9999053478240967,
      0.9998823404312134,
      0.999955415725708,
      0.9999362826347351,
      0.9998948574066162,
      0.9999238848686218,
      0.9998995065689087,
      0.9999382495880127,
      0.9999016523361206,
      0.9998046159744263,
      0.9995061755180359,
      0.9968948364257812,
      0.972608208656311,
      0.9151451587677002,
      0.8838592767715454,
      0.9037061929702759,
      0.8604058027267456,
      0.8534581065177917,
      0.9056867957115173,
      0.9493851661682129,
      0.9854833483695984,
      0.9808675646781921,
      0.9909669160842896,
      0.986013650894165,
      0.9894556999206543,
      0.9852412343025208,
      0.9870223999023438,
      0.9734257459640503,
      0.917391300201416,
      0.8950220942497253,
      0.9259048700332642,
      0.9072184562683105,
      0.9250043630599976,
      0.9303282499313354,
      0.9344093203544617,
      0.9683955311775208,
      0.9286552667617798,
      0.9503967761993408,
      0.9722616672515869,
      0.933720588684082,
      0.8966705203056335,
      0.9274983406066895,
      0.9388530254364014,
      0.887134313583374,
      0.8730243444442749,
      0.9202567934989929,
      0.9186713099479675,
      0.871735155582428,
      0.878420352935791,
      0.924370288848877,
      0.9114530086517334,
      0.8803583979606628,
      0.9156568050384521,
      0.9479396343231201,
      0.92570561170578,
      0.9149031043052673,
      0.951887845993042,
      0.9632149338722229,
      0.9531701803207397,
      0.9674615859985352,
      0.985332727432251,
      0.9906976222991943,
      0.9991382360458374,
      0.9998969435691833,
      0.9999668002128601,
      0.9999566078186035,
      0.9999011754989624,
      0.9991437196731567,
      0.9998441338539124,
      0.9998139142990112,
      0.999778151512146,
      0.9998934268951416,
      0.9999439120292664,
      0.9999204874038696,
      0.9998955130577087,
      0.999953031539917,
      0.9999642372131348,
      0.9999154806137085,
      0.9999258518218994,
      0.9999521970748901,
      0.9999635219573975,
      0.9999280571937561,
      0.9999284148216248,
      0.9998021125793457,
      0.9999052882194519,
      0.9999282360076904,
      0.9998112320899963,
      0.9996419548988342,
      0.9998521208763123,
      0.9998705387115479,
      0.9995740056037903,
      0.999512255191803,
      0.9998525381088257,
      0.9997819662094116,
      0.9989591836929321,
      0.9995638132095337,
      0.9998487234115601,
      0.9995716214179993,
      0.9991633892059326,
      0.9998748302459717,
      0.9998407363891602,
      0.9993712306022644,
      0.9996408820152283,
      0.9999179244041443,
      0.9999035000801086,
      0.9998432397842407,
      0.9999493360519409,
      0.9999577403068542,
      0.999962568283081,
      0.9999680519104004,
      0.9999560713768005,
      0.9999385476112366,
      0.9999597072601318,
      0.9999495148658752,
      0.9999089241027832,
      0.9998787641525269,
      0.9999690055847168,
      0.9999595880508423,
      0.9999438524246216,
      0.99992835521698,
      0.9998927712440491,
      0.9998818039894104,
      0.9999395608901978,
      0.9999374747276306,
      0.9999256730079651,
      0.9999282360076904,
      0.999915361404419,
      0.9999296069145203,
      0.9999721646308899,
      0.999961256980896,
      0.9997804164886475,
      0.9997090697288513,
      0.9978551864624023,
      0.9889001846313477,
      0.9969086647033691,
      0.9995416402816772,
      0.998022198677063,
      0.9948258399963379,
      0.999549150466919,
      0.9997423887252808,
      0.9981529712677002,
      0.9984046220779419,
      0.9997498393058777,
      0.9997596144676208,
      0.9999105334281921,
      0.9999428987503052,
      0.999969482421875,
      0.9999484419822693,
      0.9999496936798096,
      0.9999693036079407,
      0.9999620914459229,
      0.9999043345451355,
      0.9999662041664124,
      0.9999738335609436,
      0.9999434947967529,
      0.999938428401947,
      0.9999611973762512,
      0.9999235272407532
    ],
    [
      0.7135236263275146,
      0.7637437582015991,
      0.8017287850379944,
      0.773847222328186,
      0.7667773962020874,
      0.8220998048782349,
      0.8081719875335693,
      0.7810888886451721,
      0.7979986071586609,
      0.8364055156707764,
      0.8055451512336731,
      0.7742818593978882,
      0.7970161437988281,
      0.8276151418685913,
      0.7815819382667542,
      0.7581879496574402,
      0.8049383163452148,
      0.8031811118125916,
      0.7670518159866333,
      0.7739107608795166,
      0.8160925507545471,
      0.7878159284591675,
      0.760892391204834,
      0.7921674251556396,
      0.8075711131095886,
      0.7788960337638855,
      0.7699189186096191,
      0.8101842999458313,
      0.7902481555938721,
      0.7609276175498962,
      0.78415846824646,
      0.7956058382987976,
      0.7946704030036926,
      0.749129056930542,
      0.7905932664871216,
      0.8185274004936218,
      0.8392912149429321,
      0.8612766265869141,
      0.8405569791793823,
      0.8337194323539734,
      0.842308759689331,
      0.8598752021789551,
      0.8226023316383362,
      0.8081190586090088,
      0.8283227682113647,
      0.8498572707176208,
      0.8113527894020081,
      0.8017452955245972,
      0.8451383113861084,
      0.831657886505127,
      0.7928814888000488,
      0.801127552986145,
      0.8446133136749268,
      0.8091282248497009,
      0.7903125286102295,
      0.8168399930000305,
      0.8331707119941711,
      0.7880092859268188,
      0.7966114282608032,
      0.8303711414337158,
      0.8170013427734375,
      0.7806728482246399,
      0.7805740833282471,
      0.8374003171920776,
      0.797943115234375,
      0.7739637494087219,
      0.8006279468536377,
      0.8159032464027405,
      0.7874839305877686,
      0.7750275135040283,
      0.8026144504547119,
      0.8077121376991272,
      0.7750661373138428,
      0.7669644355773926,
      0.8070705533027649,
      0.7829477190971375,
      0.7239266037940979,
      0.7127721309661865,
      0.9997398853302002,
      0.9997642040252686,
      0.9997625946998596,
      0.999640166759491,
      0.9998329281806946,
      0.9996470212936401,
      0.9990036487579346,
      0.9951375126838684,
      0.9589215517044067,
      0.9629841446876526,
      0.9192904233932495,
      0.9149779677391052,
      0.9285597801208496,
      0.9659394025802612,
      0.9724427461624146,
      0.9963923692703247,
      0.9988272786140442,
      0.9997386336326599,
      0.9998428225517273,
      0.9999024271965027,
      0.9998622536659241,
      0.9999094009399414,
      0.9998926520347595,
      0.9997121095657349,
      0.9994387030601501,
      0.997836709022522,
      0.9877479672431946,
      0.9569252729415894,
      0.9319859743118286,
      0.9414511919021606,
      0.9335824251174927,
      0.9551941156387329,
      0.9628030061721802,
      0.9865899085998535,
      0.987206757068634,
      0.9995993971824646,
      0.9997153878211975,
      0.9998413324356079,
      0.9998277425765991,
      0.999900221824646,
      0.9999296069145203,
      0.9999566078186035,
      0.9999467134475708,
      0.9999462962150574,
      0.999742865562439,
      0.9984258413314819,
      0.99974524974823,
      0.9999496340751648,
      0.9999775290489197,
      0.9999638795852661,
      0.9995504021644592,
      0.9999479055404663,
      0.9999478459358215,
      0.9999672174453735,
      0.999943196773529,
      0.9998032450675964,
      0.9999145865440369,
      0.9999053478240967,
      0.9999474287033081,
      0.999713122844696,
      0.9995638132095337,
      0.9998926520347595,
      0.9999474883079529,
      0.9998412728309631,
      0.9996509552001953,
      0.9999364614486694,
      0.9999619126319885,
      0.9999518990516663,
      0.9999632835388184,
      0.9999211430549622,
      0.9999644160270691,
      0.9998997449874878,
      0.9999417662620544,
      0.9999217391014099,
      0.9999509453773499,
      0.9999366998672485,
      0.9998387098312378,
      0.9998918771743774,
      0.9997131824493408,
      0.9978477358818054,
      0.9875836372375488,
      0.9949951171875,
      0.9996727705001831,
      0.9998384118080139,
      0.9999592304229736,
      0.9999540448188782,
      0.9999024271965027,
      0.9997171759605408,
      0.9937540292739868,
      0.975114107131958,
      0.9524084329605103,
      0.9355777502059937,
      0.9510047435760498,
      0.9586237668991089,
      0.985416829586029,
      0.9968881607055664,
      0.9997918605804443,
      0.9998977184295654,
      0.9999344348907471,
      0.999958872795105,
      0.9999695420265198,
      0.9998423457145691,
      0.9996200799942017,
      0.9947052597999573,
      0.9779800176620483,
      0.982062041759491,
      0.9765720367431641,
      0.9919772148132324,
      0.9996751546859741,
      0.9998995661735535,
      0.9998967051506042,
      0.9998406171798706,
      0.9998061060905457,
      0.9993744492530823,
      0.9967512488365173,
      0.9837760925292969,
      0.9759023189544678,
      0.9758827090263367,
      0.942456066608429,
      0.9599758386611938,
      0.9919094443321228,
      0.9985325336456299,
      0.9914484620094299,
      0.9975728988647461,
      0.9809555411338806,
      0.9998996257781982,
      0.9999064207077026,
      0.9998847842216492,
      0.9999561309814453,
      0.9999393224716187,
      0.999902606010437,
      0.9999281764030457,
      0.9999016523361206,
      0.9999400973320007,
      0.9999085664749146,
      0.9998180866241455,
      0.9995667934417725,
      0.9972257614135742,
      0.9743341207504272,
      0.9181020259857178,
      0.8872122764587402,
      0.9059083461761475,
      0.8641788959503174,
      0.8569777011871338,
      0.9087489247322083,
      0.9518864750862122,
      0.9866231679916382,
      0.9823650121688843,
      0.9920217990875244,
      0.9874727129936218,
      0.9907339215278625,
      0.9869682192802429,
      0.989287793636322,
      0.9769666790962219,
      0.9240819811820984,
      0.9007642865180969,
      0.9300389885902405,
      0.9110180139541626,
      0.9279014468193054,
      0.9331477880477905,
      0.9369454383850098,
      0.9702070355415344,
      0.9314997792243958,
      0.953235387802124,
      0.9737124443054199,
      0.9361826777458191,
      0.9006880521774292,
      0.9298743605613708,
      0.9413473010063171,
      0.890539824962616,
      0.8775581121444702,
      0.9226030707359314,
      0.9212064146995544,
      0.875883936882019,
      0.8816537857055664,
      0.9266235828399658,
      0.9141017198562622,
      0.8841983675956726,
      0.918522298336029,
      0.9498397707939148,
      0.9292635917663574,
      0.9185326099395752,
      0.9542449712753296,
      0.9651916027069092,
      0.9554146528244019,
      0.969003438949585,
      0.9860139489173889,
      0.9910718202590942,
      0.9992437958717346,
      0.9999057054519653,
      0.9999685287475586,
      0.9999570846557617,
      0.9999017715454102,
      0.9991422891616821,
      0.9998442530632019,
      0.9998135566711426,
      0.9997777342796326,
      0.9998939037322998,
      0.999944269657135,
      0.9999207854270935,
      0.9998964667320251,
      0.999954104423523,
      0.9999651312828064,
      0.9999165534973145,
      0.999927818775177,
      0.9999551773071289,
      0.9999656677246094,
      0.9999306201934814,
      0.9999337196350098,
      0.9998294711112976,
      0.9999133348464966,
      0.9999322295188904,
      0.9998298287391663,
      0.9996857643127441,
      0.9998635649681091,
      0.9998803734779358,
      0.9996302127838135,
      0.9995715618133545,
      0.99986332654953,
      0.9998015761375427,
      0.9990841150283813,
      0.9996142387390137,
      0.9998592138290405,
      0.9996212124824524,
      0.9992439150810242,
      0.9998851418495178,
      0.9998523592948914,
      0.9994502067565918,
      0.9996713399887085,
      0.9999229311943054,
      0.9999094605445862,
      0.9998592138290405,
      0.9999523162841797,
      0.9999584555625916,
      0.9999640583992004,
      0.999970018863678,
      0.9999569058418274,
      0.999938428401947,
      0.9999603629112244,
      0.9999514222145081,
      0.9999085068702698,
      0.999878466129303,
      0.9999692440032959,
      0.9999609589576721,
      0.9999452829360962,
      0.9999298453330994,
      0.9998964071273804,
      0.9998840093612671,
      0.9999420046806335,
      0.9999419450759888,
      0.9999325275421143,
      0.9999338984489441,
      0.9999235272407532,
      0.9999353885650635,
      0.9999732971191406,
      0.9999634027481079,
      0.9998081922531128,
      0.9997569918632507,
      0.9983382821083069,
      0.990593433380127,
      0.997708797454834,
      0.9996359944343567,
      0.9984441995620728,
      0.9956983327865601,
      0.9996240139007568,
      0.999783992767334,
      0.9984563589096069,
      0.9987236857414246,
      0.9997819066047668,
      0.9997832179069519,
      0.9999178051948547,
      0.9999446868896484,
      0.9999712705612183,
      0.9999485015869141,
      0.999950647354126,
      0.9999701380729675,
      0.9999622106552124,
      0.9999049305915833,
      0.9999666213989258,
      0.999974250793457,
      0.9999435544013977,
      0.9999388456344604,
      0.9999614357948303,
      0.999923586845398
    ],
    [
      0.7179321646690369,
      0.7696245312690735,
      0.8070928454399109,
      0.7797545194625854,
      0.7726207971572876,
      0.8269490003585815,
      0.8133612871170044,
      0.7871462106704712,
      0.8045423626899719,
      0.8416039943695068,
      0.8117928504943848,
      0.7799031138420105,
      0.8041784167289734,
      0.8339080810546875,
      0.7882513999938965,
      0.7659712433815002,
      0.811591625213623,
      0.8090339303016663,
      0.7711517810821533,
      0.780106782913208,
      0.8229435682296753,
      0.7926436066627502,
      0.7729926705360413,
      0.7991354465484619,
      0.8187380433082581,
      0.7921239137649536,
      0.7801346778869629,
      0.8179100155830383,
      0.8035149574279785,
      0.7809557318687439,
      0.7914071679115295,
      0.8025121092796326,
      0.814666211605072,
      0.7564511895179749,
      0.7859893441200256,
      0.8152579069137573,
      0.8404191136360168,
      0.8650505542755127,
      0.8437826037406921,
      0.8416880965232849,
      0.8443231582641602,
      0.867246150970459,
      0.8314886093139648,
      0.8221648931503296,
      0.8407551646232605,
      0.8576557040214539,
      0.8214442729949951,
      0.8091909885406494,
      0.853255033493042,
      0.8348596692085266,
      0.8001573085784912,
      0.8138929009437561,
      0.8490226864814758,
      0.8114415407180786,
      0.7995443344116211,
      0.826253354549408,
      0.8362650871276855,
      0.7955674529075623,
      0.8094568252563477,
      0.8386970162391663,
      0.8231561183929443,
      0.7909890413284302,
      0.794884443283081,
      0.8447360396385193,
      0.8063418865203857,
      0.7854576706886292,
      0.8127901554107666,
      0.8238818049430847,
      0.7953377962112427,
      0.7854900360107422,
      0.8122530579566956,
      0.814848005771637,
      0.7830223441123962,
      0.777516782283783,
      0.8154521584510803,
      0.788896918296814,
      0.7326235771179199,
      0.7206358909606934,
      0.9997692108154297,
      0.9998091459274292,
      0.9998053312301636,
      0.9996899366378784,
      0.9998650550842285,
      0.9997084140777588,
      0.9991167783737183,
      0.995775580406189,
      0.9615916013717651,
      0.9655932784080505,
      0.924592137336731,
      0.9189977049827576,
      0.9324246644973755,
      0.9673535227775574,
      0.9735645055770874,
      0.9966136813163757,
      0.998998761177063,
      0.9997654557228088,
      0.999855101108551,
      0.9999054670333862,
      0.9998641014099121,
      0.999913215637207,
      0.99989914894104,
      0.9997402429580688,
      0.9995150566101074,
      0.9981028437614441,
      0.9886497259140015,
      0.9599034190177917,
      0.9338780045509338,
      0.9450600147247314,
      0.9370003342628479,
      0.9576175808906555,
      0.9643545150756836,
      0.9872851371765137,
      0.9880576133728027,
      0.9996463060379028,
      0.9997451901435852,
      0.9998563528060913,
      0.999838650226593,
      0.9999040365219116,
      0.9999315142631531,
      0.9999573230743408,
      0.9999494552612305,
      0.99994957447052,
      0.9997640252113342,
      0.9986258149147034,
      0.999764084815979,
      0.9999518990516663,
      0.9999781847000122,
      0.9999642968177795,
      0.999554455280304,
      0.9999486804008484,
      0.9999496340751648,
      0.9999682307243347,
      0.9999431371688843,
      0.9998037815093994,
      0.9999157786369324,
      0.9999058842658997,
      0.9999483227729797,
      0.9997154474258423,
      0.9995691776275635,
      0.9998952746391296,
      0.9999496936798096,
      0.9998509287834167,
      0.9996832609176636,
      0.9999396800994873,
      0.9999632239341736,
      0.9999521970748901,
      0.9999634027481079,
      0.9999209046363831,
      0.9999645352363586,
      0.9998995065689087,
      0.9999421238899231,
      0.9999217391014099,
      0.9999512434005737,
      0.9999380707740784,
      0.9998425245285034,
      0.999897837638855,
      0.9997403621673584,
      0.9979905486106873,
      0.9883468151092529,
      0.9953223466873169,
      0.9997005462646484,
      0.9998475313186646,
      0.9999600052833557,
      0.9999553561210632,
      0.999907374382019,
      0.9997422695159912,
      0.9941613078117371,
      0.9763350486755371,
      0.9552377462387085,
      0.9400576949119568,
      0.9539740085601807,
      0.9606426358222961,
      0.9860886931419373,
      0.9971195459365845,
      0.9998108744621277,
      0.9999057650566101,
      0.9999377131462097,
      0.9999610781669617,
      0.9999712705612183,
      0.9998589754104614,
      0.9996694922447205,
      0.9952672719955444,
      0.9793564081192017,
      0.9832684993743896,
      0.9776704907417297,
      0.9930924773216248,
      0.9997063875198364,
      0.9999061226844788,
      0.9999015927314758,
      0.9998483657836914,
      0.9998188614845276,
      0.9994325041770935,
      0.9969566464424133,
      0.9846382141113281,
      0.9774307012557983,
      0.9778934717178345,
      0.9456652998924255,
      0.9626113772392273,
      0.9926337003707886,
      0.9986655116081238,
      0.991987943649292,
      0.9976874589920044,
      0.9810340404510498,
      0.9998997449874878,
      0.9999082088470459,
      0.9998886585235596,
      0.9999576210975647,
      0.9999435544013977,
      0.9999125599861145,
      0.9999340772628784,
      0.9999057054519653,
      0.9999424815177917,
      0.9999169111251831,
      0.9998331069946289,
      0.9995940327644348,
      0.996790885925293,
      0.9756753444671631,
      0.9222736358642578,
      0.8906710147857666,
      0.9106477499008179,
      0.870661735534668,
      0.8627804517745972,
      0.9128521680831909,
      0.9548017978668213,
      0.988044023513794,
      0.9842156767845154,
      0.9932230114936829,
      0.9893067479133606,
      0.9922562837600708,
      0.9896997213363647,
      0.9918516278266907,
      0.9811012744903564,
      0.9314979910850525,
      0.9078603386878967,
      0.9351552724838257,
      0.9152987003326416,
      0.9312682747840881,
      0.9365872144699097,
      0.9400501251220703,
      0.9724100828170776,
      0.9346879720687866,
      0.9563788771629333,
      0.9755008816719055,
      0.9392848610877991,
      0.9052375555038452,
      0.9345999360084534,
      0.9458849430084229,
      0.8945053219795227,
      0.8821066617965698,
      0.925045907497406,
      0.924176812171936,
      0.8804036378860474,
      0.8852007389068604,
      0.9293846487998962,
      0.9171189665794373,
      0.888547420501709,
      0.921675443649292,
      0.9518784284591675,
      0.9318549633026123,
      0.922605037689209,
      0.9568443298339844,
      0.9671857953071594,
      0.9578561782836914,
      0.9709463119506836,
      0.987471878528595,
      0.9928085803985596,
      0.999403715133667,
      0.9999175071716309,
      0.9999699592590332,
      0.9999575614929199,
      0.999902069568634,
      0.9991419911384583,
      0.9998444318771362,
      0.9998132586479187,
      0.9997779130935669,
      0.9998944997787476,
      0.9999449253082275,
      0.9999213814735413,
      0.9998979568481445,
      0.9999553561210632,
      0.9999663233757019,
      0.9999186396598816,
      0.9999295473098755,
      0.9999563694000244,
      0.9999667406082153,
      0.9999308586120605,
      0.9999326467514038,
      0.9997416734695435,
      0.9999141693115234,
      0.9999348521232605,
      0.9998441338539124,
      0.9997220635414124,
      0.9998764395713806,
      0.9998910427093506,
      0.9996851682662964,
      0.999640941619873,
      0.9998753070831299,
      0.9998239278793335,
      0.9992489218711853,
      0.9996793270111084,
      0.9998725652694702,
      0.9996765851974487,
      0.9993392825126648,
      0.9998982548713684,
      0.9998639225959778,
      0.9995188117027283,
      0.9997097253799438,
      0.9999253749847412,
      0.9999150633811951,
      0.9998753666877747,
      0.9999555349349976,
      0.9999591112136841,
      0.9999653100967407,
      0.9999720454216003,
      0.9999570846557617,
      0.9999381899833679,
      0.9999613761901855,
      0.9999520778656006,
      0.9999081492424011,
      0.9998783469200134,
      0.999969482421875,
      0.9999620914459229,
      0.9999464154243469,
      0.9999310374259949,
      0.999899685382843,
      0.9998869299888611,
      0.9999454021453857,
      0.9999468326568604,
      0.9999391436576843,
      0.9999386668205261,
      0.9999293088912964,
      0.9999400973320007,
      0.9999740719795227,
      0.999965488910675,
      0.9998334050178528,
      0.999806821346283,
      0.9987381100654602,
      0.9925217032432556,
      0.9984211921691895,
      0.9997256398200989,
      0.9988737106323242,
      0.9967641830444336,
      0.9997035264968872,
      0.9998248219490051,
      0.9987813234329224,
      0.9990381598472595,
      0.9998154640197754,
      0.9998078346252441,
      0.9999256730079651,
      0.9999467134475708,
      0.9999719858169556,
      0.9999485611915588,
      0.9999516010284424,
      0.9999711513519287,
      0.9999622702598572,
      0.9999051690101624,
      0.9999669790267944,
      0.9999746084213257,
      0.9999439120292664,
      0.9999392628669739,
      0.9999620318412781,
      0.9999238848686218
    ],
    [
      0.7209025025367737,
      0.7749432921409607,
      0.8110158443450928,
      0.7845989465713501,
      0.7797586917877197,
      0.8321524858474731,
      0.8181349039077759,
      0.7950747609138489,
      0.8129771947860718,
      0.8471813797950745,
      0.8196622729301453,
      0.7903226017951965,
      0.8141728639602661,
      0.8424023389816284,
      0.7972158789634705,
      0.7771849036216736,
      0.8209227323532104,
      0.8177599906921387,
      0.7803690433502197,
      0.7907600402832031,
      0.8347623348236084,
      0.8020761013031006,
      0.7899774312973022,
      0.8116763830184937,
      0.8316381573677063,
      0.8094881772994995,
      0.7961965799331665,
      0.8303037285804749,
      0.8203468322753906,
      0.8082968592643738,
      0.8066933155059814,
      0.8173435926437378,
      0.8372644782066345,
      0.779399037361145,
      0.7975593209266663,
      0.8239781856536865,
      0.8509714603424072,
      0.8764846324920654,
      0.8581632375717163,
      0.8615353107452393,
      0.8607854247093201,
      0.8806655406951904,
      0.8511831760406494,
      0.8452073335647583,
      0.8574888706207275,
      0.8705921769142151,
      0.8388080596923828,
      0.8237769603729248,
      0.8641639947891235,
      0.8426757454872131,
      0.8105387687683105,
      0.8268402218818665,
      0.8562095165252686,
      0.8183524012565613,
      0.8120086193084717,
      0.8369759917259216,
      0.842243492603302,
      0.80625319480896,
      0.8231760263442993,
      0.8474078178405762,
      0.8315317034721375,
      0.8032721281051636,
      0.8100322484970093,
      0.8527812957763672,
      0.8151941299438477,
      0.7979678511619568,
      0.824030339717865,
      0.8320910930633545,
      0.8028652667999268,
      0.7964446544647217,
      0.8197817802429199,
      0.8196303844451904,
      0.7897903919219971,
      0.785035252571106,
      0.8214982748031616,
      0.7941327095031738,
      0.7395068407058716,
      0.7257069945335388,
      0.9997973442077637,
      0.9998480081558228,
      0.9998462200164795,
      0.9997400045394897,
      0.9998936653137207,
      0.9997735619544983,
      0.9992583394050598,
      0.996758222579956,
      0.9648730754852295,
      0.9688791036605835,
      0.9298806190490723,
      0.9239669442176819,
      0.9369654655456543,
      0.9687978029251099,
      0.9735919833183289,
      0.9967958927154541,
      0.9991341233253479,
      0.9997894763946533,
      0.9998675584793091,
      0.9999085068702698,
      0.9998656511306763,
      0.9999164342880249,
      0.999904990196228,
      0.9997606873512268,
      0.999546229839325,
      0.997453510761261,
      0.9891216158866882,
      0.9632506370544434,
      0.9385318756103516,
      0.949421763420105,
      0.9408696889877319,
      0.9604554176330566,
      0.9663184881210327,
      0.9879822134971619,
      0.9888424873352051,
      0.9996820688247681,
      0.9997617602348328,
      0.9998672604560852,
      0.9998469352722168,
      0.9999071359634399,
      0.9999330639839172,
      0.9999580979347229,
      0.9999517202377319,
      0.9999532103538513,
      0.9998088479042053,
      0.9988275170326233,
      0.99978107213974,
      0.9999542236328125,
      0.9999788403511047,
      0.9999647736549377,
      0.9995583295822144,
      0.99994957447052,
      0.9999518394470215,
      0.9999691247940063,
      0.999943196773529,
      0.9998049139976501,
      0.999917209148407,
      0.9999063611030579,
      0.9999493360519409,
      0.9997174739837646,
      0.9995737075805664,
      0.9998973608016968,
      0.9999517202377319,
      0.9998596906661987,
      0.9997169375419617,
      0.9999428987503052,
      0.9999644756317139,
      0.999952495098114,
      0.9999640583992004,
      0.9999216198921204,
      0.9999646544456482,
      0.9998996257781982,
      0.9999427199363708,
      0.9999216794967651,
      0.9999515414237976,
      0.9999392628669739,
      0.9998450875282288,
      0.9999024868011475,
      0.9997625350952148,
      0.9981170892715454,
      0.9889841079711914,
      0.9955996870994568,
      0.9997239708900452,
      0.9998540878295898,
      0.9999606609344482,
      0.9999560713768005,
      0.9999105334281921,
      0.9997601509094238,
      0.9944616556167603,
      0.9773050546646118,
      0.9579450488090515,
      0.944616436958313,
      0.9569257497787476,
      0.9626895189285278,
      0.9868731498718262,
      0.997319221496582,
      0.9998281002044678,
      0.9999122619628906,
      0.9999405145645142,
      0.9999630451202393,
      0.9999725222587585,
      0.9998706579208374,
      0.9997056126594543,
      0.9956907033920288,
      0.9804047346115112,
      0.9842991232872009,
      0.9799103736877441,
      0.993903636932373,
      0.9997283220291138,
      0.999913215637207,
      0.9999056458473206,
      0.9998551607131958,
      0.999828577041626,
      0.9994611144065857,
      0.9964792728424072,
      0.9854559302330017,
      0.9790855646133423,
      0.9801521301269531,
      0.9495384693145752,
      0.9656815528869629,
      0.9928314089775085,
      0.998777449131012,
      0.9924831390380859,
      0.9979494214057922,
      0.982315182685852,
      0.9999037384986877,
      0.9999107122421265,
      0.9998931288719177,
      0.9999590516090393,
      0.9999476671218872,
      0.9999241828918457,
      0.999940037727356,
      0.999908983707428,
      0.9999439716339111,
      0.9999246001243591,
      0.9998481869697571,
      0.9996527433395386,
      0.9971293210983276,
      0.977902889251709,
      0.9275075793266296,
      0.8966370224952698,
      0.9159904718399048,
      0.877933919429779,
      0.8699170351028442,
      0.9175958633422852,
      0.9580289125442505,
      0.9895917773246765,
      0.9860534071922302,
      0.9944173693656921,
      0.9911721348762512,
      0.9938436150550842,
      0.99244225025177,
      0.9939815998077393,
      0.9847496747970581,
      0.9392111301422119,
      0.9157941341400146,
      0.9408091902732849,
      0.9211252331733704,
      0.9353121519088745,
      0.9394640922546387,
      0.9435207843780518,
      0.9746447801589966,
      0.9381875991821289,
      0.9593883752822876,
      0.9773647785186768,
      0.942805290222168,
      0.9103243947029114,
      0.9381700158119202,
      0.9494528770446777,
      0.8995615243911743,
      0.8875864148139954,
      0.9279639720916748,
      0.9273359775543213,
      0.8850511312484741,
      0.8886330723762512,
      0.9320799112319946,
      0.920159101486206,
      0.8927207589149475,
      0.9244341254234314,
      0.9537297487258911,
      0.9342939853668213,
      0.925741970539093,
      0.958859384059906,
      0.9689799547195435,
      0.9601507186889648,
      0.9726132154464722,
      0.988444983959198,
      0.9940692782402039,
      0.9995043873786926,
      0.999925971031189,
      0.9999712109565735,
      0.9999579191207886,
      0.9999024868011475,
      0.9991423487663269,
      0.9998444318771362,
      0.999812662601471,
      0.9997777938842773,
      0.9998952746391296,
      0.9999452233314514,
      0.9999215602874756,
      0.9998989105224609,
      0.9999563694000244,
      0.9999672770500183,
      0.9999198913574219,
      0.9999313950538635,
      0.9999590516090393,
      0.9999687075614929,
      0.9999331831932068,
      0.9999368786811829,
      0.9997516870498657,
      0.9999199509620667,
      0.9999385476112366,
      0.9998605847358704,
      0.9997619986534119,
      0.9998883008956909,
      0.9999035000801086,
      0.9997362494468689,
      0.9997023344039917,
      0.9998905658721924,
      0.999844491481781,
      0.9993890523910522,
      0.999735951423645,
      0.9998849630355835,
      0.9997245073318481,
      0.9994286894798279,
      0.9999102354049683,
      0.9998757243156433,
      0.9995881915092468,
      0.9997544288635254,
      0.9999321699142456,
      0.9999198913574219,
      0.9998904466629028,
      0.9999582767486572,
      0.9999592900276184,
      0.9999664425849915,
      0.9999739527702332,
      0.9999595284461975,
      0.9999379515647888,
      0.9999619722366333,
      0.9999527335166931,
      0.9999078512191772,
      0.9998781085014343,
      0.9999696016311646,
      0.9999629259109497,
      0.9999473094940186,
      0.9999324083328247,
      0.9999030232429504,
      0.9998893141746521,
      0.9999479651451111,
      0.9999515414237976,
      0.9999455809593201,
      0.9999432563781738,
      0.9999347925186157,
      0.9999441504478455,
      0.99997478723526,
      0.9999671578407288,
      0.9998548030853271,
      0.9998465180397034,
      0.9990925192832947,
      0.9944819808006287,
      0.9989374876022339,
      0.9997921586036682,
      0.9991909861564636,
      0.9975955486297607,
      0.9997717142105103,
      0.9998598694801331,
      0.9991328120231628,
      0.9992904663085938,
      0.9998446702957153,
      0.9998293519020081,
      0.9999323487281799,
      0.999948263168335,
      0.999972403049469,
      0.9999485015869141,
      0.9999523162841797,
      0.999971866607666,
      0.9999622106552124,
      0.9999053478240967,
      0.9999673366546631,
      0.9999748468399048,
      0.9999436736106873,
      0.999939501285553,
      0.9999620914459229,
      0.9999237656593323
    ],
    [
      0.7254186272621155,
      0.7809333801269531,
      0.8152640461921692,
      0.7893177270889282,
      0.7867203950881958,
      0.836862325668335,
      0.8230239152908325,
      0.8025658130645752,
      0.8208550214767456,
      0.852637767791748,
      0.8275284767150879,
      0.8012847304344177,
      0.8237720727920532,
      0.8501870632171631,
      0.8063008189201355,
      0.7885535359382629,
      0.8300005793571472,
      0.8262094259262085,
      0.7909183502197266,
      0.8028329610824585,
      0.8449369072914124,
      0.812455415725708,
      0.8030475378036499,
      0.8232173919677734,
      0.8435747623443604,
      0.8221132755279541,
      0.8122369050979614,
      0.8435168266296387,
      0.8387733101844788,
      0.829153835773468,
      0.8216290473937988,
      0.8302460312843323,
      0.857835054397583,
      0.8019453287124634,
      0.8093783259391785,
      0.8303022384643555,
      0.861251175403595,
      0.8862500190734863,
      0.873708963394165,
      0.8781273365020752,
      0.8757305145263672,
      0.8935053944587708,
      0.8719421625137329,
      0.8645492792129517,
      0.8726825714111328,
      0.8820009231567383,
      0.8547930717468262,
      0.8379074931144714,
      0.8744766116142273,
      0.8505839705467224,
      0.8202029466629028,
      0.8381480574607849,
      0.8628002405166626,
      0.8255661725997925,
      0.8234061002731323,
      0.8456985950469971,
      0.8485556840896606,
      0.8161094188690186,
      0.8334243297576904,
      0.8549787998199463,
      0.8397582769393921,
      0.8144714832305908,
      0.822522759437561,
      0.8601400256156921,
      0.8231472969055176,
      0.8098897337913513,
      0.8340296149253845,
      0.8398585319519043,
      0.8101029396057129,
      0.805826723575592,
      0.8270480632781982,
      0.8245805501937866,
      0.795951247215271,
      0.793466329574585,
      0.8275811672210693,
      0.7999231815338135,
      0.744986355304718,
      0.7321176528930664,
      0.9998224973678589,
      0.9998803734779358,
      0.9998794794082642,
      0.9997988939285278,
      0.9999159574508667,
      0.9998185038566589,
      0.9993575811386108,
      0.9972244501113892,
      0.9676604270935059,
      0.9717018604278564,
      0.9345575571060181,
      0.9286890029907227,
      0.940812349319458,
      0.970603883266449,
      0.975163459777832,
      0.9969034790992737,
      0.9992321729660034,
      0.999805748462677,
      0.9998752474784851,
      0.9999106526374817,
      0.9998666644096375,
      0.9999187588691711,
      0.9999087452888489,
      0.9997771382331848,
      0.9995946884155273,
      0.9976650476455688,
      0.9900156259536743,
      0.966087281703949,
      0.9426412582397461,
      0.952972412109375,
      0.9440895915031433,
      0.9628235101699829,
      0.9680402278900146,
      0.9885993599891663,
      0.989527702331543,
      0.9997113943099976,
      0.9997764229774475,
      0.9998737573623657,
      0.9998504519462585,
      0.9999085664749146,
      0.9999340176582336,
      0.9999586343765259,
      0.999953031539917,
      0.9999547004699707,
      0.9998158812522888,
      0.9989157915115356,
      0.9997909665107727,
      0.9999555945396423,
      0.9999793171882629,
      0.9999650716781616,
      0.9995623826980591,
      0.9999501705169678,
      0.9999532699584961,
      0.9999684691429138,
      0.9999428987503052,
      0.9998044967651367,
      0.9999178051948547,
      0.9999064803123474,
      0.9999500513076782,
      0.9997196197509766,
      0.9995763897895813,
      0.9998989105224609,
      0.9999532103538513,
      0.9998661279678345,
      0.999738335609436,
      0.9999450445175171,
      0.9999653697013855,
      0.9999526739120483,
      0.9999642372131348,
      0.9999210834503174,
      0.9999645948410034,
      0.9998995661735535,
      0.9999427795410156,
      0.9999218583106995,
      0.9999516606330872,
      0.9999402165412903,
      0.9998472929000854,
      0.9999057054519653,
      0.99977707862854,
      0.9981992244720459,
      0.9894606471061707,
      0.9957777857780457,
      0.9997366070747375,
      0.999858021736145,
      0.9999610781669617,
      0.9999565482139587,
      0.9999122619628906,
      0.9997710585594177,
      0.9947260022163391,
      0.9782121777534485,
      0.9604502320289612,
      0.9486755132675171,
      0.9595773220062256,
      0.9645272493362427,
      0.9875468611717224,
      0.997472882270813,
      0.9998388886451721,
      0.9999165534973145,
      0.9999424815177917,
      0.9999647736549377,
      0.999973475933075,
      0.9998767375946045,
      0.9997272491455078,
      0.9959844946861267,
      0.9812869429588318,
      0.9850717782974243,
      0.9807409048080444,
      0.9942400455474854,
      0.99974524974823,
      0.99991774559021,
      0.9999082088470459,
      0.999861478805542,
      0.9998365044593811,
      0.9995003938674927,
      0.9967255592346191,
      0.9861783981323242,
      0.9805281758308411,
      0.9821190237998962,
      0.9527910351753235,
      0.9683061838150024,
      0.9935269951820374,
      0.9987951517105103,
      0.9931582808494568,
      0.9982326030731201,
      0.9837170839309692,
      0.9999051094055176,
      0.9999114274978638,
      0.9998951554298401,
      0.9999597072601318,
      0.9999508261680603,
      0.999932050704956,
      0.999944806098938,
      0.9999113082885742,
      0.9999459981918335,
      0.9999318718910217,
      0.9998624920845032,
      0.9997023940086365,
      0.9975078701972961,
      0.9800400733947754,
      0.9326416254043579,
      0.9029342532157898,
      0.9211745858192444,
      0.8845060467720032,
      0.8769179582595825,
      0.9219127893447876,
      0.960748553276062,
      0.9907779097557068,
      0.9875431060791016,
      0.9954564571380615,
      0.9928451180458069,
      0.9951183199882507,
      0.9946805834770203,
      0.9961373209953308,
      0.9896779656410217,
      0.9475688338279724,
      0.9237022399902344,
      0.9464346170425415,
      0.9265357851982117,
      0.9393855333328247,
      0.943386435508728,
      0.9470152854919434,
      0.9766822457313538,
      0.9416282176971436,
      0.9620220065116882,
      0.9790177345275879,
      0.9459506273269653,
      0.9159748554229736,
      0.9415891170501709,
      0.9525024890899658,
      0.9037473201751709,
      0.8924177885055542,
      0.9310263991355896,
      0.9301941990852356,
      0.8894616961479187,
      0.892181396484375,
      0.9346680045127869,
      0.9227707386016846,
      0.8965883851051331,
      0.9268016219139099,
      0.955281674861908,
      0.9364109039306641,
      0.9285890460014343,
      0.960591197013855,
      0.9703978300094604,
      0.962099552154541,
      0.9739303588867188,
      0.9891045093536377,
      0.9945856928825378,
      0.9995628595352173,
      0.9999316930770874,
      0.9999722838401794,
      0.9999582767486572,
      0.9999026656150818,
      0.9991424083709717,
      0.9998446702957153,
      0.9998120665550232,
      0.9997774958610535,
      0.9998955726623535,
      0.9999454617500305,
      0.9999217391014099,
      0.999899685382843,
      0.9999569058418274,
      0.9999678134918213,
      0.9999207258224487,
      0.999932587146759,
      0.999960720539093,
      0.9999698996543884,
      0.9999347925186157,
      0.9999399185180664,
      0.9997740983963013,
      0.9999250769615173,
      0.9999414682388306,
      0.9998726844787598,
      0.9997909665107727,
      0.9998975396156311,
      0.9999092221260071,
      0.9997681379318237,
      0.9997403621673584,
      0.9998999238014221,
      0.9998591542243958,
      0.9994839429855347,
      0.9997735023498535,
      0.9998936653137207,
      0.9997564554214478,
      0.9994922876358032,
      0.9999185800552368,
      0.999884843826294,
      0.9996465444564819,
      0.9997887015342712,
      0.999936044216156,
      0.9999241828918457,
      0.9999027252197266,
      0.9999609589576721,
      0.9999597668647766,
      0.9999675154685974,
      0.9999759197235107,
      0.9999603629112244,
      0.9999376535415649,
      0.999962568283081,
      0.9999529123306274,
      0.9999074935913086,
      0.999877393245697,
      0.9999693036079407,
      0.9999634623527527,
      0.9999478459358215,
      0.999933123588562,
      0.9999057650566101,
      0.9998918771743774,
      0.9999505877494812,
      0.9999557733535767,
      0.9999510645866394,
      0.9999467730522156,
      0.9999399185180664,
      0.999947726726532,
      0.9999753832817078,
      0.9999688267707825,
      0.9998736381530762,
      0.9998782873153687,
      0.9993599653244019,
      0.9964839816093445,
      0.999294638633728,
      0.9998443722724915,
      0.9994252324104309,
      0.9982369542121887,
      0.999829113483429,
      0.9998871684074402,
      0.9993782043457031,
      0.999467134475708,
      0.9998680949211121,
      0.999846875667572,
      0.9999379515647888,
      0.9999493360519409,
      0.9999725818634033,
      0.9999479055404663,
      0.9999527931213379,
      0.9999725818634033,
      0.9999620914459229,
      0.9999057650566101,
      0.9999676942825317,
      0.9999750256538391,
      0.9999437928199768,
      0.9999396800994873,
      0.9999623894691467,
      0.9999236464500427
    ],
    [
      0.7313463687896729,
      0.7879475951194763,
      0.8208170533180237,
      0.7970443367958069,
      0.7938907146453857,
      0.8416296243667603,
      0.8285607099533081,
      0.8090304136276245,
      0.8282857537269592,
      0.859192967414856,
      0.8374213576316833,
      0.8135490417480469,
      0.8341003060340881,
      0.8597093820571899,
      0.8190338611602783,
      0.8033866286277771,
      0.8401700258255005,
      0.836733877658844,
      0.8045703172683716,
      0.8172450065612793,
      0.8560589551925659,
      0.8280603289604187,
      0.8159677386283875,
      0.8356901407241821,
      0.8608958721160889,
      0.8387934565544128,
      0.8292220234870911,
      0.8572640419006348,
      0.8624346256256104,
      0.8573851585388184,
      0.8405827879905701,
      0.847377359867096,
      0.8830254077911377,
      0.8294872045516968,
      0.8209468722343445,
      0.8389748334884644,
      0.8730471134185791,
      0.895078718662262,
      0.8900932669639587,
      0.8949753642082214,
      0.8918258547782898,
      0.9067039489746094,
      0.8986402153968811,
      0.888403058052063,
      0.8915912508964539,
      0.8984678983688354,
      0.8795596361160278,
      0.8567147850990295,
      0.8877618312835693,
      0.8632768392562866,
      0.8353877663612366,
      0.8514080047607422,
      0.870611846446991,
      0.8346431255340576,
      0.837120771408081,
      0.8568500280380249,
      0.8563168048858643,
      0.828484058380127,
      0.8459240198135376,
      0.8642670512199402,
      0.8493248820304871,
      0.828683614730835,
      0.8372265696525574,
      0.8678557276725769,
      0.8331850171089172,
      0.822922945022583,
      0.8465514779090881,
      0.8480525016784668,
      0.817380428314209,
      0.8179808855056763,
      0.8361378908157349,
      0.829264760017395,
      0.8041663765907288,
      0.8061766624450684,
      0.8355169296264648,
      0.8072550892829895,
      0.7550968527793884,
      0.7413586378097534,
      0.9998437166213989,
      0.9999045133590698,
      0.9999030232429504,
      0.9998419880867004,
      0.999933660030365,
      0.999854326248169,
      0.9994794726371765,
      0.9976068735122681,
      0.9703614115715027,
      0.974022388458252,
      0.9397088289260864,
      0.933817446231842,
      0.9455102682113647,
      0.9727380871772766,
      0.9769970774650574,
      0.997110903263092,
      0.9993347525596619,
      0.9998230338096619,
      0.9998840689659119,
      0.9999133348464966,
      0.9998682737350464,
      0.9999215602874756,
      0.9999135136604309,
      0.999796450138092,
      0.9996441602706909,
      0.9978529810905457,
      0.9897090792655945,
      0.9691386222839355,
      0.9463905096054077,
      0.9571043848991394,
      0.9481093287467957,
      0.9657977819442749,
      0.9702556133270264,
      0.9893296360969543,
      0.9903234839439392,
      0.9997418522834778,
      0.9997921586036682,
      0.9998831748962402,
      0.9998572468757629,
      0.9999110102653503,
      0.9999353289604187,
      0.9999591112136841,
      0.9999545216560364,
      0.9999565482139587,
      0.9998222589492798,
      0.9989936351776123,
      0.9998008608818054,
      0.9999569058418274,
      0.9999796152114868,
      0.9999654293060303,
      0.9995656609535217,
      0.9999507069587708,
      0.9999542236328125,
      0.9999691843986511,
      0.9999428987503052,
      0.9998063445091248,
      0.9999193549156189,
      0.9999071955680847,
      0.999950647354126,
      0.999721348285675,
      0.9995794296264648,
      0.9999008178710938,
      0.9999551177024841,
      0.9998742938041687,
      0.9997613430023193,
      0.9999475479125977,
      0.9999665021896362,
      0.9999530911445618,
      0.9999645352363586,
      0.9999210238456726,
      0.9999645948410034,
      0.9998996257781982,
      0.9999432563781738,
      0.9999223351478577,
      0.9999511241912842,
      0.9999411702156067,
      0.9998501539230347,
      0.9999102354049683,
      0.9997947216033936,
      0.9983164072036743,
      0.9900970458984375,
      0.9959903955459595,
      0.9997512102127075,
      0.9998626112937927,
      0.9999614953994751,
      0.9999571442604065,
      0.9999147653579712,
      0.9997861981391907,
      0.995087742805481,
      0.9795615077018738,
      0.9635689854621887,
      0.9533081650733948,
      0.9627746343612671,
      0.9667516350746155,
      0.988382875919342,
      0.9976872801780701,
      0.9998515248298645,
      0.9999213814735413,
      0.9999440908432007,
      0.9999655485153198,
      0.9999743103981018,
      0.9998838305473328,
      0.9997501373291016,
      0.9962913393974304,
      0.9823734164237976,
      0.9860373139381409,
      0.9817820191383362,
      0.9946468472480774,
      0.9997607469558716,
      0.9999228119850159,
      0.9999112486839294,
      0.9998688697814941,
      0.9998461008071899,
      0.9995439052581787,
      0.9969990849494934,
      0.9871127605438232,
      0.9822114706039429,
      0.9844598770141602,
      0.9565775394439697,
      0.9709630012512207,
      0.9942794442176819,
      0.9988942742347717,
      0.9934408068656921,
      0.997857391834259,
      0.9842916131019592,
      0.9999064803123474,
      0.9999120831489563,
      0.9998975992202759,
      0.9999607801437378,
      0.9999538660049438,
      0.9999380707740784,
      0.9999481439590454,
      0.9999136328697205,
      0.9999478459358215,
      0.9999383687973022,
      0.9998737573623657,
      0.9997382760047913,
      0.9977163672447205,
      0.9815354943275452,
      0.9373103380203247,
      0.9099081754684448,
      0.9271089434623718,
      0.8929877281188965,
      0.8862391114234924,
      0.9269711971282959,
      0.9637497663497925,
      0.9919869899749756,
      0.989936351776123,
      0.9963665008544922,
      0.9939170479774475,
      0.9961528182029724,
      0.9960748553276062,
      0.9975795149803162,
      0.9941188097000122,
      0.956078290939331,
      0.9318833351135254,
      0.9520176649093628,
      0.9323641061782837,
      0.9447864294052124,
      0.9480801224708557,
      0.9519563913345337,
      0.9792268872261047,
      0.9458547234535217,
      0.9650523662567139,
      0.980864405632019,
      0.9512109756469727,
      0.9213691353797913,
      0.9450235366821289,
      0.9556065797805786,
      0.9087474346160889,
      0.8975930213928223,
      0.9343569278717041,
      0.9335891604423523,
      0.8948304653167725,
      0.8967903852462769,
      0.9378318786621094,
      0.9260970950126648,
      0.9016118049621582,
      0.9296712875366211,
      0.9574986696243286,
      0.9396705627441406,
      0.9322686791419983,
      0.9627870321273804,
      0.9721537232398987,
      0.9643658399581909,
      0.9755465984344482,
      0.9898426532745361,
      0.9951782822608948,
      0.9996349811553955,
      0.9999380707740784,
      0.9999734163284302,
      0.999958872795105,
      0.9999033212661743,
      0.9991388916969299,
      0.9998440742492676,
      0.9998104572296143,
      0.9997732639312744,
      0.9998950362205505,
      0.9999457597732544,
      0.9999220371246338,
      0.999900221824646,
      0.9999578595161438,
      0.9999685883522034,
      0.9999220371246338,
      0.9999340176582336,
      0.9999626278877258,
      0.9999713897705078,
      0.9999369382858276,
      0.9999435544013977,
      0.9997979998588562,
      0.9999307990074158,
      0.999945342540741,
      0.9998862147331238,
      0.999821126461029,
      0.9999078512191772,
      0.9999165534973145,
      0.9998023509979248,
      0.9997805953025818,
      0.9999101161956787,
      0.9998754262924194,
      0.9995800852775574,
      0.9998076558113098,
      0.9999032020568848,
      0.9997881650924683,
      0.9995681643486023,
      0.9999274015426636,
      0.9998937249183655,
      0.9996947050094604,
      0.9998181462287903,
      0.9999390244483948,
      0.9999275207519531,
      0.999913215637207,
      0.999963104724884,
      0.9999598264694214,
      0.9999682307243347,
      0.9999774694442749,
      0.9999601244926453,
      0.9999366998672485,
      0.9999629259109497,
      0.9999529719352722,
      0.9999066591262817,
      0.9998771548271179,
      0.9999693632125854,
      0.9999641180038452,
      0.9999486804008484,
      0.9999343752861023,
      0.9999086260795593,
      0.9998940229415894,
      0.9999523162841797,
      0.9999595284461975,
      0.9999561309814453,
      0.9999504089355469,
      0.9999441504478455,
      0.9999508261680603,
      0.9999759793281555,
      0.9999702572822571,
      0.9998898506164551,
      0.9999045729637146,
      0.9995627403259277,
      0.9979385137557983,
      0.9995380640029907,
      0.9998844861984253,
      0.9996119141578674,
      0.9988609552383423,
      0.9998748302459717,
      0.9999122619628906,
      0.9995937347412109,
      0.9996338486671448,
      0.9998937249183655,
      0.9998663663864136,
      0.9999436736106873,
      0.9999502301216125,
      0.9999728798866272,
      0.9999474287033081,
      0.9999531507492065,
      0.9999731779098511,
      0.9999620914459229,
      0.9999059438705444,
      0.9999678134918213,
      0.9999756813049316,
      0.9999441504478455,
      0.9999397397041321,
      0.9999623894691467,
      0.9999238848686218
    ],
    [
      0.7367502450942993,
      0.7960419654846191,
      0.8259091973304749,
      0.8032992482185364,
      0.8028895854949951,
      0.8475744724273682,
      0.833895206451416,
      0.8152418732643127,
      0.8372383117675781,
      0.8664355278015137,
      0.8461297154426575,
      0.8272378444671631,
      0.844641923904419,
      0.8682235479354858,
      0.8338472843170166,
      0.8194860219955444,
      0.850586473941803,
      0.8488999605178833,
      0.8183156847953796,
      0.8320022821426392,
      0.8663730621337891,
      0.8480552434921265,
      0.8338171243667603,
      0.850884199142456,
      0.8808454275131226,
      0.8627933263778687,
      0.8517515659332275,
      0.8723756670951843,
      0.8850375413894653,
      0.8869258761405945,
      0.8607785701751709,
      0.8662183284759521,
      0.9045052528381348,
      0.8587212562561035,
      0.827246904373169,
      0.8491471409797668,
      0.8856179714202881,
      0.9050543308258057,
      0.9038029909133911,
      0.9111281037330627,
      0.908191442489624,
      0.921054482460022,
      0.9193776845932007,
      0.9103430509567261,
      0.9114203453063965,
      0.9164460897445679,
      0.9022917747497559,
      0.8829555511474609,
      0.903411328792572,
      0.8832101225852966,
      0.8569835424423218,
      0.8683871030807495,
      0.881608784198761,
      0.8486254811286926,
      0.8509458899497986,
      0.8682872653007507,
      0.8651764392852783,
      0.8398399949073792,
      0.8563281297683716,
      0.8727314472198486,
      0.8593448996543884,
      0.8421128988265991,
      0.8503246307373047,
      0.8754885196685791,
      0.8441171646118164,
      0.8343098163604736,
      0.8582788109779358,
      0.8565237522125244,
      0.8235814571380615,
      0.8291926383972168,
      0.8423290252685547,
      0.8351556658744812,
      0.8108943104743958,
      0.8174828886985779,
      0.8421387672424316,
      0.8134335279464722,
      0.7634764909744263,
      0.749177098274231,
      0.9998590350151062,
      0.9999209642410278,
      0.9999197125434875,
      0.9998729825019836,
      0.9999446868896484,
      0.999879777431488,
      0.9995670318603516,
      0.997905433177948,
      0.9728960394859314,
      0.9761487245559692,
      0.9441097974777222,
      0.9384030103683472,
      0.949985146522522,
      0.9737074375152588,
      0.9780548214912415,
      0.9966316819190979,
      0.9993847608566284,
      0.9998347163200378,
      0.9998910427093506,
      0.9999157786369324,
      0.9998700022697449,
      0.9999234676361084,
      0.999916672706604,
      0.9998064041137695,
      0.9996744990348816,
      0.9979815483093262,
      0.990464985370636,
      0.9718655347824097,
      0.9503164291381836,
      0.9612364768981934,
      0.9519896507263184,
      0.9688319563865662,
      0.972447395324707,
      0.9900574088096619,
      0.9910367131233215,
      0.9997642040252686,
      0.9998027682304382,
      0.9998874068260193,
      0.9998608827590942,
      0.9999123811721802,
      0.9999362826347351,
      0.9999595880508423,
      0.9999558925628662,
      0.9999582171440125,
      0.9998331069946289,
      0.9991070628166199,
      0.9998118281364441,
      0.9999583959579468,
      0.9999801516532898,
      0.9999657869338989,
      0.9995691776275635,
      0.9999514222145081,
      0.9999553561210632,
      0.9999698400497437,
      0.999943196773529,
      0.999807596206665,
      0.9999207854270935,
      0.9999077320098877,
      0.9999515414237976,
      0.9997238516807556,
      0.9995834827423096,
      0.9999027848243713,
      0.9999569654464722,
      0.999882161617279,
      0.9997835755348206,
      0.9999498128890991,
      0.9999674558639526,
      0.9999534487724304,
      0.9999647736549377,
      0.9999207258224487,
      0.9999645948410034,
      0.9998996257781982,
      0.9999437928199768,
      0.9999225735664368,
      0.9999513626098633,
      0.9999420642852783,
      0.99985271692276,
      0.9999139308929443,
      0.9998114705085754,
      0.9984270930290222,
      0.9907415509223938,
      0.9962292909622192,
      0.9997656941413879,
      0.9998670220375061,
      0.9999619126319885,
      0.9999575614929199,
      0.9999169707298279,
      0.9997987151145935,
      0.995431125164032,
      0.9807085990905762,
      0.9664168357849121,
      0.9572733640670776,
      0.965713620185852,
      0.968866229057312,
      0.9892204403877258,
      0.9978858232498169,
      0.9998612999916077,
      0.999924898147583,
      0.999946117401123,
      0.999967098236084,
      0.9999753832817078,
      0.9998912811279297,
      0.9997719526290894,
      0.996605634689331,
      0.9833085536956787,
      0.9870139360427856,
      0.9827905297279358,
      0.9950110912322998,
      0.9997723698616028,
      0.9999268651008606,
      0.9999133944511414,
      0.9998754262924194,
      0.9998547434806824,
      0.9995827078819275,
      0.9972880482673645,
      0.9880542159080505,
      0.9838730096817017,
      0.9865438938140869,
      0.9603337049484253,
      0.9735195636749268,
      0.994881272315979,
      0.9989908933639526,
      0.99411541223526,
      0.9981616735458374,
      0.9853933453559875,
      0.9999070167541504,
      0.9999122023582458,
      0.9998993277549744,
      0.9999613165855408,
      0.999955952167511,
      0.999942421913147,
      0.9999511241912842,
      0.9999145865440369,
      0.9999487400054932,
      0.9999427199363708,
      0.9998825192451477,
      0.999772310256958,
      0.9979352355003357,
      0.982933759689331,
      0.941196620464325,
      0.9170079231262207,
      0.9336766600608826,
      0.9013673067092896,
      0.8965002298355103,
      0.9324126243591309,
      0.9665762186050415,
      0.9929212927818298,
      0.9912785291671753,
      0.9971294403076172,
      0.9950091242790222,
      0.9970415234565735,
      0.9972500205039978,
      0.9983189702033997,
      0.9962221384048462,
      0.9662765264511108,
      0.9394392967224121,
      0.9604682922363281,
      0.9401464462280273,
      0.9523034691810608,
      0.9545444250106812,
      0.957168459892273,
      0.981679379940033,
      0.9505037069320679,
      0.9685437679290771,
      0.9827682971954346,
      0.9547523856163025,
      0.9277443885803223,
      0.949462890625,
      0.9592359066009521,
      0.9151912927627563,
      0.9042185544967651,
      0.9385930299758911,
      0.9381592273712158,
      0.9010223746299744,
      0.9020423889160156,
      0.9408919811248779,
      0.929368257522583,
      0.9064565896987915,
      0.9317952990531921,
      0.9593948125839233,
      0.9428320527076721,
      0.9351969957351685,
      0.9646517038345337,
      0.9738917350769043,
      0.9670374393463135,
      0.9770897626876831,
      0.9906542301177979,
      0.9957464933395386,
      0.9996923208236694,
      0.9999434947967529,
      0.9999746680259705,
      0.9999591112136841,
      0.9999033212661743,
      0.999143660068512,
      0.9998432397842407,
      0.9998087286949158,
      0.9997736811637878,
      0.9998955726623535,
      0.9999458193778992,
      0.9999220967292786,
      0.9999009966850281,
      0.9999585151672363,
      0.9999691247940063,
      0.9999231696128845,
      0.9999375939369202,
      0.9999644756317139,
      0.9999728202819824,
      0.9999386668205261,
      0.9999465346336365,
      0.9998173117637634,
      0.999936044216156,
      0.9999483227729797,
      0.9998964667320251,
      0.9998436570167542,
      0.9999165534973145,
      0.9999210834503174,
      0.9998287558555603,
      0.999809980392456,
      0.9999180436134338,
      0.9998881816864014,
      0.9996531009674072,
      0.9998337626457214,
      0.9999108910560608,
      0.9998201131820679,
      0.9996493458747864,
      0.9999344348907471,
      0.9999022483825684,
      0.9997393488883972,
      0.9998428821563721,
      0.9999420642852783,
      0.9999311566352844,
      0.9999222755432129,
      0.9999645352363586,
      0.9999593496322632,
      0.9999683499336243,
      0.9999783635139465,
      0.9999597072601318,
      0.9999358057975769,
      0.9999632835388184,
      0.9999533891677856,
      0.9999061822891235,
      0.9998766779899597,
      0.999968945980072,
      0.9999643564224243,
      0.9999490976333618,
      0.9999346137046814,
      0.9999094009399414,
      0.9998952150344849,
      0.999954879283905,
      0.999962568283081,
      0.9999589323997498,
      0.9999523162841797,
      0.9999440908432007,
      0.9999526739120483,
      0.9999763369560242,
      0.9999709725379944,
      0.9999014139175415,
      0.9999217391014099,
      0.9996870756149292,
      0.9987351298332214,
      0.9996888041496277,
      0.999911904335022,
      0.9997364282608032,
      0.9993424415588379,
      0.9999045729637146,
      0.9999284148216248,
      0.9997235536575317,
      0.9997367858886719,
      0.9999100565910339,
      0.9998788833618164,
      0.9999473094940186,
      0.9999501705169678,
      0.9999725818634033,
      0.9999464154243469,
      0.9999529719352722,
      0.9999731183052063,
      0.9999614953994751,
      0.9999088048934937,
      0.999967634677887,
      0.999975323677063,
      0.9999439120292664,
      0.9999396800994873,
      0.999962568283081,
      0.9999238848686218
    ],
    [
      0.7474483251571655,
      0.8062522411346436,
      0.8335627913475037,
      0.8140829205513,
      0.8129439949989319,
      0.8545769453048706,
      0.8411415815353394,
      0.8230979442596436,
      0.8457999229431152,
      0.8739916086196899,
      0.8556917905807495,
      0.841008722782135,
      0.853753387928009,
      0.8752239346504211,
      0.8459715247154236,
      0.8349475860595703,
      0.8595948219299316,
      0.8571908473968506,
      0.8278431296348572,
      0.8436943292617798,
      0.8745909929275513,
      0.8590453863143921,
      0.8473585247993469,
      0.8609902858734131,
      0.8924369812011719,
      0.8793849349021912,
      0.8660328984260559,
      0.8851292133331299,
      0.9002198576927185,
      0.9037774801254272,
      0.8743361234664917,
      0.8794324398040771,
      0.917312741279602,
      0.878387451171875,
      0.8380163908004761,
      0.8637394309043884,
      0.9004728198051453,
      0.9165205955505371,
      0.9159109592437744,
      0.9222944974899292,
      0.9198826551437378,
      0.9312429428100586,
      0.9301795363426208,
      0.9227108359336853,
      0.9235466122627258,
      0.9266058206558228,
      0.9135522842407227,
      0.8994951248168945,
      0.9130809307098389,
      0.8965638875961304,
      0.8722138404846191,
      0.8809542655944824,
      0.8905572891235352,
      0.8589704632759094,
      0.8620085716247559,
      0.8787699937820435,
      0.8733223676681519,
      0.8480785489082336,
      0.8652733564376831,
      0.8803133368492126,
      0.8684606552124023,
      0.8538363575935364,
      0.860715925693512,
      0.8823384642601013,
      0.8542649745941162,
      0.8439804315567017,
      0.8694249391555786,
      0.8642337918281555,
      0.8312357664108276,
      0.8398668766021729,
      0.8523542881011963,
      0.8445988893508911,
      0.8208118677139282,
      0.8308815956115723,
      0.8509676456451416,
      0.8229873776435852,
      0.7769078016281128,
      0.7603244781494141,
      0.9998685121536255,
      0.9999292492866516,
      0.9999282360076904,
      0.9998879432678223,
      0.9999502897262573,
      0.9998939633369446,
      0.9996258616447449,
      0.9981313347816467,
      0.9748295545578003,
      0.9779649972915649,
      0.9485139846801758,
      0.943703293800354,
      0.9538755416870117,
      0.974816620349884,
      0.9781943559646606,
      0.9968423843383789,
      0.9994544982910156,
      0.9998458027839661,
      0.9998969435691833,
      0.9999176859855652,
      0.999870777130127,
      0.9999250173568726,
      0.9999197125434875,
      0.9998177289962769,
      0.9997007250785828,
      0.9981443285942078,
      0.9911951422691345,
      0.9741635322570801,
      0.9541734457015991,
      0.9635260105133057,
      0.9561523795127869,
      0.9715448617935181,
      0.973538875579834,
      0.9907028079032898,
      0.9917883276939392,
      0.999784529209137,
      0.9998155236244202,
      0.9998937249183655,
      0.9998655915260315,
      0.9999138712882996,
      0.9999372363090515,
      0.9999601244926453,
      0.9999573230743408,
      0.9999600052833557,
      0.9998434782028198,
      0.9992101192474365,
      0.9998230338096619,
      0.9999596476554871,
      0.9999804496765137,
      0.999966025352478,
      0.999572217464447,
      0.9999518394470215,
      0.9999562501907349,
      0.9999702572822571,
      0.9999430179595947,
      0.9998160004615784,
      0.999921441078186,
      0.9999075531959534,
      0.9999517798423767,
      0.9997251629829407,
      0.9995841383934021,
      0.9999038577079773,
      0.9999582767486572,
      0.9998884201049805,
      0.9998005628585815,
      0.9999514818191528,
      0.9999679923057556,
      0.9999534487724304,
      0.9999648928642273,
      0.9999206066131592,
      0.999964714050293,
      0.9998998045921326,
      0.9999440312385559,
      0.999922513961792,
      0.9999515414237976,
      0.9999431371688843,
      0.9998553991317749,
      0.9999179840087891,
      0.9998282790184021,
      0.9985558986663818,
      0.991601288318634,
      0.9965687990188599,
      0.9997835159301758,
      0.9998717904090881,
      0.9999626874923706,
      0.9999581575393677,
      0.9999192953109741,
      0.9998143315315247,
      0.9959957599639893,
      0.9824118614196777,
      0.9696062207221985,
      0.9611790180206299,
      0.9687907695770264,
      0.9711524248123169,
      0.990236759185791,
      0.9981259703636169,
      0.9998720288276672,
      0.9999292492866516,
      0.9999478459358215,
      0.9999682903289795,
      0.9999763369560242,
      0.9999002814292908,
      0.9997914433479309,
      0.9969682693481445,
      0.9845535159111023,
      0.9880686402320862,
      0.9840225577354431,
      0.9954726099967957,
      0.999786376953125,
      0.9999276995658875,
      0.9999153017997742,
      0.9998825192451477,
      0.9998573660850525,
      0.999613344669342,
      0.9975954294204712,
      0.9889950156211853,
      0.9854561686515808,
      0.9881066679954529,
      0.9630230665206909,
      0.9757806062698364,
      0.9955164790153503,
      0.9989268183708191,
      0.9946030974388123,
      0.9984108805656433,
      0.9864311218261719,
      0.9999076724052429,
      0.9999129772186279,
      0.9999009370803833,
      0.9999615550041199,
      0.9999577403068542,
      0.9999455213546753,
      0.9999530911445618,
      0.999915599822998,
      0.9999473094940186,
      0.999945878982544,
      0.9998884201049805,
      0.9997930526733398,
      0.9981165528297424,
      0.9841240048408508,
      0.9445197582244873,
      0.9225009679794312,
      0.9387256503105164,
      0.9087550640106201,
      0.9053429365158081,
      0.9372910857200623,
      0.9692704677581787,
      0.9936701655387878,
      0.9921149611473083,
      0.9975326061248779,
      0.9955693483352661,
      0.997417151927948,
      0.9973772764205933,
      0.9985363483428955,
      0.9966215491294861,
      0.9711490869522095,
      0.9435799717903137,
      0.9650879502296448,
      0.9452990293502808,
      0.9554775357246399,
      0.9591451287269592,
      0.9609971642494202,
      0.9835955500602722,
      0.9547836780548096,
      0.9717667102813721,
      0.9845924377441406,
      0.9587157964706421,
      0.9328395128250122,
      0.953787088394165,
      0.9627531170845032,
      0.9222558736801147,
      0.9109817743301392,
      0.9428114295005798,
      0.9429590702056885,
      0.9080185294151306,
      0.908038854598999,
      0.9445945024490356,
      0.9335944652557373,
      0.9122917652130127,
      0.9351631999015808,
      0.9621278047561646,
      0.9464738368988037,
      0.9390543103218079,
      0.966930627822876,
      0.9758536219596863,
      0.9693736433982849,
      0.978659987449646,
      0.9914262890815735,
      0.9962394833564758,
      0.9997376203536987,
      0.9999485015869141,
      0.9999753832817078,
      0.9999596476554871,
      0.9999036192893982,
      0.9991456866264343,
      0.9998435974121094,
      0.9998091459274292,
      0.9997745156288147,
      0.9998961687088013,
      0.9999463558197021,
      0.9999226331710815,
      0.9999019503593445,
      0.9999592304229736,
      0.9999697208404541,
      0.9999237656593323,
      0.9999386668205261,
      0.9999672174453735,
      0.9999743103981018,
      0.9999415278434753,
      0.9999529123306274,
      0.9999005198478699,
      0.9999440312385559,
      0.9999517798423767,
      0.9999089241027832,
      0.9998683333396912,
      0.9999238848686218,
      0.9999303817749023,
      0.9998533725738525,
      0.9998360872268677,
      0.9999253153800964,
      0.9999004602432251,
      0.9997159838676453,
      0.9998550415039062,
      0.9999154210090637,
      0.9998488426208496,
      0.9997131824493408,
      0.999940812587738,
      0.9999106526374817,
      0.9997776746749878,
      0.999862790107727,
      0.9999452829360962,
      0.9999352097511292,
      0.9999300837516785,
      0.9999656677246094,
      0.9999592900276184,
      0.9999688863754272,
      0.9999785423278809,
      0.9999563097953796,
      0.9999352693557739,
      0.9999631643295288,
      0.9999517798423767,
      0.9999048113822937,
      0.9998762607574463,
      0.9999687671661377,
      0.99996417760849,
      0.999949038028717,
      0.9999346733093262,
      0.9999104738235474,
      0.9998963475227356,
      0.9999558329582214,
      0.9999638795852661,
      0.9999604821205139,
      0.9999530911445618,
      0.999945342540741,
      0.9999538064002991,
      0.9999765753746033,
      0.9999715089797974,
      0.9999070763587952,
      0.9999306797981262,
      0.9997386932373047,
      0.9989941120147705,
      0.9997530579566956,
      0.9999264478683472,
      0.999800980091095,
      0.9996358156204224,
      0.9999249577522278,
      0.9999384880065918,
      0.9997935891151428,
      0.9998152852058411,
      0.9999222755432129,
      0.9998891949653625,
      0.9999501705169678,
      0.999950647354126,
      0.9999726414680481,
      0.9999464154243469,
      0.9999530911445618,
      0.9999732971191406,
      0.9999614357948303,
      0.9999091029167175,
      0.9999676942825317,
      0.9999761581420898,
      0.9999439120292664,
      0.9999398589134216,
      0.9999626278877258,
      0.999923825263977
    ],
    [
      0.7582138776779175,
      0.8161419034004211,
      0.8400367498397827,
      0.8243891596794128,
      0.8239362239837646,
      0.8618910312652588,
      0.848612904548645,
      0.8299630880355835,
      0.8538857698440552,
      0.881230890750885,
      0.8632392287254333,
      0.8529869914054871,
      0.8628159761428833,
      0.8808393478393555,
      0.8548895716667175,
      0.8479186296463013,
      0.8676108717918396,
      0.8646450042724609,
      0.836026668548584,
      0.8538976311683655,
      0.8830146789550781,
      0.8695572018623352,
      0.8582921028137207,
      0.8695262670516968,
      0.9014246463775635,
      0.8914439678192139,
      0.8769919872283936,
      0.8919643759727478,
      0.9099801182746887,
      0.9144062995910645,
      0.8844848871231079,
      0.8884353637695312,
      0.9269131422042847,
      0.8933964967727661,
      0.8460761308670044,
      0.8764811158180237,
      0.9144843816757202,
      0.9265089631080627,
      0.9282368421554565,
      0.9319534301757812,
      0.9295012950897217,
      0.9405404329299927,
      0.9388635754585266,
      0.9317837953567505,
      0.931452214717865,
      0.9337081909179688,
      0.9219953417778015,
      0.9101517200469971,
      0.9199273586273193,
      0.9052913188934326,
      0.883440375328064,
      0.8889308571815491,
      0.897229015827179,
      0.8674460649490356,
      0.8712155818939209,
      0.8864172697067261,
      0.879774808883667,
      0.8546502590179443,
      0.8717638254165649,
      0.8868990540504456,
      0.8765124678611755,
      0.8634622097015381,
      0.8704179525375366,
      0.8890954256057739,
      0.8625026345252991,
      0.8528502583503723,
      0.8792685866355896,
      0.8713730573654175,
      0.8377364873886108,
      0.8495486378669739,
      0.8615354299545288,
      0.8523584604263306,
      0.8302704095840454,
      0.8413727283477783,
      0.8576769828796387,
      0.8305615186691284,
      0.7890201210975647,
      0.7701019048690796,
      0.999875009059906,
      0.9999353885650635,
      0.9999370574951172,
      0.9999035000801086,
      0.9999560117721558,
      0.9999048113822937,
      0.9996589422225952,
      0.9981330037117004,
      0.976523756980896,
      0.9795363545417786,
      0.9526126980781555,
      0.9482250213623047,
      0.9571406245231628,
      0.9761011600494385,
      0.9791336059570312,
      0.9969006776809692,
      0.9993529319763184,
      0.9998463988304138,
      0.9999006390571594,
      0.999919056892395,
      0.9998709559440613,
      0.999925434589386,
      0.9999203085899353,
      0.999822735786438,
      0.9997177124023438,
      0.9983141422271729,
      0.991886556148529,
      0.9748483896255493,
      0.9576970338821411,
      0.9666048288345337,
      0.9601298570632935,
      0.9741771817207336,
      0.9757711887359619,
      0.9913966655731201,
      0.9921315908432007,
      0.9997652769088745,
      0.9996135830879211,
      0.9998855590820312,
      0.9998636245727539,
      0.9999152421951294,
      0.9999383687973022,
      0.9999608993530273,
      0.9999586939811707,
      0.999961793422699,
      0.9998536109924316,
      0.9992921352386475,
      0.9998325109481812,
      0.9999607801437378,
      0.9999807476997375,
      0.9999662041664124,
      0.9995739459991455,
      0.9999520182609558,
      0.9999570846557617,
      0.9999707341194153,
      0.9999432563781738,
      0.9998173117637634,
      0.9999223947525024,
      0.9999077320098877,
      0.9999522566795349,
      0.9997262358665466,
      0.999586284160614,
      0.9999049305915833,
      0.9999593496322632,
      0.9998928904533386,
      0.9998142719268799,
      0.9999531507492065,
      0.9999688267707825,
      0.9999538660049438,
      0.9999653100967407,
      0.9999212622642517,
      0.9999649524688721,
      0.9999005794525146,
      0.9999449253082275,
      0.9999228715896606,
      0.9999518990516663,
      0.9999440312385559,
      0.9998579025268555,
      0.9999216198921204,
      0.9998437762260437,
      0.9986864924430847,
      0.9923363924026489,
      0.9968760013580322,
      0.9998003244400024,
      0.999876081943512,
      0.9999634623527527,
      0.999958872795105,
      0.9999207854270935,
      0.9998273849487305,
      0.9963051676750183,
      0.9836626052856445,
      0.9721061587333679,
      0.9647887945175171,
      0.9714773893356323,
      0.9731584787368774,
      0.9911095499992371,
      0.998298704624176,
      0.999880313873291,
      0.9999296069145203,
      0.9999490976333618,
      0.9999692440032959,
      0.9999769926071167,
      0.9999058246612549,
      0.9998053312301636,
      0.9972746968269348,
      0.9854665398597717,
      0.9888971447944641,
      0.985076367855072,
      0.9958332180976868,
      0.9997986555099487,
      0.9999313354492188,
      0.9999184012413025,
      0.9998874068260193,
      0.9998644590377808,
      0.9996402859687805,
      0.9978055357933044,
      0.9897758364677429,
      0.9868143796920776,
      0.9892877340316772,
      0.9655729532241821,
      0.9764341115951538,
      0.9960941076278687,
      0.9990838170051575,
      0.9951828718185425,
      0.99864661693573,
      0.9872593879699707,
      0.9999081492424011,
      0.9999130964279175,
      0.9999026656150818,
      0.9999622702598572,
      0.9999592900276184,
      0.9999483227729797,
      0.9999550580978394,
      0.9999166131019592,
      0.999948263168335,
      0.9999476671218872,
      0.9998918175697327,
      0.9998077750205994,
      0.9982753992080688,
      0.9861475825309753,
      0.9479080438613892,
      0.9273123741149902,
      0.9428999423980713,
      0.9152714610099792,
      0.9131562113761902,
      0.9416471719741821,
      0.9714460372924805,
      0.9942939281463623,
      0.9930242300033569,
      0.9983013868331909,
      0.9963642358779907,
      0.9979289770126343,
      0.9976112842559814,
      0.9986573457717896,
      0.9968061447143555,
      0.9732964038848877,
      0.9470781683921814,
      0.9678303003311157,
      0.9503825902938843,
      0.9595023989677429,
      0.9641234874725342,
      0.9646289348602295,
      0.985342800617218,
      0.9586400985717773,
      0.974254846572876,
      0.9860784411430359,
      0.962644100189209,
      0.9380532503128052,
      0.9580143094062805,
      0.9661053419113159,
      0.9282727241516113,
      0.9171715378761292,
      0.9477756023406982,
      0.947354793548584,
      0.914527177810669,
      0.9133188724517822,
      0.9480714797973633,
      0.9377760887145996,
      0.9179481863975525,
      0.938694417476654,
      0.9648886919021606,
      0.9501827955245972,
      0.9425644874572754,
      0.9696741700172424,
      0.9775208234786987,
      0.971345067024231,
      0.9799802303314209,
      0.9919791221618652,
      0.9965770244598389,
      0.9997709393501282,
      0.9999518990516663,
      0.9999762177467346,
      0.9999598860740662,
      0.9999038577079773,
      0.9991483092308044,
      0.9998441934585571,
      0.9998089075088501,
      0.9997751712799072,
      0.9998966455459595,
      0.9999464750289917,
      0.9999231696128845,
      0.9999032616615295,
      0.9999598860740662,
      0.9999704360961914,
      0.999925434589386,
      0.9999400973320007,
      0.9999678730964661,
      0.9999751448631287,
      0.9999421238899231,
      0.999952495098114,
      0.9998542666435242,
      0.9999447464942932,
      0.9999536275863647,
      0.9999170899391174,
      0.9998803734779358,
      0.99992835521698,
      0.999931812286377,
      0.9998717904090881,
      0.999853789806366,
      0.9999285340309143,
      0.9999103546142578,
      0.9997610449790955,
      0.9998723268508911,
      0.999921441078186,
      0.9998703598976135,
      0.9997602701187134,
      0.9999458193778992,
      0.999918520450592,
      0.9998070597648621,
      0.9998770356178284,
      0.9999478459358215,
      0.9999386668205261,
      0.9999365210533142,
      0.9999667406082153,
      0.9999595284461975,
      0.9999691843986511,
      0.9999790191650391,
      0.9999560117721558,
      0.9999350309371948,
      0.9999633431434631,
      0.9999517202377319,
      0.9999048113822937,
      0.9998764991760254,
      0.9999687671661377,
      0.9999644160270691,
      0.9999493956565857,
      0.9999346137046814,
      0.9999111294746399,
      0.9998964071273804,
      0.9999562501907349,
      0.999964714050293,
      0.9999616146087646,
      0.9999542832374573,
      0.9999470114707947,
      0.9999550580978394,
      0.9999768733978271,
      0.9999720454216003,
      0.9999110102653503,
      0.9999362230300903,
      0.9997694492340088,
      0.9990979433059692,
      0.9997837543487549,
      0.9999338388442993,
      0.9998331069946289,
      0.9997118711471558,
      0.9999335408210754,
      0.999944806098938,
      0.9998330473899841,
      0.9998452663421631,
      0.9999293684959412,
      0.9998951554298401,
      0.9999516010284424,
      0.9999508857727051,
      0.9999728202819824,
      0.9999462962150574,
      0.9999532699584961,
      0.9999735951423645,
      0.9999615550041199,
      0.9999092817306519,
      0.9999678730964661,
      0.9999761581420898,
      0.9999441504478455,
      0.9999398589134216,
      0.9999627470970154,
      0.9999240636825562
    ],
    [
      0.7696074843406677,
      0.8267127275466919,
      0.8479989767074585,
      0.8345394730567932,
      0.8358004093170166,
      0.8710129857063293,
      0.8566010594367981,
      0.8371716737747192,
      0.8636412024497986,
      0.8892854452133179,
      0.870445191860199,
      0.8627066612243652,
      0.8702206015586853,
      0.8867617845535278,
      0.8624541759490967,
      0.8578633666038513,
      0.8755085468292236,
      0.8704855442047119,
      0.8427869081497192,
      0.8620102405548096,
      0.8893510699272156,
      0.8772618770599365,
      0.865145206451416,
      0.8768606185913086,
      0.9068557024002075,
      0.898718535900116,
      0.8845385909080505,
      0.8980647325515747,
      0.9180927276611328,
      0.9221473336219788,
      0.893028974533081,
      0.8967664241790771,
      0.9343031644821167,
      0.905332088470459,
      0.8565037250518799,
      0.8899401426315308,
      0.9271337985992432,
      0.934900164604187,
      0.9383594989776611,
      0.9398807883262634,
      0.937065601348877,
      0.9468528032302856,
      0.9451764822006226,
      0.9386709928512573,
      0.93748939037323,
      0.9387272000312805,
      0.9275317788124084,
      0.9175241589546204,
      0.924455463886261,
      0.9109310507774353,
      0.8911111354827881,
      0.8954390287399292,
      0.9030094146728516,
      0.8735027313232422,
      0.8775527477264404,
      0.8922946453094482,
      0.885127604007721,
      0.8599724769592285,
      0.8777049779891968,
      0.8925555944442749,
      0.8825988173484802,
      0.8721120357513428,
      0.8788681030273438,
      0.8949933052062988,
      0.8701492547988892,
      0.8627749681472778,
      0.888759970664978,
      0.8787438869476318,
      0.8466980457305908,
      0.8605431318283081,
      0.8720883727073669,
      0.8603761196136475,
      0.8406020998954773,
      0.8526135683059692,
      0.8658771514892578,
      0.839076578617096,
      0.8022634983062744,
      0.781202495098114,
      0.9998783469200134,
      0.9999401569366455,
      0.9999406933784485,
      0.9999098777770996,
      0.9999589920043945,
      0.9999123215675354,
      0.9996923208236694,
      0.9983232021331787,
      0.9782078266143799,
      0.9808797836303711,
      0.9558405876159668,
      0.9520696401596069,
      0.9607910513877869,
      0.9775712490081787,
      0.9807508587837219,
      0.997188150882721,
      0.9993928670883179,
      0.9998535513877869,
      0.999906063079834,
      0.9999210238456726,
      0.9998722672462463,
      0.9999268054962158,
      0.9999229311943054,
      0.9998327493667603,
      0.9997402429580688,
      0.998519778251648,
      0.9926717281341553,
      0.9768952131271362,
      0.9613300561904907,
      0.9697129130363464,
      0.9640064239501953,
      0.9766657948493958,
      0.9781181812286377,
      0.9922118782997131,
      0.9928947687149048,
      0.9997854232788086,
      0.9996490478515625,
      0.9998917579650879,
      0.9998680949211121,
      0.9999164342880249,
      0.9999390244483948,
      0.999961256980896,
      0.9999598860740662,
      0.9999631643295288,
      0.9998621940612793,
      0.9993638396263123,
      0.9998406767845154,
      0.9999616742134094,
      0.9999811053276062,
      0.9999660849571228,
      0.999574601650238,
      0.999951958656311,
      0.9999575018882751,
      0.9999710321426392,
      0.999943196773529,
      0.9998177289962769,
      0.9999229907989502,
      0.9999077320098877,
      0.9999526739120483,
      0.9997267127037048,
      0.9995883107185364,
      0.9999062418937683,
      0.9999603033065796,
      0.9998958110809326,
      0.9998313784599304,
      0.9999545812606812,
      0.9999691843986511,
      0.9999538064002991,
      0.999965250492096,
      0.9999207258224487,
      0.9999644756317139,
      0.9999003410339355,
      0.9999451637268066,
      0.9999229311943054,
      0.9999520182609558,
      0.9999447464942932,
      0.9998601675033569,
      0.9999246001243591,
      0.9998569488525391,
      0.9988142251968384,
      0.9930983781814575,
      0.9971896409988403,
      0.999815046787262,
      0.9998801946640015,
      0.9999638199806213,
      0.9999592900276184,
      0.9999227523803711,
      0.9998419880867004,
      0.9968116283416748,
      0.9850948452949524,
      0.9748073816299438,
      0.9684615135192871,
      0.974172830581665,
      0.9752991199493408,
      0.9921022057533264,
      0.9985147714614868,
      0.9998892545700073,
      0.9999310970306396,
      0.9999508857727051,
      0.9999701976776123,
      0.9999776482582092,
      0.9999133348464966,
      0.9998193383216858,
      0.99757319688797,
      0.9866580367088318,
      0.9898332357406616,
      0.986281156539917,
      0.9962577819824219,
      0.9998120069503784,
      0.9999347925186157,
      0.9999206066131592,
      0.9998928904533386,
      0.999870777130127,
      0.999668538570404,
      0.9980735778808594,
      0.990779459476471,
      0.9883385300636292,
      0.9905311465263367,
      0.9682598114013672,
      0.97819584608078,
      0.9966207146644592,
      0.999176025390625,
      0.9955201745033264,
      0.9988308548927307,
      0.9879826903343201,
      0.9999089241027832,
      0.9999133348464966,
      0.9999037384986877,
      0.9999627470970154,
      0.9999602437019348,
      0.9999505281448364,
      0.9999566674232483,
      0.9999170303344727,
      0.9999486804008484,
      0.9999495148658752,
      0.9998958706855774,
      0.999823272228241,
      0.9984635710716248,
      0.9869909286499023,
      0.950737476348877,
      0.9308690428733826,
      0.9462692141532898,
      0.9205114841461182,
      0.9196217060089111,
      0.9455087780952454,
      0.9735832214355469,
      0.9948599338531494,
      0.993737518787384,
      0.9984807968139648,
      0.9967312812805176,
      0.9981465339660645,
      0.9976439476013184,
      0.9987193942070007,
      0.997036874294281,
      0.9751434326171875,
      0.9493027925491333,
      0.9699094891548157,
      0.953666627407074,
      0.962385356426239,
      0.9670062065124512,
      0.9676129817962646,
      0.9868115186691284,
      0.9632430076599121,
      0.9767870306968689,
      0.9874718189239502,
      0.9659618735313416,
      0.9428889751434326,
      0.9602049589157104,
      0.9689095616340637,
      0.9341221451759338,
      0.9233994483947754,
      0.9512335062026978,
      0.9515233635902405,
      0.9213322401046753,
      0.9197151064872742,
      0.9515734314918518,
      0.9419229030609131,
      0.9240186214447021,
      0.9427829384803772,
      0.9678699374198914,
      0.9538342952728271,
      0.9462641477584839,
      0.971733033657074,
      0.9793782830238342,
      0.9736478924751282,
      0.9816462993621826,
      0.9927571415901184,
      0.9969310164451599,
      0.9997972846031189,
      0.999954879283905,
      0.9999767541885376,
      0.9999602437019348,
      0.9999040365219116,
      0.9991519451141357,
      0.9998449683189392,
      0.9998096823692322,
      0.9997760653495789,
      0.9998973608016968,
      0.9999469518661499,
      0.9999237656593323,
      0.9999041557312012,
      0.9999604225158691,
      0.9999709725379944,
      0.9999263882637024,
      0.999941349029541,
      0.999969482421875,
      0.9999763369560242,
      0.9999439120292664,
      0.999955415725708,
      0.999871551990509,
      0.9999476075172424,
      0.9999558925628662,
      0.9999222159385681,
      0.9998957514762878,
      0.9999342560768127,
      0.9999358654022217,
      0.9998890161514282,
      0.999873697757721,
      0.9999369382858276,
      0.9999203085899353,
      0.9998022317886353,
      0.9998883008956909,
      0.9999284148216248,
      0.99988853931427,
      0.9997974038124084,
      0.9999498724937439,
      0.9999241232872009,
      0.999829888343811,
      0.9998887777328491,
      0.9999497532844543,
      0.9999415278434753,
      0.999941349029541,
      0.999967634677887,
      0.9999597072601318,
      0.9999694228172302,
      0.9999794363975525,
      0.9999561309814453,
      0.9999351501464844,
      0.9999637603759766,
      0.9999516606330872,
      0.9999047517776489,
      0.9998766183853149,
      0.9999684691429138,
      0.9999642968177795,
      0.9999494552612305,
      0.9999350309371948,
      0.9999118447303772,
      0.9998972415924072,
      0.9999568462371826,
      0.9999657273292542,
      0.9999628663063049,
      0.9999548196792603,
      0.9999475479125977,
      0.999955415725708,
      0.9999769330024719,
      0.9999720454216003,
      0.9999131560325623,
      0.9999399781227112,
      0.9997794032096863,
      0.9991891384124756,
      0.999807596206665,
      0.9999396800994873,
      0.9998601078987122,
      0.9997519850730896,
      0.9999399185180664,
      0.999949038028717,
      0.9998577237129211,
      0.9998648762702942,
      0.9999344348907471,
      0.9998994469642639,
      0.9999528527259827,
      0.9999512434005737,
      0.9999728202819824,
      0.9999462366104126,
      0.9999533891677856,
      0.9999738335609436,
      0.9999614953994751,
      0.9999094605445862,
      0.9999677538871765,
      0.9999763369560242,
      0.9999440908432007,
      0.9999397397041321,
      0.9999628067016602,
      0.9999241828918457
    ],
    [
      0.7771633863449097,
      0.8359556198120117,
      0.8547770380973816,
      0.8434271812438965,
      0.8474734425544739,
      0.879158616065979,
      0.8652130365371704,
      0.8449735641479492,
      0.8740428686141968,
      0.8975393772125244,
      0.877839982509613,
      0.8731104731559753,
      0.8795452117919922,
      0.89272141456604,
      0.8699861764907837,
      0.8683121204376221,
      0.8830012083053589,
      0.8762526512145996,
      0.8490631580352783,
      0.8694532513618469,
      0.8945825099945068,
      0.8841334581375122,
      0.8730213046073914,
      0.8834980726242065,
      0.9116611480712891,
      0.9055551290512085,
      0.8909603357315063,
      0.9036670923233032,
      0.9239892959594727,
      0.9279462695121765,
      0.8999793529510498,
      0.9037133455276489,
      0.9394705295562744,
      0.9148615002632141,
      0.8638894557952881,
      0.8974142074584961,
      0.9346263408660889,
      0.9410358667373657,
      0.9458779692649841,
      0.9454889297485352,
      0.9424985647201538,
      0.9520601034164429,
      0.9498277306556702,
      0.9443573951721191,
      0.9424550533294678,
      0.9428678750991821,
      0.9318119287490845,
      0.9240771532058716,
      0.9287062883377075,
      0.9162368774414062,
      0.8988816142082214,
      0.9022794961929321,
      0.9078735709190369,
      0.8800255656242371,
      0.8846976161003113,
      0.8977233171463013,
      0.8908982276916504,
      0.8665239214897156,
      0.88396155834198,
      0.8982280492782593,
      0.8882471919059753,
      0.8800747990608215,
      0.8866592645645142,
      0.9005113840103149,
      0.8769416809082031,
      0.8722090721130371,
      0.8970189094543457,
      0.8858139514923096,
      0.8558039665222168,
      0.871177077293396,
      0.8809555172920227,
      0.8661962151527405,
      0.848224401473999,
      0.8618860244750977,
      0.8719928860664368,
      0.8456414341926575,
      0.8118734359741211,
      0.7893615961074829,
      0.9998831152915955,
      0.9999426603317261,
      0.9999438524246216,
      0.9999167323112488,
      0.9999616146087646,
      0.9999191164970398,
      0.9997195601463318,
      0.9984838962554932,
      0.9798071384429932,
      0.9821580052375793,
      0.9587867259979248,
      0.9561656713485718,
      0.9637439250946045,
      0.9788061380386353,
      0.9820619225502014,
      0.9973650574684143,
      0.9994556903839111,
      0.9998615980148315,
      0.9999107122421265,
      0.999923050403595,
      0.9998739957809448,
      0.9999282956123352,
      0.9999251365661621,
      0.9998384118080139,
      0.999744713306427,
      0.9982566237449646,
      0.9931012988090515,
      0.9786074757575989,
      0.9646373987197876,
      0.9723522663116455,
      0.967423677444458,
      0.97894287109375,
      0.9802646636962891,
      0.9929606318473816,
      0.9936120510101318,
      0.9998018145561218,
      0.9996832609176636,
      0.9998961687088013,
      0.9998729228973389,
      0.9999179244041443,
      0.9999396800994873,
      0.9999614953994751,
      0.9999608993530273,
      0.9999642968177795,
      0.9998690485954285,
      0.9994112849235535,
      0.9998467564582825,
      0.9999624490737915,
      0.9999813437461853,
      0.9999662041664124,
      0.9995746612548828,
      0.9999520778656006,
      0.9999579191207886,
      0.9999712109565735,
      0.9999428987503052,
      0.9998182654380798,
      0.9999247193336487,
      0.9999082088470459,
      0.9999532699584961,
      0.9997270107269287,
      0.999591588973999,
      0.9999082088470459,
      0.9999629259109497,
      0.9999132752418518,
      0.999849259853363,
      0.9999560713768005,
      0.9999696016311646,
      0.9999538064002991,
      0.9999653697013855,
      0.9999210238456726,
      0.9999645948410034,
      0.9999005794525146,
      0.9999457597732544,
      0.9999232888221741,
      0.9999525547027588,
      0.9999457597732544,
      0.9998628497123718,
      0.9999275803565979,
      0.9998679757118225,
      0.9989170432090759,
      0.9936797618865967,
      0.9974404573440552,
      0.9998260140419006,
      0.9998825192451477,
      0.9999640583992004,
      0.9999597072601318,
      0.9999245405197144,
      0.9998540282249451,
      0.9972278475761414,
      0.9862636923789978,
      0.9770122766494751,
      0.9712700843811035,
      0.9766190648078918,
      0.9772270917892456,
      0.9929988980293274,
      0.9987070560455322,
      0.9998968243598938,
      0.9999338984489441,
      0.9999520182609558,
      0.9999709725379944,
      0.9999781250953674,
      0.9999193549156189,
      0.9998294711112976,
      0.9978311657905579,
      0.9875706434249878,
      0.9906471967697144,
      0.9873620867729187,
      0.9966358542442322,
      0.9998251795768738,
      0.9999381303787231,
      0.9999231696128845,
      0.9998989701271057,
      0.9998804926872253,
      0.9996979236602783,
      0.9983263611793518,
      0.9917370676994324,
      0.9897213578224182,
      0.9916821718215942,
      0.970858097076416,
      0.9799642562866211,
      0.9970735907554626,
      0.999213695526123,
      0.9959577322006226,
      0.9989968538284302,
      0.9887007474899292,
      0.9999098777770996,
      0.9999144673347473,
      0.9999052286148071,
      0.9999630451202393,
      0.9999611973762512,
      0.9999523758888245,
      0.9999580979347229,
      0.9999181032180786,
      0.999949038028717,
      0.9999509453773499,
      0.999899685382843,
      0.9998361468315125,
      0.9986230134963989,
      0.9871028661727905,
      0.953826904296875,
      0.9343514442443848,
      0.9493586421012878,
      0.9256206154823303,
      0.9253819584846497,
      0.9494675397872925,
      0.9756371974945068,
      0.9954296946525574,
      0.9945371747016907,
      0.9986653327941895,
      0.9970536828041077,
      0.9983354210853577,
      0.9976996183395386,
      0.9988172054290771,
      0.9972988963127136,
      0.9772910475730896,
      0.9520950317382812,
      0.971825897693634,
      0.9564900398254395,
      0.9658875465393066,
      0.970684289932251,
      0.9706041812896729,
      0.9884922504425049,
      0.9676475524902344,
      0.9792705774307251,
      0.9888226389884949,
      0.9691653251647949,
      0.9476094841957092,
      0.963969349861145,
      0.9716836214065552,
      0.9396374225616455,
      0.9295172691345215,
      0.9547969102859497,
      0.955415666103363,
      0.927308201789856,
      0.9256211519241333,
      0.9544274806976318,
      0.9456428289413452,
      0.9291343688964844,
      0.9460583925247192,
      0.9703408479690552,
      0.9571783542633057,
      0.9498321413993835,
      0.9733299016952515,
      0.9809806942939758,
      0.9755299091339111,
      0.9831499457359314,
      0.9934697151184082,
      0.9972386360168457,
      0.9998155832290649,
      0.9999571442604065,
      0.9999772310256958,
      0.9999606013298035,
      0.9999048709869385,
      0.9991554617881775,
      0.9998459815979004,
      0.9998105764389038,
      0.9997773170471191,
      0.9998982548713684,
      0.9999474287033081,
      0.9999247789382935,
      0.9999056458473206,
      0.9999613165855408,
      0.9999719262123108,
      0.99992835521698,
      0.9999426603317261,
      0.9999707937240601,
      0.9999772906303406,
      0.9999454021453857,
      0.9999573826789856,
      0.9998866319656372,
      0.9999513030052185,
      0.9999582767486572,
      0.9999306201934814,
      0.9999093413352966,
      0.99993896484375,
      0.9999410510063171,
      0.9999043941497803,
      0.9998900294303894,
      0.9999425411224365,
      0.999928891658783,
      0.9998294711112976,
      0.9999020099639893,
      0.9999340176582336,
      0.9999041557312012,
      0.9998283982276917,
      0.9999536871910095,
      0.9999294281005859,
      0.9998496174812317,
      0.9998992085456848,
      0.9999516010284424,
      0.9999444484710693,
      0.999945878982544,
      0.9999685883522034,
      0.9999598860740662,
      0.9999698996543884,
      0.9999798536300659,
      0.9999580383300781,
      0.9999352097511292,
      0.9999640583992004,
      0.9999502897262573,
      0.9999051690101624,
      0.9998766779899597,
      0.9999684691429138,
      0.9999641180038452,
      0.9999496936798096,
      0.9999352693557739,
      0.9999123811721802,
      0.9998974800109863,
      0.9999570846557617,
      0.9999662041664124,
      0.9999638199806213,
      0.9999554753303528,
      0.9999498128890991,
      0.9999557137489319,
      0.9999767541885376,
      0.999971866607666,
      0.9999144077301025,
      0.9999449849128723,
      0.9998001456260681,
      0.9992835521697998,
      0.9998276233673096,
      0.9999445676803589,
      0.9998780488967896,
      0.9997962713241577,
      0.9999461770057678,
      0.9999532699584961,
      0.9998792409896851,
      0.9998824596405029,
      0.9999392628669739,
      0.9999037384986877,
      0.9999539256095886,
      0.9999516606330872,
      0.9999730587005615,
      0.9999465346336365,
      0.9999536275863647,
      0.9999739527702332,
      0.9999619722366333,
      0.9999068379402161,
      0.9999679327011108,
      0.9999762177467346,
      0.9999440908432007,
      0.9999398589134216,
      0.999962568283081,
      0.9999234080314636
    ],
    [
      0.7860095500946045,
      0.8458364605903625,
      0.8620196580886841,
      0.8530499935150146,
      0.8595399856567383,
      0.8870214223861694,
      0.8733153939247131,
      0.8537899255752563,
      0.8839812278747559,
      0.9055843353271484,
      0.8859577178955078,
      0.8842811584472656,
      0.8892596960067749,
      0.899633526802063,
      0.8784513473510742,
      0.8788942098617554,
      0.8909691572189331,
      0.8826324343681335,
      0.8564935922622681,
      0.8783489465713501,
      0.901787519454956,
      0.8914017677307129,
      0.8821020722389221,
      0.8914698362350464,
      0.9171255230903625,
      0.9124876260757446,
      0.8990858793258667,
      0.9102011322975159,
      0.9298912882804871,
      0.9339209198951721,
      0.9075722694396973,
      0.9125204086303711,
      0.9451331496238708,
      0.9245978593826294,
      0.8753767013549805,
      0.9089912176132202,
      0.9442537426948547,
      0.9482618570327759,
      0.9544863700866699,
      0.9523375034332275,
      0.9485043287277222,
      0.9571768045425415,
      0.954857349395752,
      0.9501569271087646,
      0.9476938247680664,
      0.9472857713699341,
      0.9363115429878235,
      0.9301666021347046,
      0.9329704642295837,
      0.9218630790710449,
      0.9065651893615723,
      0.908828616142273,
      0.9134008884429932,
      0.8875253200531006,
      0.8926316499710083,
      0.904556155204773,
      0.8976117372512817,
      0.8746222853660583,
      0.8912637829780579,
      0.9048925638198853,
      0.8948709964752197,
      0.8884119987487793,
      0.8957898616790771,
      0.906521737575531,
      0.8847343921661377,
      0.8826804161071777,
      0.905796229839325,
      0.8933514356613159,
      0.8654061555862427,
      0.8821786046028137,
      0.8900349140167236,
      0.873711884021759,
      0.8581447601318359,
      0.8725794553756714,
      0.879372239112854,
      0.8539251089096069,
      0.8221331834793091,
      0.797995388507843,
      0.9998859763145447,
      0.9999454617500305,
      0.999947190284729,
      0.9999231696128845,
      0.9999639391899109,
      0.9999260306358337,
      0.9997488260269165,
      0.9986638426780701,
      0.9815988540649414,
      0.9836379289627075,
      0.9619488716125488,
      0.9595881700515747,
      0.9667645692825317,
      0.980340838432312,
      0.9835824966430664,
      0.997637152671814,
      0.9995294213294983,
      0.9998714923858643,
      0.9999159574508667,
      0.9999253749847412,
      0.9998752474784851,
      0.9999300837516785,
      0.9999282956123352,
      0.9998489618301392,
      0.9997679591178894,
      0.998478889465332,
      0.9938913583755493,
      0.9806609153747559,
      0.9678146839141846,
      0.9750792384147644,
      0.9706722497940063,
      0.9811525940895081,
      0.9825543165206909,
      0.993679404258728,
      0.9943152666091919,
      0.9998224973678589,
      0.9997182488441467,
      0.9999016523361206,
      0.9998774528503418,
      0.9999192953109741,
      0.9999405145645142,
      0.9999619126319885,
      0.999961793422699,
      0.9999656081199646,
      0.999876856803894,
      0.9994659423828125,
      0.9998536109924316,
      0.9999634623527527,
      0.9999815225601196,
      0.9999663829803467,
      0.9995796084403992,
      0.999952495098114,
      0.9999586343765259,
      0.9999715685844421,
      0.9999431371688843,
      0.9998155236244202,
      0.9999245405197144,
      0.9999081492424011,
      0.9999538064002991,
      0.9997296333312988,
      0.9995965957641602,
      0.999909520149231,
      0.9999637007713318,
      0.9999153017997742,
      0.9998589158058167,
      0.9999569654464722,
      0.999970018863678,
      0.9999539256095886,
      0.9999657869338989,
      0.9999215006828308,
      0.9999647736549377,
      0.9999010562896729,
      0.9999461770057678,
      0.9999233484268188,
      0.9999528527259827,
      0.9999465346336365,
      0.9998645782470703,
      0.9999308586120605,
      0.9998781681060791,
      0.9990326762199402,
      0.994323194026947,
      0.9977210164070129,
      0.9998381733894348,
      0.999885618686676,
      0.9999646544456482,
      0.9999602437019348,
      0.9999263286590576,
      0.9998655319213867,
      0.9976333379745483,
      0.9877364039421082,
      0.9793268442153931,
      0.974170446395874,
      0.9790370464324951,
      0.9792361259460449,
      0.9938488602638245,
      0.998874306678772,
      0.9999039173126221,
      0.9999367594718933,
      0.9999533891677856,
      0.9999719262123108,
      0.9999789595603943,
      0.9999269843101501,
      0.9998418688774109,
      0.9980952739715576,
      0.988548994064331,
      0.9914878606796265,
      0.9885783195495605,
      0.9970101714134216,
      0.9998368620872498,
      0.9999412298202515,
      0.999925434589386,
      0.9999039173126221,
      0.9998864531517029,
      0.9997239708900452,
      0.9985551238059998,
      0.9926445484161377,
      0.9910426735877991,
      0.9927728176116943,
      0.973505973815918,
      0.9819450378417969,
      0.9975127577781677,
      0.9992887377738953,
      0.9962843656539917,
      0.9991211295127869,
      0.9894576072692871,
      0.999910831451416,
      0.9999146461486816,
      0.9999063014984131,
      0.9999635219573975,
      0.9999623894691467,
      0.9999546408653259,
      0.9999595284461975,
      0.9999191761016846,
      0.9999482035636902,
      0.9999529123306274,
      0.999900758266449,
      0.9998490810394287,
      0.998836100101471,
      0.9888726472854614,
      0.9571720361709595,
      0.9378219842910767,
      0.9525581002235413,
      0.9308390617370605,
      0.9308990836143494,
      0.9536902904510498,
      0.9779921174049377,
      0.9960947036743164,
      0.9953469634056091,
      0.9988543391227722,
      0.9974262118339539,
      0.9985647201538086,
      0.9979204535484314,
      0.9989780187606812,
      0.9976612329483032,
      0.9793476462364197,
      0.9555982351303101,
      0.9740807414054871,
      0.9605827331542969,
      0.9686115980148315,
      0.9732872247695923,
      0.9734832048416138,
      0.990029513835907,
      0.9716286659240723,
      0.9816084504127502,
      0.9900921583175659,
      0.9727956056594849,
      0.9518710970878601,
      0.9672715663909912,
      0.9742475748062134,
      0.9441898465156555,
      0.9337341785430908,
      0.9577710032463074,
      0.9594910144805908,
      0.932769238948822,
      0.9311283826828003,
      0.9571988582611084,
      0.9493797421455383,
      0.9342506527900696,
      0.9495677351951599,
      0.9729674458503723,
      0.9606631994247437,
      0.9539110660552979,
      0.9751890897750854,
      0.9826059341430664,
      0.9775266647338867,
      0.9847312569618225,
      0.9942144751548767,
      0.9975587725639343,
      0.9998322129249573,
      0.9999594688415527,
      0.9999780058860779,
      0.999961256980896,
      0.9999055862426758,
      0.9991616010665894,
      0.9998477101325989,
      0.9998120665550232,
      0.9997788667678833,
      0.9998992681503296,
      0.9999479651451111,
      0.9999256134033203,
      0.9999068379402161,
      0.9999619722366333,
      0.9999725222587585,
      0.9999276995658875,
      0.9999441504478455,
      0.9999722838401794,
      0.9999783039093018,
      0.999947190284729,
      0.9999598860740662,
      0.9998997449874878,
      0.9999552369117737,
      0.9999608993530273,
      0.999937891960144,
      0.9999228715896606,
      0.9999450445175171,
      0.9999447464942932,
      0.9999175667762756,
      0.9999046325683594,
      0.999947190284729,
      0.9999359846115112,
      0.9998563528060913,
      0.9999139904975891,
      0.999938428401947,
      0.9999159574508667,
      0.9998537302017212,
      0.9999567866325378,
      0.9999330639839172,
      0.9998663067817688,
      0.9999091029167175,
      0.9999523162841797,
      0.9999467730522156,
      0.9999499320983887,
      0.9999695420265198,
      0.9999604225158691,
      0.9999704360961914,
      0.9999802112579346,
      0.9999582767486572,
      0.9999354481697083,
      0.9999642372131348,
      0.9999504685401917,
      0.9999054670333862,
      0.9998770952224731,
      0.9999682307243347,
      0.9999632835388184,
      0.9999497532844543,
      0.9999356269836426,
      0.9999127984046936,
      0.9998983144760132,
      0.9999576807022095,
      0.9999669790267944,
      0.9999648928642273,
      0.999955952167511,
      0.9999501705169678,
      0.999955952167511,
      0.9999765157699585,
      0.9999718070030212,
      0.9999194741249084,
      0.9999508261680603,
      0.9998183846473694,
      0.9993852376937866,
      0.9998447895050049,
      0.9999489188194275,
      0.9998937249183655,
      0.9998360872268677,
      0.9999507069587708,
      0.9999566674232483,
      0.9998959898948669,
      0.9998960494995117,
      0.9999430775642395,
      0.9999070763587952,
      0.9999549984931946,
      0.9999518990516663,
      0.9999729990959167,
      0.9999465346336365,
      0.9999538064002991,
      0.9999739527702332,
      0.9999619722366333,
      0.9999058246612549,
      0.9999676942825317,
      0.9999760389328003,
      0.9999440312385559,
      0.9999396204948425,
      0.999962329864502,
      0.9999234080314636
    ],
    [
      0.7966306805610657,
      0.8574528098106384,
      0.8704798817634583,
      0.8647335171699524,
      0.8730489611625671,
      0.8963271379470825,
      0.8826299905776978,
      0.8646818995475769,
      0.8947657346725464,
      0.913683295249939,
      0.8955666422843933,
      0.895572304725647,
      0.8994432687759399,
      0.9079608917236328,
      0.8876049518585205,
      0.8903425931930542,
      0.8998240232467651,
      0.8896588683128357,
      0.8642995953559875,
      0.8881109356880188,
      0.909398078918457,
      0.8983950614929199,
      0.890973687171936,
      0.8989927768707275,
      0.9220731258392334,
      0.9182420969009399,
      0.9067272543907166,
      0.9159996509552002,
      0.9348188638687134,
      0.9383439421653748,
      0.9141553044319153,
      0.9196396470069885,
      0.9495482444763184,
      0.9324051141738892,
      0.8843110203742981,
      0.9161563515663147,
      0.9513936042785645,
      0.9543129205703735,
      0.960671067237854,
      0.9573938250541687,
      0.9535490274429321,
      0.9613646864891052,
      0.9592872858047485,
      0.9550105929374695,
      0.9520273804664612,
      0.951483964920044,
      0.9404465556144714,
      0.935781717300415,
      0.9371998310089111,
      0.9269576072692871,
      0.9138944149017334,
      0.9151908159255981,
      0.918587327003479,
      0.8947299122810364,
      0.9001265168190002,
      0.9111100435256958,
      0.9045534133911133,
      0.8826346397399902,
      0.8983485102653503,
      0.9118845462799072,
      0.9019716382026672,
      0.8970272541046143,
      0.905262291431427,
      0.9132170081138611,
      0.893169641494751,
      0.8947177529335022,
      0.9156306982040405,
      0.9023187160491943,
      0.8766490817070007,
      0.8937860131263733,
      0.9017324447631836,
      0.8831649422645569,
      0.8705792427062988,
      0.8871803879737854,
      0.8896402716636658,
      0.8640604615211487,
      0.8359066247940063,
      0.8084642887115479,
      0.9998882412910461,
      0.999947190284729,
      0.9999499320983887,
      0.9999290704727173,
      0.9999665021896362,
      0.9999321699142456,
      0.9997726082801819,
      0.9988096952438354,
      0.9832450747489929,
      0.9848981499671936,
      0.9647613167762756,
      0.9626973271369934,
      0.9697616100311279,
      0.9818307757377625,
      0.9851433038711548,
      0.9978664517402649,
      0.9995840191841125,
      0.9998798370361328,
      0.9999207258224487,
      0.9999274015426636,
      0.999876856803894,
      0.9999316334724426,
      0.999930739402771,
      0.9998576641082764,
      0.9997864365577698,
      0.9986692070960999,
      0.9945713877677917,
      0.9826648831367493,
      0.971102237701416,
      0.9779240489006042,
      0.9731164574623108,
      0.9836937189102173,
      0.9850714206695557,
      0.9944208264350891,
      0.9951117038726807,
      0.9998282790184021,
      0.9997512102127075,
      0.999906599521637,
      0.9998810291290283,
      0.999920666217804,
      0.9999412298202515,
      0.9999622702598572,
      0.9999628663063049,
      0.999967098236084,
      0.9998855590820312,
      0.9995326995849609,
      0.9998618364334106,
      0.9999643564224243,
      0.9999819993972778,
      0.9999668002128601,
      0.999581515789032,
      0.9999527335166931,
      0.9999591708183289,
      0.9999717473983765,
      0.9999433159828186,
      0.9998169541358948,
      0.9999253153800964,
      0.9999082088470459,
      0.999954342842102,
      0.9997316002845764,
      0.9996002912521362,
      0.9999106526374817,
      0.9999642372131348,
      0.999917209148407,
      0.9998654127120972,
      0.999957799911499,
      0.9999704360961914,
      0.9999541640281677,
      0.9999661445617676,
      0.9999219179153442,
      0.9999650120735168,
      0.999902069568634,
      0.9999468922615051,
      0.9999239444732666,
      0.9999532103538513,
      0.9999474287033081,
      0.9998669624328613,
      0.9999336004257202,
      0.9998875260353088,
      0.9991616606712341,
      0.9951611161231995,
      0.9980355501174927,
      0.9998505115509033,
      0.9998884201049805,
      0.9999650716781616,
      0.9999608993530273,
      0.9999282956123352,
      0.9998772144317627,
      0.9980270862579346,
      0.9893014430999756,
      0.9817090034484863,
      0.9770581126213074,
      0.9816253185272217,
      0.9816113114356995,
      0.9947365522384644,
      0.9990435242652893,
      0.9999110102653503,
      0.9999399185180664,
      0.9999548196792603,
      0.9999727606773376,
      0.9999796152114868,
      0.9999319911003113,
      0.9998523592948914,
      0.998416543006897,
      0.9896687269210815,
      0.9924219250679016,
      0.9900016784667969,
      0.9974162578582764,
      0.999846875667572,
      0.9999442100524902,
      0.9999276399612427,
      0.9999087452888489,
      0.999891996383667,
      0.9997473359107971,
      0.9987829327583313,
      0.9936278462409973,
      0.9924177527427673,
      0.9938021302223206,
      0.9763346314430237,
      0.9839826822280884,
      0.9978722333908081,
      0.9993671774864197,
      0.9965816140174866,
      0.9992502927780151,
      0.9900976419448853,
      0.9999116659164429,
      0.9999150633811951,
      0.9999072551727295,
      0.9999637007713318,
      0.9999628067016602,
      0.9999560117721558,
      0.9999607801437378,
      0.9999197721481323,
      0.9999486207962036,
      0.999954342842102,
      0.9999043345451355,
      0.9998602271080017,
      0.9989876747131348,
      0.9895426630973816,
      0.9601438641548157,
      0.9409099817276001,
      0.9557793736457825,
      0.9363150000572205,
      0.9376965761184692,
      0.9582181572914124,
      0.980237603187561,
      0.9967265129089355,
      0.9960331320762634,
      0.9989930391311646,
      0.997748076915741,
      0.9988030195236206,
      0.9979748129844666,
      0.9990502595901489,
      0.997671365737915,
      0.9803676605224609,
      0.9586033821105957,
      0.9759312868118286,
      0.9643006920814514,
      0.9712222814559937,
      0.975895881652832,
      0.9762518405914307,
      0.9913414120674133,
      0.9752762317657471,
      0.9838715195655823,
      0.991298496723175,
      0.9756578207015991,
      0.9562361836433411,
      0.9707962870597839,
      0.9771638512611389,
      0.9492515325546265,
      0.9396042227745056,
      0.9614037275314331,
      0.9637383222579956,
      0.9386350512504578,
      0.9371081590652466,
      0.9603534936904907,
      0.9537197351455688,
      0.9401731491088867,
      0.9536378383636475,
      0.9759865403175354,
      0.9645640850067139,
      0.9583196043968201,
      0.9774733781814575,
      0.9844998717308044,
      0.9798389673233032,
      0.9865865111351013,
      0.995049238204956,
      0.9979235529899597,
      0.9998483061790466,
      0.9999620914459229,
      0.99997878074646,
      0.9999617338180542,
      0.9999063014984131,
      0.9991663694381714,
      0.9998494386672974,
      0.999813973903656,
      0.9997812509536743,
      0.9999006986618042,
      0.9999486804008484,
      0.9999266862869263,
      0.9999085068702698,
      0.9999626874923706,
      0.9999732375144958,
      0.9999293088912964,
      0.9999437928199768,
      0.9999738335609436,
      0.9999796152114868,
      0.9999489784240723,
      0.9999625086784363,
      0.9999092221260071,
      0.9999591112136841,
      0.9999631643295288,
      0.9999448657035828,
      0.9999332427978516,
      0.9999499917030334,
      0.9999499917030334,
      0.9999293088912964,
      0.9999169707298279,
      0.9999515414237976,
      0.9999425411224365,
      0.999883234500885,
      0.9999239444732666,
      0.9999420046806335,
      0.9999265670776367,
      0.9998747706413269,
      0.9999593496322632,
      0.999936580657959,
      0.9998788833618164,
      0.9999174475669861,
      0.999954879283905,
      0.9999490976333618,
      0.99995356798172,
      0.9999706745147705,
      0.9999608397483826,
      0.9999707937240601,
      0.9999805688858032,
      0.9999585151672363,
      0.9999357461929321,
      0.999964714050293,
      0.9999505281448364,
      0.9999057054519653,
      0.9998770952224731,
      0.9999681115150452,
      0.9999625086784363,
      0.9999499917030334,
      0.9999357461929321,
      0.9999134540557861,
      0.9998992085456848,
      0.9999584555625916,
      0.9999679327011108,
      0.9999657273292542,
      0.9999565482139587,
      0.9999505877494812,
      0.9999563097953796,
      0.9999764561653137,
      0.9999716281890869,
      0.9999203681945801,
      0.999951958656311,
      0.9998335838317871,
      0.9994519352912903,
      0.9998571276664734,
      0.999952495098114,
      0.9999013543128967,
      0.9998571872711182,
      0.9999538064002991,
      0.9999595284461975,
      0.9999085664749146,
      0.9999056458473206,
      0.9999465942382812,
      0.9999102354049683,
      0.9999558925628662,
      0.9999523162841797,
      0.9999731183052063,
      0.999946653842926,
      0.9999538660049438,
      0.9999741315841675,
      0.9999620318412781,
      0.9999063014984131,
      0.9999677538871765,
      0.9999760985374451,
      0.9999440312385559,
      0.9999397397041321,
      0.999962329864502,
      0.9999234676361084
    ],
    [
      0.8102155327796936,
      0.8703696727752686,
      0.88072270154953,
      0.8773561120033264,
      0.8873047828674316,
      0.9065176248550415,
      0.8933424949645996,
      0.877837061882019,
      0.9062207937240601,
      0.922410786151886,
      0.9060333371162415,
      0.9077565670013428,
      0.9098820090293884,
      0.9164909720420837,
      0.897599458694458,
      0.9020488858222961,
      0.9092129468917847,
      0.8968390226364136,
      0.8727298378944397,
      0.897453784942627,
      0.915916919708252,
      0.9045166969299316,
      0.898474395275116,
      0.9073697328567505,
      0.926179051399231,
      0.9227181673049927,
      0.9133095741271973,
      0.9219610691070557,
      0.939944326877594,
      0.9420217871665955,
      0.9220944046974182,
      0.9295982122421265,
      0.9550161361694336,
      0.9406499266624451,
      0.8992733359336853,
      0.9256494045257568,
      0.9587671756744385,
      0.9618209600448608,
      0.967547595500946,
      0.9633945226669312,
      0.9596588611602783,
      0.96608567237854,
      0.9637027978897095,
      0.9599603414535522,
      0.9568060636520386,
      0.9555330276489258,
      0.9440538287162781,
      0.9406317472457886,
      0.9405727386474609,
      0.9307951927185059,
      0.9190855026245117,
      0.9200215935707092,
      0.9228166341781616,
      0.9003866314888,
      0.9058844447135925,
      0.9171685576438904,
      0.9112758636474609,
      0.8898605108261108,
      0.9055940508842468,
      0.9193462133407593,
      0.9091901779174805,
      0.906692624092102,
      0.9155716896057129,
      0.9208278656005859,
      0.902199387550354,
      0.9072740077972412,
      0.92658531665802,
      0.9132718443870544,
      0.8900817036628723,
      0.9064168930053711,
      0.9148988723754883,
      0.8957964181900024,
      0.8867902755737305,
      0.9040806293487549,
      0.901530385017395,
      0.8764418959617615,
      0.8533098697662354,
      0.8224259614944458,
      0.999890923500061,
      0.9999493360519409,
      0.9999523162841797,
      0.9999359250068665,
      0.9999690055847168,
      0.9999373555183411,
      0.999794065952301,
      0.9989491105079651,
      0.9848641157150269,
      0.9861307144165039,
      0.9672468900680542,
      0.9650195240974426,
      0.9726698398590088,
      0.9833955764770508,
      0.986862301826477,
      0.9981173872947693,
      0.9996450543403625,
      0.9998878836631775,
      0.9999250769615173,
      0.9999294281005859,
      0.9998787045478821,
      0.9999334216117859,
      0.9999334216117859,
      0.9998664259910583,
      0.9998045563697815,
      0.9988666772842407,
      0.9952109456062317,
      0.9845169186592102,
      0.9741880893707275,
      0.9808008670806885,
      0.9767701625823975,
      0.98614501953125,
      0.9876210689544678,
      0.9951446056365967,
      0.9957813024520874,
      0.9997841119766235,
      0.9997773766517639,
      0.9999106526374817,
      0.9998836517333984,
      0.9999196529388428,
      0.9999415278434753,
      0.999962568283081,
      0.9999641180038452,
      0.9999684691429138,
      0.9998931288719177,
      0.9995817542076111,
      0.9998697638511658,
      0.999965250492096,
      0.9999820590019226,
      0.9999666213989258,
      0.9995791912078857,
      0.9999523162841797,
      0.999959409236908,
      0.9999717473983765,
      0.9999428987503052,
      0.9998217821121216,
      0.9999263882637024,
      0.9999082088470459,
      0.999954342842102,
      0.9997302293777466,
      0.9996001720428467,
      0.9999112486839294,
      0.9999648332595825,
      0.9999186396598816,
      0.999873697757721,
      0.9999587535858154,
      0.9999706149101257,
      0.9999537467956543,
      0.999966025352478,
      0.9999217391014099,
      0.9999651908874512,
      0.9999025464057922,
      0.999947190284729,
      0.99992436170578,
      0.9999536275863647,
      0.9999483227729797,
      0.9998700618743896,
      0.9999368786811829,
      0.9998975396156311,
      0.9993361830711365,
      0.9961307644844055,
      0.9983903169631958,
      0.9998648762702942,
      0.9998919367790222,
      0.999965488910675,
      0.9999613761901855,
      0.9999301433563232,
      0.9998912811279297,
      0.9984262585639954,
      0.9910450577735901,
      0.9842240810394287,
      0.9799551963806152,
      0.9842746257781982,
      0.9842895269393921,
      0.9956712126731873,
      0.9992040395736694,
      0.9999171495437622,
      0.9999426007270813,
      0.9999561309814453,
      0.999973714351654,
      0.9999801516532898,
      0.9999370574951172,
      0.999864935874939,
      0.998749852180481,
      0.9910926818847656,
      0.9938892126083374,
      0.9917170405387878,
      0.9979087710380554,
      0.9998612403869629,
      0.9999474287033081,
      0.9999299645423889,
      0.9999135732650757,
      0.9998984336853027,
      0.9997692704200745,
      0.9989811182022095,
      0.9946047067642212,
      0.9937583208084106,
      0.9947358965873718,
      0.9792269468307495,
      0.9861048460006714,
      0.9982401132583618,
      0.999447762966156,
      0.996874213218689,
      0.9992737770080566,
      0.9905827641487122,
      0.999912440776825,
      0.9999158978462219,
      0.9999088048934937,
      0.9999642372131348,
      0.9999632239341736,
      0.999956488609314,
      0.9999620318412781,
      0.9999209642410278,
      0.9999492168426514,
      0.9999557733535767,
      0.9999073147773743,
      0.9998686909675598,
      0.9991282224655151,
      0.9901532530784607,
      0.9628451466560364,
      0.9440918564796448,
      0.9589455127716064,
      0.9416111707687378,
      0.9440872073173523,
      0.9627171754837036,
      0.9825676679611206,
      0.9972367882728577,
      0.9966092705726624,
      0.9990941882133484,
      0.9979947805404663,
      0.9989670515060425,
      0.998050332069397,
      0.9990752935409546,
      0.9976957440376282,
      0.9811877012252808,
      0.9618920087814331,
      0.9774324297904968,
      0.9675231575965881,
      0.9739397764205933,
      0.978641152381897,
      0.9788920879364014,
      0.992489755153656,
      0.9785909652709961,
      0.9856759309768677,
      0.9924414753913879,
      0.9786339998245239,
      0.9617669582366943,
      0.9746400713920593,
      0.98035728931427,
      0.9549958109855652,
      0.9459965229034424,
      0.9653282165527344,
      0.9681394696235657,
      0.9447659850120544,
      0.9431250095367432,
      0.964135468006134,
      0.9586604833602905,
      0.9466495513916016,
      0.958177924156189,
      0.9794039726257324,
      0.9689019322395325,
      0.9631838798522949,
      0.9800290465354919,
      0.9866525530815125,
      0.9825506210327148,
      0.9889910221099854,
      0.9959818124771118,
      0.9983615279197693,
      0.9998676776885986,
      0.9999650120735168,
      0.9999791383743286,
      0.9999617338180542,
      0.999906063079834,
      0.999171793460846,
      0.9998511075973511,
      0.9998159408569336,
      0.9997838735580444,
      0.9999024271965027,
      0.99994957447052,
      0.9999280571937561,
      0.9999105930328369,
      0.999963641166687,
      0.9999739527702332,
      0.9999308586120605,
      0.9999454021453857,
      0.9999753832817078,
      0.9999805092811584,
      0.9999489784240723,
      0.9999651312828064,
      0.9999226331710815,
      0.9999626874923706,
      0.9999656081199646,
      0.9999513626098633,
      0.9999419450759888,
      0.9999544620513916,
      0.9999538660049438,
      0.9999396800994873,
      0.9999268651008606,
      0.9999547600746155,
      0.9999479651451111,
      0.9998965263366699,
      0.9999324083328247,
      0.9999457001686096,
      0.9999358057975769,
      0.9998935461044312,
      0.9999619722366333,
      0.9999402165412903,
      0.9998920559883118,
      0.9999247193336487,
      0.9999563097953796,
      0.9999512434005737,
      0.9999567866325378,
      0.9999715685844421,
      0.999961256980896,
      0.9999712705612183,
      0.9999809265136719,
      0.999958872795105,
      0.9999362230300903,
      0.9999650716781616,
      0.999950647354126,
      0.999906063079834,
      0.9998770952224731,
      0.9999678730964661,
      0.9999631643295288,
      0.9999499320983887,
      0.999936044216156,
      0.99991375207901,
      0.9998997449874878,
      0.999958872795105,
      0.9999687075614929,
      0.9999664425849915,
      0.9999569654464722,
      0.9999510645866394,
      0.9999563694000244,
      0.9999764561653137,
      0.9999717473983765,
      0.999921977519989,
      0.9999521970748901,
      0.999845027923584,
      0.999495804309845,
      0.9998664855957031,
      0.9999547600746155,
      0.9999071955680847,
      0.999867856502533,
      0.9999564290046692,
      0.9999616742134094,
      0.9999175071716309,
      0.999913215637207,
      0.9999493956565857,
      0.999913215637207,
      0.9999568462371826,
      0.9999527335166931,
      0.9999732971191406,
      0.9999468922615051,
      0.999954104423523,
      0.9999741911888123,
      0.9999621510505676,
      0.9999108910560608,
      0.9999677538871765,
      0.9999760985374451,
      0.9999443292617798,
      0.9999395608901978,
      0.9999620914459229,
      0.9999235272407532
    ],
    [
      0.8269258737564087,
      0.8846840262413025,
      0.8929771780967712,
      0.8919888734817505,
      0.9030190706253052,
      0.9184432625770569,
      0.9061852097511292,
      0.8956723213195801,
      0.9195604920387268,
      0.9324579834938049,
      0.917496919631958,
      0.9209874272346497,
      0.9212572574615479,
      0.9250541925430298,
      0.9082294702529907,
      0.9137996435165405,
      0.9191182851791382,
      0.9063401222229004,
      0.8841666579246521,
      0.9089292883872986,
      0.9239275455474854,
      0.9131240844726562,
      0.9085649251937866,
      0.9164528846740723,
      0.9321881532669067,
      0.9300159215927124,
      0.9219683408737183,
      0.9294522404670715,
      0.94681715965271,
      0.948697030544281,
      0.9323172569274902,
      0.9399569630622864,
      0.9611257314682007,
      0.9495645761489868,
      0.9187266826629639,
      0.934289813041687,
      0.9660829901695251,
      0.9702153205871582,
      0.9743543267250061,
      0.9700151681900024,
      0.9675883054733276,
      0.9717329740524292,
      0.9687708020210266,
      0.9657596349716187,
      0.9624707698822021,
      0.9606814384460449,
      0.9496686458587646,
      0.946488618850708,
      0.9448329210281372,
      0.9362996816635132,
      0.9259646534919739,
      0.926180362701416,
      0.927236795425415,
      0.906684160232544,
      0.9119794964790344,
      0.922899603843689,
      0.9179298877716064,
      0.8975392580032349,
      0.9126298427581787,
      0.9267967343330383,
      0.9171761274337769,
      0.9166589975357056,
      0.9251677989959717,
      0.9296175837516785,
      0.9123687744140625,
      0.9201260805130005,
      0.9372506737709045,
      0.9246193170547485,
      0.9047420024871826,
      0.9187749028205872,
      0.9282358884811401,
      0.9095689058303833,
      0.9045407772064209,
      0.9215854406356812,
      0.9139010906219482,
      0.8892024755477905,
      0.8718482255935669,
      0.8390949964523315,
      0.9998956918716431,
      0.9999533295631409,
      0.9999550580978394,
      0.999941349029541,
      0.9999715089797974,
      0.9999420642852783,
      0.9998178482055664,
      0.9991093873977661,
      0.9865696430206299,
      0.9873645901679993,
      0.969387412071228,
      0.9674288034439087,
      0.9750728607177734,
      0.9847207069396973,
      0.9880715608596802,
      0.9981921911239624,
      0.9995757341384888,
      0.9998875260353088,
      0.9999280571937561,
      0.9999316930770874,
      0.9998810887336731,
      0.999934732913971,
      0.9999344944953918,
      0.9998700618743896,
      0.9998127818107605,
      0.9989836812019348,
      0.9957072734832764,
      0.9859244227409363,
      0.9771966934204102,
      0.983245313167572,
      0.9801598787307739,
      0.9887043237686157,
      0.9900137186050415,
      0.9959167838096619,
      0.996629536151886,
      0.9998161196708679,
      0.9998090863227844,
      0.9999160170555115,
      0.9998885989189148,
      0.9999247193336487,
      0.9999428391456604,
      0.9999632239341736,
      0.9999653697013855,
      0.9999701976776123,
      0.9999032020568848,
      0.9996231198310852,
      0.9998762011528015,
      0.9999662637710571,
      0.999982476234436,
      0.999967098236084,
      0.9995841383934021,
      0.9999526739120483,
      0.9999600648880005,
      0.9999721050262451,
      0.9999428987503052,
      0.9998201131820679,
      0.9999265670776367,
      0.9999032020568848,
      0.9999549388885498,
      0.9997339844703674,
      0.9996052980422974,
      0.999912679195404,
      0.9999655485153198,
      0.9999209046363831,
      0.9998828172683716,
      0.9999598264694214,
      0.9999710917472839,
      0.9999538660049438,
      0.9999662041664124,
      0.9999219179153442,
      0.9999651908874512,
      0.99990314245224,
      0.9999478459358215,
      0.9999253749847412,
      0.9999542236328125,
      0.9999493360519409,
      0.9998729825019836,
      0.9999397993087769,
      0.9999064207077026,
      0.9994753003120422,
      0.9969450235366821,
      0.9987015724182129,
      0.9998772740364075,
      0.9998950958251953,
      0.9999660849571228,
      0.9999620318412781,
      0.9999323487281799,
      0.9999023675918579,
      0.9987233877182007,
      0.992503821849823,
      0.9863869547843933,
      0.9824570417404175,
      0.9866969585418701,
      0.9867324829101562,
      0.9963362216949463,
      0.9993544220924377,
      0.999923825263977,
      0.9999455809593201,
      0.999957263469696,
      0.9999745488166809,
      0.9999806880950928,
      0.9999424815177917,
      0.9998793005943298,
      0.999046266078949,
      0.992520272731781,
      0.9952977895736694,
      0.9931704998016357,
      0.9983419179916382,
      0.9998752474784851,
      0.9999501705169678,
      0.999932050704956,
      0.9999182224273682,
      0.9999025464057922,
      0.9997899532318115,
      0.999129593372345,
      0.995374858379364,
      0.9948369860649109,
      0.9954248070716858,
      0.982205331325531,
      0.98829585313797,
      0.9985929131507874,
      0.9994986653327942,
      0.9972054362297058,
      0.9993403553962708,
      0.9911164045333862,
      0.9999136328697205,
      0.9999165534973145,
      0.9999153017997742,
      0.999964714050293,
      0.9999642372131348,
      0.9999585747718811,
      0.9999631643295288,
      0.9999181032180786,
      0.9999500513076782,
      0.999957799911499,
      0.999911367893219,
      0.9998789429664612,
      0.9992687702178955,
      0.9907824993133545,
      0.9656485915184021,
      0.9477275013923645,
      0.9627417325973511,
      0.9472033977508545,
      0.9502850770950317,
      0.9672351479530334,
      0.9850279092788696,
      0.9978153705596924,
      0.9973814487457275,
      0.9993069767951965,
      0.9984139204025269,
      0.9992756843566895,
      0.9984328746795654,
      0.9992579221725464,
      0.9980391263961792,
      0.9834620952606201,
      0.9668868184089661,
      0.9799807667732239,
      0.9719119668006897,
      0.9771374464035034,
      0.9819982647895813,
      0.9822827577590942,
      0.993772029876709,
      0.9823065400123596,
      0.98796546459198,
      0.9937655925750732,
      0.9823421239852905,
      0.9681662917137146,
      0.9791882038116455,
      0.9844409823417664,
      0.9619854688644409,
      0.9537790417671204,
      0.9701279401779175,
      0.9725430011749268,
      0.951076865196228,
      0.9493651986122131,
      0.9685189127922058,
      0.9641226530075073,
      0.9538984298706055,
      0.9630083441734314,
      0.9827367067337036,
      0.9731462001800537,
      0.9681631326675415,
      0.9823886156082153,
      0.9888476729393005,
      0.985376238822937,
      0.9915936589241028,
      0.9968028664588928,
      0.9987791776657104,
      0.9998876452445984,
      0.9999678134918213,
      0.9999799132347107,
      0.9999622702598572,
      0.9999076128005981,
      0.999172031879425,
      0.9998518824577332,
      0.9998167157173157,
      0.9997850060462952,
      0.9999032020568848,
      0.9999499917030334,
      0.9999287724494934,
      0.9999117851257324,
      0.9999643564224243,
      0.9999746680259705,
      0.999927818775177,
      0.9999465346336365,
      0.9999767541885376,
      0.9999815225601196,
      0.9999507665634155,
      0.9999675154685974,
      0.9999337196350098,
      0.9999658465385437,
      0.9999677538871765,
      0.9999570846557617,
      0.9999491572380066,
      0.9999581575393677,
      0.9999544620513916,
      0.9999474883079529,
      0.9999340772628784,
      0.9999522566795349,
      0.9999523758888245,
      0.9999114274978638,
      0.9999392032623291,
      0.9999489188194275,
      0.9999433755874634,
      0.9999092817306519,
      0.9999641180038452,
      0.9999430775642395,
      0.9999039769172668,
      0.9999317526817322,
      0.9999573826789856,
      0.999953031539917,
      0.9999614357948303,
      0.9999719262123108,
      0.9999615550041199,
      0.9999716281890869,
      0.9999812841415405,
      0.9999594688415527,
      0.9999364018440247,
      0.9999653697013855,
      0.9999509453773499,
      0.9999061822891235,
      0.9998771548271179,
      0.9999678730964661,
      0.9999642372131348,
      0.9999504089355469,
      0.9999365210533142,
      0.9999147653579712,
      0.9999010562896729,
      0.9999595880508423,
      0.999969482421875,
      0.9999675154685974,
      0.9999581575393677,
      0.9999528527259827,
      0.9999574422836304,
      0.999976634979248,
      0.9999721050262451,
      0.9999246597290039,
      0.9999551773071289,
      0.9998602867126465,
      0.9995982050895691,
      0.9998788237571716,
      0.9999576807022095,
      0.9999161958694458,
      0.9998846650123596,
      0.9999586939811707,
      0.9999635815620422,
      0.9999262094497681,
      0.9999189972877502,
      0.9999516010284424,
      0.9999152421951294,
      0.9999574422836304,
      0.9999527931213379,
      0.9999732971191406,
      0.9999467134475708,
      0.9999540448188782,
      0.9999743700027466,
      0.9999621510505676,
      0.999910831451416,
      0.999967634677887,
      0.9999760985374451,
      0.9999443888664246,
      0.9999393224716187,
      0.9999621510505676,
      0.9999241232872009
    ],
    [
      0.8476448059082031,
      0.8998019695281982,
      0.9071222543716431,
      0.9091931581497192,
      0.9200642108917236,
      0.9317129850387573,
      0.9210947751998901,
      0.9160420298576355,
      0.9344569444656372,
      0.9427761435508728,
      0.9296671748161316,
      0.9341768622398376,
      0.9343713521957397,
      0.9342401027679443,
      0.9200509190559387,
      0.925798773765564,
      0.9286950826644897,
      0.9166932702064514,
      0.8958801627159119,
      0.920825183391571,
      0.9320858716964722,
      0.9224893450737,
      0.9200663566589355,
      0.9259922504425049,
      0.9385299682617188,
      0.9374925494194031,
      0.9319621324539185,
      0.938316822052002,
      0.9542801380157471,
      0.9558447599411011,
      0.9434908628463745,
      0.9505895376205444,
      0.9670544862747192,
      0.9577669501304626,
      0.9393088221549988,
      0.9457436800003052,
      0.9736357927322388,
      0.9778130054473877,
      0.981372594833374,
      0.9765501022338867,
      0.9750387668609619,
      0.9780517220497131,
      0.9742884039878845,
      0.9716328382492065,
      0.9687201976776123,
      0.9665776491165161,
      0.9563907384872437,
      0.9524967670440674,
      0.9501538276672363,
      0.9423998594284058,
      0.9330675601959229,
      0.9325449466705322,
      0.9322370290756226,
      0.9154353141784668,
      0.9207419157028198,
      0.929770827293396,
      0.9251634478569031,
      0.9067337512969971,
      0.92194664478302,
      0.9350593686103821,
      0.9264459609985352,
      0.9271113872528076,
      0.9348841905593872,
      0.9378852844238281,
      0.9239004850387573,
      0.9337084293365479,
      0.9475617408752441,
      0.9365156888961792,
      0.9214780330657959,
      0.9338636994361877,
      0.9407839179039001,
      0.9247161746025085,
      0.9228032827377319,
      0.9366925358772278,
      0.926314115524292,
      0.9036152362823486,
      0.8896890878677368,
      0.8582961559295654,
      0.9999001026153564,
      0.9999573826789856,
      0.9999593496322632,
      0.9999464154243469,
      0.999973714351654,
      0.9999476075172424,
      0.9998400807380676,
      0.9992436170578003,
      0.9883698225021362,
      0.988480806350708,
      0.9717332124710083,
      0.9701365232467651,
      0.9768962860107422,
      0.9862501621246338,
      0.98944091796875,
      0.9984424710273743,
      0.9996597766876221,
      0.9998950958251953,
      0.9999316930770874,
      0.999933660030365,
      0.9998838305473328,
      0.9999368190765381,
      0.9999372959136963,
      0.9998775124549866,
      0.9998289346694946,
      0.9991309642791748,
      0.9962956309318542,
      0.987370491027832,
      0.9802395701408386,
      0.9858599901199341,
      0.9836302399635315,
      0.9909572601318359,
      0.9922395944595337,
      0.9968136548995972,
      0.9973795413970947,
      0.9998448491096497,
      0.9998393058776855,
      0.9999218583106995,
      0.999891996383667,
      0.9999247789382935,
      0.9999434351921082,
      0.9999637603759766,
      0.9999669194221497,
      0.999971866607666,
      0.999917209148407,
      0.9997005462646484,
      0.999884843826294,
      0.9999676942825317,
      0.9999827742576599,
      0.9999673962593079,
      0.9995869398117065,
      0.9999529123306274,
      0.9999608993530273,
      0.9999722242355347,
      0.9999449849128723,
      0.9998257756233215,
      0.9999275207519531,
      0.9999025464057922,
      0.9999549388885498,
      0.9997329711914062,
      0.9996067881584167,
      0.9999138116836548,
      0.9999661445617676,
      0.9999234676361084,
      0.9998940825462341,
      0.9999608993530273,
      0.9999712705612183,
      0.9999536871910095,
      0.9999662041664124,
      0.9999217391014099,
      0.9999653697013855,
      0.999903678894043,
      0.9999487400054932,
      0.9999263286590576,
      0.9999550580978394,
      0.9999504685401917,
      0.9998763799667358,
      0.9999427795410156,
      0.9999145865440369,
      0.9995864629745483,
      0.9976590275764465,
      0.9989932775497437,
      0.9998907446861267,
      0.9998984336853027,
      0.9999663829803467,
      0.9999626278877258,
      0.9999340772628784,
      0.9999116063117981,
      0.9990125298500061,
      0.9938453435897827,
      0.9886623024940491,
      0.9848654866218567,
      0.9890044927597046,
      0.9892323017120361,
      0.9973200559616089,
      0.9995043277740479,
      0.9999308586120605,
      0.9999492168426514,
      0.999958872795105,
      0.9999755620956421,
      0.9999814629554749,
      0.9999479651451111,
      0.999893069267273,
      0.9992820024490356,
      0.9940407872200012,
      0.9965264797210693,
      0.995025634765625,
      0.9987470507621765,
      0.9998911023139954,
      0.9999507665634155,
      0.999933660030365,
      0.999921441078186,
      0.999904453754425,
      0.9998084902763367,
      0.9993144869804382,
      0.9962082505226135,
      0.995848536491394,
      0.9959956407546997,
      0.9855034351348877,
      0.9902363419532776,
      0.9988192915916443,
      0.9995521306991577,
      0.9975694417953491,
      0.99944669008255,
      0.9917352199554443,
      0.9999151229858398,
      0.9999172687530518,
      0.9999164342880249,
      0.9999650716781616,
      0.9999653100967407,
      0.9999605417251587,
      0.9999649524688721,
      0.9999245405197144,
      0.9999509453773499,
      0.9999595880508423,
      0.9999151825904846,
      0.9998881220817566,
      0.999380350112915,
      0.9916465878486633,
      0.9685584902763367,
      0.9518565535545349,
      0.9665324687957764,
      0.9532025456428528,
      0.9571085572242737,
      0.9719487428665161,
      0.9875149726867676,
      0.99835205078125,
      0.9980478286743164,
      0.9994806051254272,
      0.998837947845459,
      0.9995488524436951,
      0.9989343285560608,
      0.9994581937789917,
      0.9985361099243164,
      0.9865930080413818,
      0.9728531241416931,
      0.9829176664352417,
      0.9757614135742188,
      0.9805921912193298,
      0.9852968454360962,
      0.9851300716400146,
      0.9950164556503296,
      0.9858751893043518,
      0.990432858467102,
      0.9951100945472717,
      0.9859040379524231,
      0.9746799468994141,
      0.9835854768753052,
      0.9875931739807129,
      0.9690394997596741,
      0.9628695845603943,
      0.9755225777626038,
      0.9778164625167847,
      0.9587026834487915,
      0.9566850662231445,
      0.9734832644462585,
      0.9695619940757751,
      0.9614149332046509,
      0.9678868055343628,
      0.9858512878417969,
      0.9772769212722778,
      0.9730044007301331,
      0.9845706224441528,
      0.9908193349838257,
      0.9882678985595703,
      0.9938936233520508,
      0.9975453615188599,
      0.999090313911438,
      0.9999051094055176,
      0.9999707341194153,
      0.9999804496765137,
      0.9999624490737915,
      0.9999075531959534,
      0.9991739392280579,
      0.9998524785041809,
      0.9998178482055664,
      0.9997867941856384,
      0.9999043941497803,
      0.9999507069587708,
      0.9999300241470337,
      0.9999135732650757,
      0.999965250492096,
      0.9999755620956421,
      0.999929666519165,
      0.999948263168335,
      0.9999780654907227,
      0.9999825358390808,
      0.9999526143074036,
      0.9999693632125854,
      0.9999421238899231,
      0.9999678730964661,
      0.9999687671661377,
      0.9999575614929199,
      0.9999451637268066,
      0.9999602437019348,
      0.9999569654464722,
      0.9999531507492065,
      0.9999402761459351,
      0.9999560117721558,
      0.9999566674232483,
      0.9999238848686218,
      0.9999452829360962,
      0.9999520182609558,
      0.9999486207962036,
      0.9999213814735413,
      0.9999662637710571,
      0.9999454617500305,
      0.9999152421951294,
      0.9999383091926575,
      0.9999600648880005,
      0.9999549388885498,
      0.99996417760849,
      0.999972939491272,
      0.9999622106552124,
      0.9999722242355347,
      0.9999818205833435,
      0.99996018409729,
      0.999937117099762,
      0.9999657273292542,
      0.9999513030052185,
      0.9999073147773743,
      0.9998781085014343,
      0.9999679923057556,
      0.9999644756317139,
      0.9999508261680603,
      0.9999375343322754,
      0.999916136264801,
      0.999902606010437,
      0.9999607801437378,
      0.9999707937240601,
      0.9999688863754272,
      0.999958872795105,
      0.9999529719352722,
      0.9999580979347229,
      0.9999767541885376,
      0.9999721646308899,
      0.9999274015426636,
      0.9999586939811707,
      0.999879777431488,
      0.9997157454490662,
      0.9998925924301147,
      0.9999611377716064,
      0.9999232888221741,
      0.9999046325683594,
      0.9999609589576721,
      0.9999654293060303,
      0.9999346137046814,
      0.9999246597290039,
      0.9999537467956543,
      0.9999171495437622,
      0.999957799911499,
      0.999953031539917,
      0.9999736547470093,
      0.9999469518661499,
      0.9999544024467468,
      0.9999746680259705,
      0.9999622106552124,
      0.9999107718467712,
      0.9999675750732422,
      0.9999761581420898,
      0.9999446868896484,
      0.9999392628669739,
      0.9999622106552124,
      0.9999250173568726
    ],
    [
      0.8734872341156006,
      0.916400134563446,
      0.9210280179977417,
      0.9271809458732605,
      0.9375196695327759,
      0.945557713508606,
      0.9363141655921936,
      0.9350021481513977,
      0.9485463500022888,
      0.9533069133758545,
      0.9417551159858704,
      0.9466025829315186,
      0.9469836354255676,
      0.9438800811767578,
      0.9330912828445435,
      0.9380260705947876,
      0.9393754005432129,
      0.9279533624649048,
      0.9103773832321167,
      0.9329497814178467,
      0.9411888122558594,
      0.9328697323799133,
      0.9325977563858032,
      0.9361057281494141,
      0.9458116292953491,
      0.9461113214492798,
      0.9419901967048645,
      0.947369396686554,
      0.9622413516044617,
      0.9632580280303955,
      0.9530239105224609,
      0.9599932432174683,
      0.9725727438926697,
      0.9654286503791809,
      0.9540514349937439,
      0.9584119319915771,
      0.9803612232208252,
      0.984342634677887,
      0.9867977499961853,
      0.9823945760726929,
      0.9810852408409119,
      0.9837557077407837,
      0.9798014163970947,
      0.9770137071609497,
      0.9752053022384644,
      0.9730666875839233,
      0.964350163936615,
      0.9597012400627136,
      0.9571789503097534,
      0.9494497179985046,
      0.9419873952865601,
      0.9407298564910889,
      0.939265251159668,
      0.9263112545013428,
      0.9324109554290771,
      0.939225435256958,
      0.9344862699508667,
      0.9191612601280212,
      0.9345746040344238,
      0.9447724223136902,
      0.9374550580978394,
      0.9386502504348755,
      0.9451149702072144,
      0.9469176530838013,
      0.9364420175552368,
      0.9466456770896912,
      0.9572407007217407,
      0.9480867385864258,
      0.938094973564148,
      0.948971152305603,
      0.9523655772209167,
      0.9398086071014404,
      0.939234733581543,
      0.9490432739257812,
      0.9394862651824951,
      0.9197014570236206,
      0.9058289527893066,
      0.8762599229812622,
      0.9999037384986877,
      0.9999605417251587,
      0.9999628663063049,
      0.9999510645866394,
      0.9999759197235107,
      0.9999521374702454,
      0.999858558177948,
      0.9993809461593628,
      0.9904791712760925,
      0.9900529980659485,
      0.9748083353042603,
      0.9740819334983826,
      0.9798055291175842,
      0.9883326888084412,
      0.9912042021751404,
      0.9987606406211853,
      0.9997361898422241,
      0.9999024271965027,
      0.999935507774353,
      0.9999353885650635,
      0.999885618686676,
      0.9999383687973022,
      0.9999397993087769,
      0.9998854398727417,
      0.9998473525047302,
      0.9993250966072083,
      0.9970734119415283,
      0.9893190264701843,
      0.9837449789047241,
      0.9884593486785889,
      0.9866858720779419,
      0.9927945137023926,
      0.9941035509109497,
      0.9976620078086853,
      0.9981163740158081,
      0.999890923500061,
      0.9998675584793091,
      0.9999263882637024,
      0.9998942613601685,
      0.9999244213104248,
      0.9999437928199768,
      0.9999644160270691,
      0.9999682307243347,
      0.9999738931655884,
      0.9999305009841919,
      0.9997769594192505,
      0.9998930096626282,
      0.9999692440032959,
      0.9999831914901733,
      0.9999678134918213,
      0.999594509601593,
      0.9999535083770752,
      0.9999620914459229,
      0.9999728798866272,
      0.9999449253082275,
      0.9998276829719543,
      0.9999284148216248,
      0.9999027252197266,
      0.9999558329582214,
      0.9997374415397644,
      0.9996126890182495,
      0.9999152421951294,
      0.9999669790267944,
      0.9999269247055054,
      0.9999099373817444,
      0.9999625086784363,
      0.999971866607666,
      0.9999537467956543,
      0.9999663233757019,
      0.9999217987060547,
      0.9999654293060303,
      0.9999043941497803,
      0.9999495148658752,
      0.9999274611473083,
      0.9999558925628662,
      0.9999517202377319,
      0.9998794794082642,
      0.9999455213546753,
      0.9999219179153442,
      0.999687135219574,
      0.9982730746269226,
      0.9992437362670898,
      0.9999039173126221,
      0.999902069568634,
      0.9999667406082153,
      0.9999629855155945,
      0.9999355673789978,
      0.9999193549156189,
      0.9993248581886292,
      0.9950863718986511,
      0.9909044504165649,
      0.9874927997589111,
      0.9912022948265076,
      0.9915003776550293,
      0.9981569051742554,
      0.9996340870857239,
      0.9999384880065918,
      0.9999528527259827,
      0.9999602437019348,
      0.9999764561653137,
      0.9999817609786987,
      0.9999534487724304,
      0.9999080300331116,
      0.9994866251945496,
      0.9955350756645203,
      0.9975534677505493,
      0.9966710805892944,
      0.9990745186805725,
      0.9999059438705444,
      0.9999537467956543,
      0.9999350905418396,
      0.9999247193336487,
      0.9999123215675354,
      0.9998266100883484,
      0.999485433101654,
      0.9970313906669617,
      0.9969794750213623,
      0.9967694878578186,
      0.9888642430305481,
      0.9922294616699219,
      0.9990476369857788,
      0.9996222853660583,
      0.9980304837226868,
      0.9995402097702026,
      0.9925857782363892,
      0.9999161958694458,
      0.9999181628227234,
      0.9999171495437622,
      0.9999653697013855,
      0.999966025352478,
      0.9999620318412781,
      0.9999661445617676,
      0.9999211430549622,
      0.9999516010284424,
      0.999961256980896,
      0.9999199509620667,
      0.9998984932899475,
      0.9994994401931763,
      0.9926899671554565,
      0.9718340039253235,
      0.9571332931518555,
      0.9708701968193054,
      0.9601291418075562,
      0.9643280506134033,
      0.9769144058227539,
      0.9902663826942444,
      0.9987903237342834,
      0.9985624551773071,
      0.9996359944343567,
      0.9991843104362488,
      0.9996947050094604,
      0.999203622341156,
      0.9995645880699158,
      0.9988536834716797,
      0.9890115261077881,
      0.9779256582260132,
      0.9855027198791504,
      0.9793193340301514,
      0.9839655756950378,
      0.9882959127426147,
      0.9878547191619873,
      0.9960136413574219,
      0.9890926480293274,
      0.9927374720573425,
      0.9964346289634705,
      0.9891281127929688,
      0.9804433584213257,
      0.9871883392333984,
      0.9902902841567993,
      0.9754431247711182,
      0.9703969955444336,
      0.9805713891983032,
      0.9826318025588989,
      0.966488242149353,
      0.9647602438926697,
      0.9786654114723206,
      0.9751970767974854,
      0.968847930431366,
      0.9730327129364014,
      0.9885499477386475,
      0.9812280535697937,
      0.9775522351264954,
      0.9864709377288818,
      0.9924713969230652,
      0.9907442927360535,
      0.9956288933753967,
      0.9981698989868164,
      0.9993395209312439,
      0.9999199509620667,
      0.9999737739562988,
      0.9999810457229614,
      0.9999629259109497,
      0.9999083876609802,
      0.9991785883903503,
      0.9998540282249451,
      0.9998198747634888,
      0.9997895359992981,
      0.9999061822891235,
      0.9999514222145081,
      0.9999313950538635,
      0.9999151825904846,
      0.999966025352478,
      0.9999760985374451,
      0.9999310374259949,
      0.9999494552612305,
      0.9999792575836182,
      0.9999833106994629,
      0.9999539852142334,
      0.9999710917472839,
      0.9999500513076782,
      0.9999703168869019,
      0.9999703764915466,
      0.9999614953994751,
      0.9999534487724304,
      0.9999630451202393,
      0.9999598264694214,
      0.9999591112136841,
      0.9999464154243469,
      0.9999580979347229,
      0.9999599456787109,
      0.9999340772628784,
      0.9999504089355469,
      0.999955952167511,
      0.9999544620513916,
      0.9999335408210754,
      0.9999677538871765,
      0.9999476671218872,
      0.9999243021011353,
      0.9999426603317261,
      0.9999604821205139,
      0.9999563097953796,
      0.9999658465385437,
      0.999973714351654,
      0.9999625086784363,
      0.9999726414680481,
      0.9999822378158569,
      0.9999608397483826,
      0.9999370574951172,
      0.999966025352478,
      0.9999516606330872,
      0.9999075531959534,
      0.9998787045478821,
      0.9999680519104004,
      0.9999647736549377,
      0.9999514222145081,
      0.9999383091926575,
      0.9999171495437622,
      0.9999039173126221,
      0.9999616146087646,
      0.9999715685844421,
      0.999970018863678,
      0.9999595880508423,
      0.9999537467956543,
      0.9999586343765259,
      0.9999769330024719,
      0.999972403049469,
      0.9999300241470337,
      0.9999613761901855,
      0.9998916983604431,
      0.9997915029525757,
      0.9999027252197266,
      0.9999632239341736,
      0.9999297857284546,
      0.9999155402183533,
      0.9999622702598572,
      0.9999667406082153,
      0.9999396204948425,
      0.9999287128448486,
      0.9999556541442871,
      0.9999187588691711,
      0.9999581575393677,
      0.999953031539917,
      0.9999735355377197,
      0.9999469518661499,
      0.9999542832374573,
      0.9999746084213257,
      0.9999624490737915,
      0.9999107718467712,
      0.9999675154685974,
      0.9999761581420898,
      0.999944806098938,
      0.99993896484375,
      0.9999621510505676,
      0.9999258518218994
    ],
    [
      0.9016185998916626,
      0.9342734217643738,
      0.936882495880127,
      0.9438881874084473,
      0.9526716470718384,
      0.9586285948753357,
      0.9508137702941895,
      0.9509198665618896,
      0.9616298079490662,
      0.9643495678901672,
      0.9542635083198547,
      0.9593169689178467,
      0.9596624374389648,
      0.9552289247512817,
      0.9476408362388611,
      0.9530022144317627,
      0.9528955817222595,
      0.9430550336837769,
      0.9312601089477539,
      0.9484610557556152,
      0.9534111022949219,
      0.9472337961196899,
      0.9479404091835022,
      0.9491610527038574,
      0.9563754796981812,
      0.9574326276779175,
      0.9543160200119019,
      0.9584554433822632,
      0.9706426858901978,
      0.9708700180053711,
      0.9638262391090393,
      0.9689184427261353,
      0.978171169757843,
      0.9724483489990234,
      0.965312123298645,
      0.9708048105239868,
      0.9852985739707947,
      0.9885047078132629,
      0.9906431436538696,
      0.9872759580612183,
      0.9862498044967651,
      0.9880450963973999,
      0.9847018718719482,
      0.9817909002304077,
      0.9814324975013733,
      0.9795299768447876,
      0.9724453687667847,
      0.9674596786499023,
      0.9659285545349121,
      0.9589645266532898,
      0.9538432359695435,
      0.952238142490387,
      0.9503487348556519,
      0.9421662092208862,
      0.9491074085235596,
      0.9532808065414429,
      0.9486008882522583,
      0.9379782676696777,
      0.9513375759124756,
      0.9568193554878235,
      0.9520495533943176,
      0.9530744552612305,
      0.9575744271278381,
      0.9578831195831299,
      0.9500229358673096,
      0.959499180316925,
      0.967075765132904,
      0.9593158960342407,
      0.9525744915008545,
      0.9616073369979858,
      0.9625943899154663,
      0.9533163905143738,
      0.9526339769363403,
      0.9592471122741699,
      0.9513565301895142,
      0.9345030188560486,
      0.9219695925712585,
      0.8938716650009155,
      0.9999064803123474,
      0.9999627470970154,
      0.9999672174453735,
      0.9999570250511169,
      0.999978244304657,
      0.999957263469696,
      0.9998782277107239,
      0.9994931221008301,
      0.9930370450019836,
      0.9925966262817383,
      0.9800132513046265,
      0.9804141521453857,
      0.9843764305114746,
      0.9914931654930115,
      0.9936134815216064,
      0.9992016553878784,
      0.999804675579071,
      0.9999096393585205,
      0.9999393224716187,
      0.9999367594718933,
      0.9998877048492432,
      0.9999399781227112,
      0.9999424815177917,
      0.9998959898948669,
      0.9998714923858643,
      0.9995761513710022,
      0.9981868267059326,
      0.9921599626541138,
      0.98801589012146,
      0.9916892647743225,
      0.9900399446487427,
      0.9952096343040466,
      0.9961467385292053,
      0.998427152633667,
      0.9987842440605164,
      0.9998979568481445,
      0.9999004006385803,
      0.9999342560768127,
      0.9998997449874878,
      0.9999252557754517,
      0.9999445676803589,
      0.9999647736549377,
      0.9999692440032959,
      0.9999751448631287,
      0.9999409914016724,
      0.9998254776000977,
      0.9998990893363953,
      0.9999704360961914,
      0.999983549118042,
      0.9999682307243347,
      0.9995995759963989,
      0.9999539256095886,
      0.9999631643295288,
      0.999972939491272,
      0.9999434947967529,
      0.9998289942741394,
      0.9999296069145203,
      0.99990314245224,
      0.9999561309814453,
      0.9997386932373047,
      0.9996181726455688,
      0.999917209148407,
      0.9999681711196899,
      0.9999309778213501,
      0.9999229311943054,
      0.9999638795852661,
      0.9999722242355347,
      0.9999536275863647,
      0.9999664425849915,
      0.9999218583106995,
      0.9999655485153198,
      0.9999046325683594,
      0.9999496340751648,
      0.9999304413795471,
      0.9999561905860901,
      0.9999525547027588,
      0.9998818635940552,
      0.9999476075172424,
      0.9999276399612427,
      0.9997600317001343,
      0.9987538456916809,
      0.9994296431541443,
      0.9999144077301025,
      0.9999046921730042,
      0.9999666810035706,
      0.999963104724884,
      0.9999374747276306,
      0.999927282333374,
      0.9995445609092712,
      0.9962735176086426,
      0.9931541681289673,
      0.9901377558708191,
      0.9935450553894043,
      0.9935480952262878,
      0.998772919178009,
      0.9997370839118958,
      0.9999447464942932,
      0.9999557137489319,
      0.9999611973762512,
      0.9999771118164062,
      0.9999819397926331,
      0.9999580979347229,
      0.9999200105667114,
      0.9996373057365417,
      0.9967023134231567,
      0.9982635974884033,
      0.9976776242256165,
      0.9993154406547546,
      0.9999187588691711,
      0.9999567866325378,
      0.9999366402626038,
      0.9999286532402039,
      0.9999167919158936,
      0.9998471736907959,
      0.9996397495269775,
      0.9979896545410156,
      0.9981003403663635,
      0.9979467391967773,
      0.9924925565719604,
      0.9945682883262634,
      0.9993137717247009,
      0.9997063875198364,
      0.9986553192138672,
      0.9996598958969116,
      0.9940487742424011,
      0.9999182224273682,
      0.9999197721481323,
      0.9999188184738159,
      0.9999661445617676,
      0.9999670386314392,
      0.9999642372131348,
      0.9999681115150452,
      0.9999235272407532,
      0.9999524354934692,
      0.9999629855155945,
      0.999922513961792,
      0.9999099969863892,
      0.9996347427368164,
      0.994395911693573,
      0.977751612663269,
      0.9660523533821106,
      0.9782699346542358,
      0.9710175395011902,
      0.9735113382339478,
      0.9827656745910645,
      0.9933016300201416,
      0.9991936683654785,
      0.9990289211273193,
      0.9997702836990356,
      0.9994944930076599,
      0.9998176693916321,
      0.9993644952774048,
      0.9996309280395508,
      0.9990097880363464,
      0.9909853339195251,
      0.9828550815582275,
      0.9883002638816833,
      0.9844050407409668,
      0.9881919026374817,
      0.9913879632949829,
      0.9910946488380432,
      0.9972546100616455,
      0.9923596978187561,
      0.9946531057357788,
      0.9974502921104431,
      0.9920850992202759,
      0.985724925994873,
      0.9899733662605286,
      0.9925976395606995,
      0.9817161560058594,
      0.9776557087898254,
      0.9853646755218506,
      0.9872297048568726,
      0.9743881225585938,
      0.9725704193115234,
      0.9835750460624695,
      0.9807500839233398,
      0.9756675958633423,
      0.9780097007751465,
      0.9907823204994202,
      0.984633207321167,
      0.9817184209823608,
      0.9883239269256592,
      0.9938533306121826,
      0.9928305745124817,
      0.9968527555465698,
      0.9987619519233704,
      0.9995149374008179,
      0.9999313950538635,
      0.9999761581420898,
      0.9999812841415405,
      0.9999628663063049,
      0.9999088644981384,
      0.9991856217384338,
      0.9998559355735779,
      0.9998223185539246,
      0.9997926354408264,
      0.9999080300331116,
      0.9999524354934692,
      0.9999328255653381,
      0.9999170899391174,
      0.9999668598175049,
      0.9999768733978271,
      0.9999327063560486,
      0.9999507069587708,
      0.9999802708625793,
      0.999984085559845,
      0.9999554753303528,
      0.9999725818634033,
      0.9999568462371826,
      0.9999725818634033,
      0.9999719858169556,
      0.9999650716781616,
      0.9999616742134094,
      0.9999657273292542,
      0.999961793422699,
      0.999962568283081,
      0.9999518394470215,
      0.9999597668647766,
      0.9999627470970154,
      0.9999430179595947,
      0.9999544024467468,
      0.9999566674232483,
      0.9999591112136841,
      0.999941885471344,
      0.9999692440032959,
      0.9999500513076782,
      0.9999317526817322,
      0.9999467730522156,
      0.9999600052833557,
      0.9999575018882751,
      0.9999687075614929,
      0.9999743700027466,
      0.9999628067016602,
      0.999972939491272,
      0.9999824166297913,
      0.9999613165855408,
      0.9999385476112366,
      0.9999664425849915,
      0.9999522566795349,
      0.9999085664749146,
      0.9998801946640015,
      0.9999685883522034,
      0.9999651312828064,
      0.9999520182609558,
      0.9999395608901978,
      0.9999186396598816,
      0.9999058246612549,
      0.999962568283081,
      0.9999721050262451,
      0.9999711513519287,
      0.9999604225158691,
      0.9999545812606812,
      0.9999591708183289,
      0.9999768733978271,
      0.9999726414680481,
      0.999931812286377,
      0.9999634623527527,
      0.9998980164527893,
      0.9998332262039185,
      0.999910295009613,
      0.9999646544456482,
      0.9999342560768127,
      0.9999223947525024,
      0.9999629855155945,
      0.9999675154685974,
      0.9999439716339111,
      0.9999312162399292,
      0.9999567866325378,
      0.9999196529388428,
      0.999958336353302,
      0.9999533295631409,
      0.9999738335609436,
      0.9999474883079529,
      0.9999549984931946,
      0.9999752044677734,
      0.999962329864502,
      0.9999119639396667,
      0.9999676942825317,
      0.9999765157699585,
      0.999945342540741,
      0.9999390244483948,
      0.9999624490737915,
      0.9999263882637024
    ],
    [
      0.9279006719589233,
      0.9523849487304688,
      0.9532946348190308,
      0.9589834809303284,
      0.9647738337516785,
      0.9705618023872375,
      0.9643263816833496,
      0.964627742767334,
      0.9724748134613037,
      0.9748197793960571,
      0.9666805863380432,
      0.9706401824951172,
      0.9712989926338196,
      0.9681087136268616,
      0.9616481065750122,
      0.9663336277008057,
      0.9667775630950928,
      0.958480954170227,
      0.9531058669090271,
      0.9641974568367004,
      0.966070830821991,
      0.9623185396194458,
      0.9623692035675049,
      0.9629930257797241,
      0.9687945246696472,
      0.9688029289245605,
      0.9662070274353027,
      0.9694926142692566,
      0.9781055450439453,
      0.9781553149223328,
      0.9730824828147888,
      0.9776568412780762,
      0.9835104942321777,
      0.9792592525482178,
      0.9760161638259888,
      0.9788852334022522,
      0.9885401129722595,
      0.9910570383071899,
      0.9931721687316895,
      0.990665853023529,
      0.9899287223815918,
      0.9912130832672119,
      0.9888119101524353,
      0.9859921932220459,
      0.9868872165679932,
      0.9852832555770874,
      0.980344295501709,
      0.9762030839920044,
      0.9761991500854492,
      0.9707385301589966,
      0.9668798446655273,
      0.9658937454223633,
      0.9655832052230835,
      0.9591457843780518,
      0.9647485613822937,
      0.9677566289901733,
      0.9633928537368774,
      0.9566172361373901,
      0.9664416313171387,
      0.969691812992096,
      0.9660179615020752,
      0.9663161039352417,
      0.9702948331832886,
      0.9701660871505737,
      0.9636826515197754,
      0.9708170294761658,
      0.977255642414093,
      0.9710395336151123,
      0.9656939506530762,
      0.9719729423522949,
      0.9730314612388611,
      0.9653119444847107,
      0.9640487432479858,
      0.969147801399231,
      0.9618152976036072,
      0.948573887348175,
      0.9375720620155334,
      0.9123868346214294,
      0.999908447265625,
      0.9999648928642273,
      0.9999693036079407,
      0.9999605417251587,
      0.9999799728393555,
      0.999961256980896,
      0.9998942613601685,
      0.9996404647827148,
      0.9955852031707764,
      0.9952735304832458,
      0.9861094951629639,
      0.9868392944335938,
      0.9890836477279663,
      0.9940887093544006,
      0.9957237243652344,
      0.9995079040527344,
      0.9998646378517151,
      0.9999170303344727,
      0.99994295835495,
      0.9999381899833679,
      0.9998893141746521,
      0.9999414086341858,
      0.9999448657035828,
      0.9999058842658997,
      0.9998932480812073,
      0.999754786491394,
      0.9990026950836182,
      0.995057225227356,
      0.9918834567070007,
      0.9947890639305115,
      0.9938475489616394,
      0.9973805546760559,
      0.9979734420776367,
      0.9990687370300293,
      0.999297559261322,
      0.9999181628227234,
      0.9999078512191772,
      0.999938428401947,
      0.9999025464057922,
      0.9999256730079651,
      0.9999447464942932,
      0.9999648332595825,
      0.9999697208404541,
      0.9999761581420898,
      0.9999491572380066,
      0.9998632669448853,
      0.999905526638031,
      0.9999715089797974,
      0.9999836683273315,
      0.9999683499336243,
      0.9996039271354675,
      0.9999542236328125,
      0.9999638795852661,
      0.9999731779098511,
      0.999943196773529,
      0.9998236298561096,
      0.999930202960968,
      0.9999029636383057,
      0.9999565482139587,
      0.9997403025627136,
      0.9996193647384644,
      0.9999175071716309,
      0.9999685883522034,
      0.9999331831932068,
      0.9999325275421143,
      0.9999648928642273,
      0.999972403049469,
      0.99995356798172,
      0.9999663829803467,
      0.9999222755432129,
      0.9999658465385437,
      0.9999051690101624,
      0.9999499917030334,
      0.999930739402771,
      0.9999563694000244,
      0.9999530911445618,
      0.999883234500885,
      0.9999495148658752,
      0.9999334216117859,
      0.9998237490653992,
      0.9991917610168457,
      0.9996057748794556,
      0.9999235272407532,
      0.9999067783355713,
      0.9999668002128601,
      0.9999632835388184,
      0.9999386072158813,
      0.999934732913971,
      0.9997028112411499,
      0.9975125193595886,
      0.9956875443458557,
      0.9934129118919373,
      0.9960105419158936,
      0.9959283471107483,
      0.999265730381012,
      0.9998355507850647,
      0.9999516606330872,
      0.9999588131904602,
      0.9999622702598572,
      0.999977707862854,
      0.9999819993972778,
      0.9999611377716064,
      0.9999294877052307,
      0.9997470378875732,
      0.9977512359619141,
      0.9988412857055664,
      0.998512864112854,
      0.9995142221450806,
      0.9999302625656128,
      0.9999593496322632,
      0.9999382495880127,
      0.9999334812164307,
      0.9999250173568726,
      0.9998703002929688,
      0.9997679591178894,
      0.9988644123077393,
      0.9989597797393799,
      0.99885094165802,
      0.9955678582191467,
      0.9965082406997681,
      0.9995125532150269,
      0.9997833371162415,
      0.9992533326148987,
      0.9997906684875488,
      0.9965149164199829,
      0.9999204874038696,
      0.999921441078186,
      0.9999209642410278,
      0.9999669194221497,
      0.999967634677887,
      0.9999663233757019,
      0.9999701380729675,
      0.9999253153800964,
      0.9999530911445618,
      0.9999645352363586,
      0.999926745891571,
      0.9999256134033203,
      0.9997749924659729,
      0.9963356852531433,
      0.984777569770813,
      0.9763213992118835,
      0.9852954745292664,
      0.9805482029914856,
      0.9813787937164307,
      0.9881348013877869,
      0.9957501888275146,
      0.9994829297065735,
      0.9993465542793274,
      0.9998429417610168,
      0.9996849894523621,
      0.9998725056648254,
      0.999550461769104,
      0.9996813535690308,
      0.9990767240524292,
      0.993115246295929,
      0.9875540733337402,
      0.9916578531265259,
      0.9891231060028076,
      0.991828203201294,
      0.9941003322601318,
      0.993927538394928,
      0.9982889890670776,
      0.9951686859130859,
      0.9965549111366272,
      0.9984757900238037,
      0.9946249127388,
      0.9901087880134583,
      0.9927971363067627,
      0.9947085976600647,
      0.9872097373008728,
      0.9841247200965881,
      0.9893354177474976,
      0.9913231134414673,
      0.982018232345581,
      0.9801702499389648,
      0.9882610440254211,
      0.9862509965896606,
      0.982135534286499,
      0.9831563234329224,
      0.9929450154304504,
      0.9882875084877014,
      0.9859800338745117,
      0.9905630946159363,
      0.9953130483627319,
      0.9951860904693604,
      0.9979141354560852,
      0.9992363452911377,
      0.9996519684791565,
      0.9999399781227112,
      0.9999778270721436,
      0.9999815225601196,
      0.9999629259109497,
      0.9999078512191772,
      0.9991920590400696,
      0.9998582005500793,
      0.9998255372047424,
      0.9997969269752502,
      0.9999103546142578,
      0.9999536871910095,
      0.9999342560768127,
      0.9999188184738159,
      0.9999675750732422,
      0.9999773502349854,
      0.9999365210533142,
      0.9999517202377319,
      0.9999811053276062,
      0.9999836087226868,
      0.9999570250511169,
      0.999974250793457,
      0.9999631643295288,
      0.9999749660491943,
      0.9999737739562988,
      0.999968409538269,
      0.9999679327011108,
      0.9999685883522034,
      0.99996417760849,
      0.9999668002128601,
      0.9999577403068542,
      0.9999616742134094,
      0.9999656081199646,
      0.9999505281448364,
      0.9999584555625916,
      0.9999585151672363,
      0.9999634027481079,
      0.9999480843544006,
      0.9999702572822571,
      0.9999518990516663,
      0.9999381303787231,
      0.9999505877494812,
      0.9999611377716064,
      0.9999589920043945,
      0.9999713897705078,
      0.9999751448631287,
      0.9999633431434631,
      0.999973475933075,
      0.9999826550483704,
      0.9999606013298035,
      0.9999393820762634,
      0.9999670386314392,
      0.9999529719352722,
      0.9999094009399414,
      0.9998815655708313,
      0.9999688267707825,
      0.9999639391899109,
      0.9999526739120483,
      0.9999405741691589,
      0.9999197125434875,
      0.9999068975448608,
      0.9999634623527527,
      0.9999722242355347,
      0.999971866607666,
      0.9999610185623169,
      0.999955415725708,
      0.9999596476554871,
      0.9999768733978271,
      0.9999725818634033,
      0.9999327659606934,
      0.9999648928642273,
      0.9999074935913086,
      0.9998679757118225,
      0.9999164342880249,
      0.9999657869338989,
      0.9999408721923828,
      0.9999251961708069,
      0.9999623894691467,
      0.999967634677887,
      0.9999467730522156,
      0.9999333024024963,
      0.9999577403068542,
      0.999919593334198,
      0.999958336353302,
      0.9999533295631409,
      0.9999739527702332,
      0.9999476075172424,
      0.9999550580978394,
      0.999975323677063,
      0.9999626874923706,
      0.9999125003814697,
      0.9999678134918213,
      0.999976634979248,
      0.9999458193778992,
      0.9999391436576843,
      0.999962329864502,
      0.9999265670776367
    ],
    [
      0.9495493173599243,
      0.967666745185852,
      0.9689130783081055,
      0.9717555642127991,
      0.9752461910247803,
      0.9810124635696411,
      0.9770586490631104,
      0.9765517711639404,
      0.983191728591919,
      0.9845888614654541,
      0.9798183441162109,
      0.9821106195449829,
      0.9825832843780518,
      0.9812877178192139,
      0.9761563539505005,
      0.9796016216278076,
      0.9806817770004272,
      0.9750934839248657,
      0.9711700677871704,
      0.978641152381897,
      0.9796586036682129,
      0.9768932461738586,
      0.9750186800956726,
      0.9758532643318176,
      0.9806005358695984,
      0.9800896048545837,
      0.9777313470840454,
      0.9803981184959412,
      0.9849535226821899,
      0.9849532246589661,
      0.9818634986877441,
      0.9845872521400452,
      0.9879621863365173,
      0.9853219985961914,
      0.985052227973938,
      0.9859308004379272,
      0.9910468459129333,
      0.993043839931488,
      0.9950098395347595,
      0.9934869408607483,
      0.9927862286567688,
      0.9937350749969482,
      0.9924098253250122,
      0.990071713924408,
      0.991317093372345,
      0.9898160696029663,
      0.9867147207260132,
      0.9839823246002197,
      0.9846683740615845,
      0.9817432761192322,
      0.9788178205490112,
      0.9792383313179016,
      0.9801803827285767,
      0.9749709963798523,
      0.9791582226753235,
      0.9821193814277649,
      0.9791154265403748,
      0.9738612174987793,
      0.9807255268096924,
      0.9824671745300293,
      0.9801732897758484,
      0.9793542623519897,
      0.9829456210136414,
      0.9822056293487549,
      0.9767941236495972,
      0.9818241000175476,
      0.9862833619117737,
      0.9822263717651367,
      0.977663516998291,
      0.9828634858131409,
      0.9834187030792236,
      0.9779080748558044,
      0.9747260212898254,
      0.9794718623161316,
      0.9729935526847839,
      0.9621962308883667,
      0.953778862953186,
      0.9324729442596436,
      0.9999098181724548,
      0.9999669790267944,
      0.9999714493751526,
      0.999965488910675,
      0.9999818801879883,
      0.9999633431434631,
      0.9999112486839294,
      0.9997754693031311,
      0.9981883764266968,
      0.9978786706924438,
      0.9923610687255859,
      0.9923104047775269,
      0.9936320185661316,
      0.9964510202407837,
      0.9976316094398499,
      0.9996923804283142,
      0.9998859167098999,
      0.9999186992645264,
      0.999945342540741,
      0.9999393224716187,
      0.9998914003372192,
      0.999942421913147,
      0.9999461770057678,
      0.9999119639396667,
      0.9999081492424011,
      0.9998562932014465,
      0.9995545148849487,
      0.997838020324707,
      0.9960823655128479,
      0.9977042078971863,
      0.9972793459892273,
      0.9987594485282898,
      0.999049961566925,
      0.9995589852333069,
      0.9996190667152405,
      0.999934732913971,
      0.999916672706604,
      0.9999422430992126,
      0.9999052286148071,
      0.9999270439147949,
      0.9999449849128723,
      0.9999644756317139,
      0.9999701380729675,
      0.9999769330024719,
      0.999954342842102,
      0.9998863935470581,
      0.9999090433120728,
      0.9999722242355347,
      0.9999837279319763,
      0.9999681711196899,
      0.9996063113212585,
      0.9999542832374573,
      0.9999644160270691,
      0.9999735355377197,
      0.9999430179595947,
      0.999823808670044,
      0.999930739402771,
      0.99990314245224,
      0.9999567866325378,
      0.9997410178184509,
      0.9996217489242554,
      0.9999183416366577,
      0.9999692440032959,
      0.9999356269836426,
      0.9999417066574097,
      0.9999657869338989,
      0.9999725818634033,
      0.9999533891677856,
      0.9999664425849915,
      0.9999229311943054,
      0.9999660849571228,
      0.9999057054519653,
      0.9999502897262573,
      0.9999310970306396,
      0.9999561905860901,
      0.9999534487724304,
      0.9998840689659119,
      0.9999508857727051,
      0.9999380111694336,
      0.9998698234558105,
      0.9995387196540833,
      0.9997467994689941,
      0.9999309778213501,
      0.9999082684516907,
      0.999966561794281,
      0.9999634027481079,
      0.9999393224716187,
      0.9999403953552246,
      0.9997979998588562,
      0.9984208941459656,
      0.9975256323814392,
      0.99610435962677,
      0.9978927969932556,
      0.9978049397468567,
      0.9995788931846619,
      0.9998964071273804,
      0.9999576210975647,
      0.9999611377716064,
      0.9999628663063049,
      0.9999780654907227,
      0.9999819397926331,
      0.9999632239341736,
      0.9999376535415649,
      0.999832272529602,
      0.9986113905906677,
      0.9993671774864197,
      0.9990499019622803,
      0.9996356964111328,
      0.9999377727508545,
      0.9999613761901855,
      0.999939501285553,
      0.9999377727508545,
      0.9999306797981262,
      0.9998897910118103,
      0.999852180480957,
      0.9993956089019775,
      0.9994842410087585,
      0.9994193911552429,
      0.9980496168136597,
      0.9984270930290222,
      0.9996941685676575,
      0.999846875667572,
      0.999710202217102,
      0.9998810887336731,
      0.9984592199325562,
      0.9999224543571472,
      0.999923050403595,
      0.9999179244041443,
      0.9999679327011108,
      0.9999681115150452,
      0.999967098236084,
      0.9999716877937317,
      0.9999268054962158,
      0.9999537467956543,
      0.9999655485153198,
      0.9999321699142456,
      0.9999396204948425,
      0.999875009059906,
      0.9983209371566772,
      0.9919947981834412,
      0.9863210320472717,
      0.9915201663970947,
      0.9891635775566101,
      0.9882662892341614,
      0.9930469393730164,
      0.9976505637168884,
      0.9996735453605652,
      0.9996157884597778,
      0.9998970627784729,
      0.9998360276222229,
      0.999919593334198,
      0.9997285604476929,
      0.9997312426567078,
      0.9991826415061951,
      0.9948440790176392,
      0.991634726524353,
      0.994662880897522,
      0.9938527345657349,
      0.9955229163169861,
      0.9967826008796692,
      0.9969955682754517,
      0.9991088509559631,
      0.9976524114608765,
      0.9983878135681152,
      0.9992905855178833,
      0.9972996711730957,
      0.99427330493927,
      0.9956750273704529,
      0.9971413612365723,
      0.9921915531158447,
      0.9895524978637695,
      0.9929295182228088,
      0.9945116639137268,
      0.9883486032485962,
      0.9865363836288452,
      0.9919837713241577,
      0.9907736778259277,
      0.9875140190124512,
      0.987922728061676,
      0.9949848055839539,
      0.9917393326759338,
      0.9897634387016296,
      0.9929009675979614,
      0.9967284202575684,
      0.9969809651374817,
      0.9988041520118713,
      0.9995502233505249,
      0.999755322933197,
      0.9999471306800842,
      0.9999789595603943,
      0.9999818801879883,
      0.9999632835388184,
      0.9999083876609802,
      0.9991992115974426,
      0.9998606443405151,
      0.9998282790184021,
      0.9998002052307129,
      0.9999123811721802,
      0.9999546408653259,
      0.999936044216156,
      0.9999209642410278,
      0.9999685883522034,
      0.9999783039093018,
      0.9999358057975769,
      0.9999533295631409,
      0.9999819993972778,
      0.9999842643737793,
      0.9999586939811707,
      0.9999755620956421,
      0.9999687671661377,
      0.9999765157699585,
      0.99997478723526,
      0.9999708533287048,
      0.999970018863678,
      0.999970018863678,
      0.9999659061431885,
      0.9999700784683228,
      0.9999619126319885,
      0.9999619722366333,
      0.9999675750732422,
      0.9999561905860901,
      0.9999614357948303,
      0.9999599456787109,
      0.999966561794281,
      0.9999529719352722,
      0.9999706149101257,
      0.9999534487724304,
      0.9999439120292664,
      0.9999531507492065,
      0.999960720539093,
      0.9999600648880005,
      0.9999732971191406,
      0.9999756217002869,
      0.9999637603759766,
      0.9999736547470093,
      0.9999828338623047,
      0.9999611973762512,
      0.9999402761459351,
      0.9999672770500183,
      0.9999533891677856,
      0.999910295009613,
      0.9998831748962402,
      0.9999691843986511,
      0.9999641180038452,
      0.9999528527259827,
      0.9999368786811829,
      0.9999200105667114,
      0.9999078512191772,
      0.9999638199806213,
      0.9999730587005615,
      0.9999726414680481,
      0.9999615550041199,
      0.9999558925628662,
      0.9999595284461975,
      0.999976634979248,
      0.999972403049469,
      0.9999330639839172,
      0.9999657869338989,
      0.9999146461486816,
      0.9998935461044312,
      0.9999204874038696,
      0.9999662637710571,
      0.9999419450759888,
      0.999925971031189,
      0.9999614357948303,
      0.9999675154685974,
      0.9999490976333618,
      0.9999358654022217,
      0.9999586343765259,
      0.999919593334198,
      0.9999585151672363,
      0.9999533295631409,
      0.9999739527702332,
      0.9999476075172424,
      0.9999550580978394,
      0.999975323677063,
      0.9999629855155945,
      0.9999130964279175,
      0.9999679923057556,
      0.9999759197235107,
      0.9999459981918335,
      0.999939501285553,
      0.9999625086784363,
      0.9999268651008606
    ],
    [
      0.9641998410224915,
      0.9776689410209656,
      0.9795696139335632,
      0.9813376665115356,
      0.9832578897476196,
      0.9873343706130981,
      0.9855035543441772,
      0.9849880337715149,
      0.9890915155410767,
      0.9898945093154907,
      0.987514078617096,
      0.9888274073600769,
      0.9894062876701355,
      0.9883071184158325,
      0.9858189225196838,
      0.9879483580589294,
      0.9884488582611084,
      0.9858337640762329,
      0.9830409288406372,
      0.9875840544700623,
      0.9875433444976807,
      0.9861586093902588,
      0.9849900007247925,
      0.9861576557159424,
      0.9882001280784607,
      0.987989068031311,
      0.9876024127006531,
      0.9881193041801453,
      0.9896736145019531,
      0.9902523756027222,
      0.9883134365081787,
      0.9893664717674255,
      0.9919262528419495,
      0.9908278584480286,
      0.9909497499465942,
      0.9902195334434509,
      0.9929507970809937,
      0.9944244623184204,
      0.9961700439453125,
      0.9955447912216187,
      0.9951088428497314,
      0.9958420991897583,
      0.9953011870384216,
      0.9940319061279297,
      0.9947648048400879,
      0.9937607645988464,
      0.9913151264190674,
      0.989780068397522,
      0.9904702305793762,
      0.9888337850570679,
      0.987342894077301,
      0.9877762198448181,
      0.9883719682693481,
      0.9851251244544983,
      0.9880385994911194,
      0.9895830750465393,
      0.9878349304199219,
      0.984724760055542,
      0.9889777302742004,
      0.9892973899841309,
      0.9882256388664246,
      0.987612247467041,
      0.989598274230957,
      0.9888065457344055,
      0.9861870408058167,
      0.98930823802948,
      0.9912973642349243,
      0.9886592626571655,
      0.9863843321800232,
      0.9893250465393066,
      0.9894039630889893,
      0.9853043556213379,
      0.9824738502502441,
      0.9861260056495667,
      0.981453001499176,
      0.972504734992981,
      0.9658041000366211,
      0.9498311877250671,
      0.9999096393585205,
      0.9999685287475586,
      0.9999728202819824,
      0.9999678134918213,
      0.999983012676239,
      0.9999655485153198,
      0.9999227523803711,
      0.9998470544815063,
      0.9992810487747192,
      0.9991288781166077,
      0.9966575503349304,
      0.996403694152832,
      0.9972135424613953,
      0.9981868863105774,
      0.9988815188407898,
      0.999790608882904,
      0.9999033808708191,
      0.9999195337295532,
      0.999947190284729,
      0.9999403357505798,
      0.999893069267273,
      0.9999432563781738,
      0.999946653842926,
      0.9999146461486816,
      0.9999171495437622,
      0.9999060034751892,
      0.9998245239257812,
      0.9991883635520935,
      0.9985544085502625,
      0.9990463256835938,
      0.9987784624099731,
      0.999452531337738,
      0.999539315700531,
      0.9997720122337341,
      0.9998102784156799,
      0.9999421834945679,
      0.9999213218688965,
      0.999944806098938,
      0.999905526638031,
      0.9999234676361084,
      0.9999443292617798,
      0.9999639987945557,
      0.9999703168869019,
      0.9999773502349854,
      0.9999576210975647,
      0.9999015927314758,
      0.9999117851257324,
      0.9999724626541138,
      0.9999837279319763,
      0.9999678730964661,
      0.9996077418327332,
      0.9999542832374573,
      0.9999647736549377,
      0.9999736547470093,
      0.9999440312385559,
      0.9998236894607544,
      0.9999313354492188,
      0.9999033212661743,
      0.9999570846557617,
      0.9997428059577942,
      0.9996241331100464,
      0.9999189972877502,
      0.9999696612358093,
      0.9999377131462097,
      0.9999485611915588,
      0.9999663829803467,
      0.9999723434448242,
      0.9999532699584961,
      0.9999663233757019,
      0.9999226331710815,
      0.9999662041664124,
      0.9999057650566101,
      0.9999501705169678,
      0.9999307990074158,
      0.999955952167511,
      0.9999537467956543,
      0.9998841285705566,
      0.9999516010284424,
      0.9999414682388306,
      0.9998990297317505,
      0.9997163414955139,
      0.9998289346694946,
      0.9999352693557739,
      0.999909520149231,
      0.9999663829803467,
      0.9999632239341736,
      0.9999393224716187,
      0.9999446868896484,
      0.9998518824577332,
      0.9990852475166321,
      0.9985403418540955,
      0.9977287650108337,
      0.998846173286438,
      0.9987916946411133,
      0.9997453689575195,
      0.9999294877052307,
      0.9999618530273438,
      0.9999626278877258,
      0.9999632835388184,
      0.9999783635139465,
      0.9999824166297913,
      0.9999648928642273,
      0.9999437928199768,
      0.999883770942688,
      0.9992146492004395,
      0.999633252620697,
      0.9993351101875305,
      0.9997190237045288,
      0.9999436140060425,
      0.9999628067016602,
      0.9999402761459351,
      0.9999409914016724,
      0.999934732913971,
      0.9999040961265564,
      0.9999011754989624,
      0.9996473789215088,
      0.9997190833091736,
      0.9996907711029053,
      0.9991411566734314,
      0.9992971420288086,
      0.9998152256011963,
      0.9998882412910461,
      0.9998798370361328,
      0.9999237656593323,
      0.9993270635604858,
      0.9999240636825562,
      0.9999241828918457,
      0.9999194145202637,
      0.9999686479568481,
      0.9999683499336243,
      0.999968409538269,
      0.9999728202819824,
      0.9999282956123352,
      0.9999539256095886,
      0.9999659061431885,
      0.9999321103096008,
      0.9999486207962036,
      0.9999254941940308,
      0.9992449283599854,
      0.9964156150817871,
      0.9929424524307251,
      0.9957234263420105,
      0.994682252407074,
      0.9932125210762024,
      0.9965555667877197,
      0.9989622235298157,
      0.9997985363006592,
      0.9997672438621521,
      0.9999293088912964,
      0.9999154806137085,
      0.9999522566795349,
      0.9998348355293274,
      0.999792754650116,
      0.9993574619293213,
      0.9962360262870789,
      0.9946656227111816,
      0.9973944425582886,
      0.9974544048309326,
      0.9982635974884033,
      0.9986214637756348,
      0.9986215233802795,
      0.9995118379592896,
      0.9988834857940674,
      0.999261736869812,
      0.9996458292007446,
      0.9986950159072876,
      0.9969868063926697,
      0.9975667595863342,
      0.9985437393188477,
      0.9954878687858582,
      0.9934861660003662,
      0.9955552220344543,
      0.9972391724586487,
      0.9925755858421326,
      0.990913987159729,
      0.9946948289871216,
      0.9940776824951172,
      0.9914901852607727,
      0.9916635751724243,
      0.9970555901527405,
      0.9946777820587158,
      0.9928799271583557,
      0.9947940707206726,
      0.9978234767913818,
      0.9981052875518799,
      0.9993152618408203,
      0.9997276067733765,
      0.9998306632041931,
      0.9999538064002991,
      0.9999801516532898,
      0.9999820590019226,
      0.9999633431434631,
      0.9999086260795593,
      0.9992033243179321,
      0.9998641014099121,
      0.9998330473899841,
      0.9998079538345337,
      0.9999147057533264,
      0.9999556541442871,
      0.9999370574951172,
      0.9999220371246338,
      0.9999691247940063,
      0.9999786615371704,
      0.9999363422393799,
      0.9999536275863647,
      0.9999826550483704,
      0.9999844431877136,
      0.999959409236908,
      0.9999764561653137,
      0.9999729990959167,
      0.999977707862854,
      0.9999753832817078,
      0.9999727606773376,
      0.9999735951423645,
      0.9999710321426392,
      0.9999669194221497,
      0.9999722242355347,
      0.9999645352363586,
      0.999962568283081,
      0.9999688267707825,
      0.9999609589576721,
      0.9999635219573975,
      0.9999603629112244,
      0.9999679327011108,
      0.9999567270278931,
      0.999970555305481,
      0.9999536871910095,
      0.9999476671218872,
      0.9999545812606812,
      0.9999608397483826,
      0.9999604821205139,
      0.9999744296073914,
      0.9999760985374451,
      0.99996417760849,
      0.9999740719795227,
      0.9999828338623047,
      0.9999611377716064,
      0.9999407529830933,
      0.999967634677887,
      0.9999538064002991,
      0.9999111890792847,
      0.9998842477798462,
      0.9999691843986511,
      0.9999642968177795,
      0.9999530911445618,
      0.999937891960144,
      0.9999215006828308,
      0.9999096393585205,
      0.999964714050293,
      0.999973714351654,
      0.9999732375144958,
      0.9999616742134094,
      0.9999561905860901,
      0.999959409236908,
      0.999976396560669,
      0.999971866607666,
      0.9999327063560486,
      0.9999662041664124,
      0.999920666217804,
      0.9999120831489563,
      0.9999227523803711,
      0.9999662637710571,
      0.9999446868896484,
      0.999927282333374,
      0.9999588131904602,
      0.9999670386314392,
      0.9999513626098633,
      0.9999385476112366,
      0.9999575018882751,
      0.9999198913574219,
      0.999958336353302,
      0.9999530911445618,
      0.9999738931655884,
      0.9999474883079529,
      0.999954879283905,
      0.999975323677063,
      0.9999632835388184,
      0.9999138712882996,
      0.9999682307243347,
      0.9999759793281555,
      0.9999462962150574,
      0.9999397993087769,
      0.9999624490737915,
      0.9999265670776367
    ],
    [
      0.9745474457740784,
      0.9839109778404236,
      0.9852381348609924,
      0.9869678020477295,
      0.9883257746696472,
      0.9910532832145691,
      0.9901224970817566,
      0.989863395690918,
      0.9926206469535828,
      0.9927623271942139,
      0.9915115833282471,
      0.9923543334007263,
      0.9929033517837524,
      0.9916612505912781,
      0.990118145942688,
      0.992130696773529,
      0.9924209713935852,
      0.9905821084976196,
      0.9893698692321777,
      0.9921345710754395,
      0.9916156530380249,
      0.9906893968582153,
      0.9906160831451416,
      0.9911686182022095,
      0.9916572570800781,
      0.9920675754547119,
      0.9922105073928833,
      0.9916859865188599,
      0.9924894571304321,
      0.9933015704154968,
      0.992004930973053,
      0.9923338294029236,
      0.9945024251937866,
      0.9939676523208618,
      0.994002103805542,
      0.99283367395401,
      0.9941624999046326,
      0.9951972961425781,
      0.9967778921127319,
      0.996634840965271,
      0.996377170085907,
      0.997024655342102,
      0.9969176054000854,
      0.9961338639259338,
      0.9965946674346924,
      0.9960460662841797,
      0.994713544845581,
      0.9931543469429016,
      0.9934734106063843,
      0.9924235343933105,
      0.9918994307518005,
      0.9919092059135437,
      0.9919549226760864,
      0.9907410740852356,
      0.992571234703064,
      0.9932587742805481,
      0.9919576644897461,
      0.990849494934082,
      0.9936036467552185,
      0.9929203391075134,
      0.9921644926071167,
      0.9920815229415894,
      0.9937225580215454,
      0.9925428032875061,
      0.9912410378456116,
      0.9934846758842468,
      0.9946069121360779,
      0.9922342896461487,
      0.9910263419151306,
      0.9931382536888123,
      0.9930880069732666,
      0.9897939562797546,
      0.9877673387527466,
      0.9905341863632202,
      0.9865778088569641,
      0.9790018796920776,
      0.973634660243988,
      0.9628473520278931,
      0.9999088644981384,
      0.9999696612358093,
      0.9999738335609436,
      0.9999694228172302,
      0.9999834895133972,
      0.999965488910675,
      0.9999282956123352,
      0.9998814463615417,
      0.9996411204338074,
      0.999596357345581,
      0.9986017346382141,
      0.9982226490974426,
      0.99864262342453,
      0.999117910861969,
      0.9994673728942871,
      0.9998429417610168,
      0.9999134540557861,
      0.9999201893806458,
      0.9999485015869141,
      0.9999410510063171,
      0.9998939633369446,
      0.9999439120292664,
      0.9999472498893738,
      0.9999167323112488,
      0.9999217987060547,
      0.9999281167984009,
      0.9999066591262817,
      0.99962317943573,
      0.9993701577186584,
      0.9995197653770447,
      0.9993896484375,
      0.9997439980506897,
      0.9998096823692322,
      0.9998759627342224,
      0.9998969435691833,
      0.9999478459358215,
      0.999925434589386,
      0.9999473690986633,
      0.9999096989631653,
      0.9999246001243591,
      0.999944806098938,
      0.999963641166687,
      0.9999704957008362,
      0.999977707862854,
      0.9999598264694214,
      0.999910295009613,
      0.9999133944511414,
      0.9999727010726929,
      0.9999836087226868,
      0.9999673366546631,
      0.9996060729026794,
      0.9999540448188782,
      0.9999648332595825,
      0.9999736547470093,
      0.999943733215332,
      0.9998232126235962,
      0.9999314546585083,
      0.9999030232429504,
      0.9999568462371826,
      0.9997413754463196,
      0.9996224045753479,
      0.9999189376831055,
      0.9999696612358093,
      0.9999388456344604,
      0.9999530911445618,
      0.9999669790267944,
      0.9999725818634033,
      0.9999531507492065,
      0.9999663233757019,
      0.9999229907989502,
      0.9999664425849915,
      0.9999057054519653,
      0.9999500513076782,
      0.9999306201934814,
      0.9999556541442871,
      0.9999536275863647,
      0.999883770942688,
      0.9999521374702454,
      0.999943733215332,
      0.9999179244041443,
      0.9998100996017456,
      0.9998758435249329,
      0.9999390840530396,
      0.9999101758003235,
      0.9999661445617676,
      0.9999631643295288,
      0.9999396800994873,
      0.9999483823776245,
      0.9998854398727417,
      0.9994529485702515,
      0.9991127252578735,
      0.9987987875938416,
      0.9994015097618103,
      0.9993126392364502,
      0.9998540282249451,
      0.9999500513076782,
      0.999965250492096,
      0.9999638199806213,
      0.9999632835388184,
      0.9999780654907227,
      0.9999821782112122,
      0.9999660849571228,
      0.9999478459358215,
      0.9999129772186279,
      0.9995196461677551,
      0.999767541885376,
      0.9995407462120056,
      0.9997904300689697,
      0.9999490976333618,
      0.99996417760849,
      0.9999411702156067,
      0.9999433159828186,
      0.9999359846115112,
      0.99991375207901,
      0.9999256730079651,
      0.9997807741165161,
      0.9998345971107483,
      0.999828577041626,
      0.9995541572570801,
      0.9996216893196106,
      0.9998689889907837,
      0.999907910823822,
      0.9999356865882874,
      0.9999452233314514,
      0.9996441006660461,
      0.9999251961708069,
      0.9999244213104248,
      0.9999199509620667,
      0.9999688863754272,
      0.9999681711196899,
      0.9999687075614929,
      0.9999732375144958,
      0.9999291300773621,
      0.9999542832374573,
      0.9999656677246094,
      0.9999332427978516,
      0.9999539256095886,
      0.999949038028717,
      0.9997240900993347,
      0.9986340403556824,
      0.996846616268158,
      0.9981412887573242,
      0.9975991249084473,
      0.996631920337677,
      0.9985087513923645,
      0.9994907975196838,
      0.9998658895492554,
      0.9998410940170288,
      0.9999464750289917,
      0.9999467134475708,
      0.9999677538871765,
      0.9998996257781982,
      0.9998326897621155,
      0.9994999766349792,
      0.9977917671203613,
      0.9967383742332458,
      0.9989760518074036,
      0.9992302656173706,
      0.9994325637817383,
      0.9993109107017517,
      0.9993579983711243,
      0.9997408390045166,
      0.9995113611221313,
      0.999624490737915,
      0.9998083114624023,
      0.9995099902153015,
      0.9985469579696655,
      0.998879611492157,
      0.9994287490844727,
      0.9979005455970764,
      0.996399462223053,
      0.9976938366889954,
      0.9987765550613403,
      0.9961628913879395,
      0.9946126341819763,
      0.9972150325775146,
      0.9970033168792725,
      0.9951475858688354,
      0.9946678280830383,
      0.9983581304550171,
      0.9971467852592468,
      0.995434045791626,
      0.996260941028595,
      0.9985141158103943,
      0.9987776279449463,
      0.9995723962783813,
      0.9998175501823425,
      0.9998775124549866,
      0.9999585151672363,
      0.9999808073043823,
      0.9999821186065674,
      0.9999634623527527,
      0.9999088048934937,
      0.9992116093635559,
      0.9998663067817688,
      0.9998359680175781,
      0.9998114705085754,
      0.9999167919158936,
      0.9999563097953796,
      0.9999381303787231,
      0.9999234676361084,
      0.9999695420265198,
      0.9999788403511047,
      0.9999402761459351,
      0.9999545812606812,
      0.9999830722808838,
      0.9999849200248718,
      0.9999604225158691,
      0.9999772310256958,
      0.9999754428863525,
      0.9999783039093018,
      0.9999759197235107,
      0.9999739527702332,
      0.999975323677063,
      0.9999713897705078,
      0.9999674558639526,
      0.9999746680259705,
      0.9999659657478333,
      0.9999626278877258,
      0.9999692440032959,
      0.9999638199806213,
      0.9999641180038452,
      0.9999600648880005,
      0.9999688267707825,
      0.9999588131904602,
      0.9999701976776123,
      0.9999529123306274,
      0.9999505281448364,
      0.9999549388885498,
      0.9999608397483826,
      0.9999604821205139,
      0.999975323677063,
      0.9999762773513794,
      0.9999645948410034,
      0.9999744296073914,
      0.999983012676239,
      0.999961793422699,
      0.9999414086341858,
      0.9999679923057556,
      0.9999544024467468,
      0.9999123215675354,
      0.9998854398727417,
      0.9999693632125854,
      0.9999645352363586,
      0.9999534487724304,
      0.9999386668205261,
      0.9999223351478577,
      0.9999105334281921,
      0.9999653100967407,
      0.9999740719795227,
      0.9999735355377197,
      0.9999618530273438,
      0.9999563097953796,
      0.9999590516090393,
      0.9999760389328003,
      0.999971330165863,
      0.9999321699142456,
      0.9999659657478333,
      0.9999235272407532,
      0.9999231100082397,
      0.9999229907989502,
      0.9999659061431885,
      0.9999441504478455,
      0.9999254941940308,
      0.9999576807022095,
      0.9999662637710571,
      0.9999525547027588,
      0.9999401569366455,
      0.9999579191207886,
      0.9999195337295532,
      0.9999580383300781,
      0.9999531507492065,
      0.9999738931655884,
      0.9999476671218872,
      0.9999549388885498,
      0.999975323677063,
      0.9999635219573975,
      0.9999108910560608,
      0.9999682307243347,
      0.9999760389328003,
      0.9999465942382812,
      0.9999401569366455,
      0.9999623894691467,
      0.9999261498451233
    ],
    [
      0.9811629056930542,
      0.9884693622589111,
      0.9889704585075378,
      0.9903058409690857,
      0.9915775656700134,
      0.9931889772415161,
      0.9926984906196594,
      0.9928942918777466,
      0.9948379397392273,
      0.9945933818817139,
      0.994051992893219,
      0.9950382113456726,
      0.9953429102897644,
      0.9939141273498535,
      0.9933171272277832,
      0.9952894449234009,
      0.9952710270881653,
      0.9935799241065979,
      0.9934220314025879,
      0.9953532218933105,
      0.9946204423904419,
      0.9937938451766968,
      0.9940922260284424,
      0.9943721890449524,
      0.9944750666618347,
      0.9948917627334595,
      0.9949170351028442,
      0.9945513010025024,
      0.99455726146698,
      0.9951269626617432,
      0.9939968585968018,
      0.9944095611572266,
      0.9959731101989746,
      0.9955856800079346,
      0.9955464601516724,
      0.9944434762001038,
      0.9951870441436768,
      0.9957773685455322,
      0.9972111582756042,
      0.9972242712974548,
      0.9970435500144958,
      0.9976365566253662,
      0.9976763725280762,
      0.9971473217010498,
      0.997552752494812,
      0.9972109198570251,
      0.9964690804481506,
      0.9953170418739319,
      0.995330274105072,
      0.994780421257019,
      0.9944400191307068,
      0.9942023754119873,
      0.9944150447845459,
      0.9939579367637634,
      0.9953551292419434,
      0.9958205223083496,
      0.9948647618293762,
      0.9944936633110046,
      0.9963088631629944,
      0.9958275556564331,
      0.9949629902839661,
      0.9951203465461731,
      0.9961768388748169,
      0.9953102469444275,
      0.9948071241378784,
      0.99603271484375,
      0.9965797662734985,
      0.9947038292884827,
      0.9942025542259216,
      0.9957193732261658,
      0.9954875707626343,
      0.9927346110343933,
      0.9914525151252747,
      0.9934689998626709,
      0.9899637699127197,
      0.9838982820510864,
      0.9794782400131226,
      0.9724364876747131,
      0.9999080896377563,
      0.9999703764915466,
      0.9999741911888123,
      0.9999702572822571,
      0.9999834895133972,
      0.999965488910675,
      0.9999304413795471,
      0.9998965263366699,
      0.9997997283935547,
      0.9997875094413757,
      0.9992612600326538,
      0.9989503622055054,
      0.9992775321006775,
      0.9994921684265137,
      0.9996619820594788,
      0.999869704246521,
      0.999919593334198,
      0.9999208450317383,
      0.9999495148658752,
      0.9999415278434753,
      0.9998947978019714,
      0.9999442100524902,
      0.9999476671218872,
      0.9999186396598816,
      0.9999247789382935,
      0.9999417066574097,
      0.9999359846115112,
      0.9997845888137817,
      0.9996324777603149,
      0.9996960759162903,
      0.9996374249458313,
      0.9998412728309631,
      0.9999049305915833,
      0.9999207854270935,
      0.999936044216156,
      0.9999516010284424,
      0.9999325275421143,
      0.9999494552612305,
      0.9999105930328369,
      0.9999246001243591,
      0.999944806098938,
      0.9999632835388184,
      0.9999706745147705,
      0.9999781847000122,
      0.9999617338180542,
      0.9999150633811951,
      0.9999145865440369,
      0.9999728202819824,
      0.9999834895133972,
      0.9999673366546631,
      0.9996047019958496,
      0.9999538064002991,
      0.9999649524688721,
      0.9999737739562988,
      0.9999436140060425,
      0.9998226761817932,
      0.9999314546585083,
      0.9999027848243713,
      0.9999568462371826,
      0.999741792678833,
      0.9996208548545837,
      0.9999183416366577,
      0.9999697208404541,
      0.9999392628669739,
      0.9999560713768005,
      0.9999669790267944,
      0.9999723434448242,
      0.9999529123306274,
      0.9999663829803467,
      0.9999231696128845,
      0.9999664425849915,
      0.999905526638031,
      0.9999499917030334,
      0.9999305605888367,
      0.9999552965164185,
      0.9999536275863647,
      0.9998836517333984,
      0.9999526739120483,
      0.9999460577964783,
      0.9999319314956665,
      0.999861478805542,
      0.9999032616615295,
      0.9999427199363708,
      0.9999102354049683,
      0.9999659657478333,
      0.9999626278877258,
      0.9999395608901978,
      0.9999505281448364,
      0.9999058842658997,
      0.9996490478515625,
      0.9995045065879822,
      0.9993320107460022,
      0.9996446967124939,
      0.9995648264884949,
      0.9999111890792847,
      0.999962329864502,
      0.999967634677887,
      0.9999645352363586,
      0.9999631643295288,
      0.9999780654907227,
      0.9999814033508301,
      0.9999670386314392,
      0.9999512434005737,
      0.9999334216117859,
      0.9996773600578308,
      0.9998412132263184,
      0.9996881484985352,
      0.9998376965522766,
      0.9999536275863647,
      0.999965250492096,
      0.9999415278434753,
      0.999944806098938,
      0.9999377131462097,
      0.9999198913574219,
      0.9999371767044067,
      0.9998535513877869,
      0.9998871088027954,
      0.9998785853385925,
      0.9997299909591675,
      0.999797523021698,
      0.9998997449874878,
      0.9999197125434875,
      0.9999575018882751,
      0.9999556541442871,
      0.999758780002594,
      0.9999257326126099,
      0.99992436170578,
      0.9999201893806458,
      0.9999692440032959,
      0.9999686479568481,
      0.9999701380729675,
      0.9999740123748779,
      0.9999296069145203,
      0.9999540448188782,
      0.9999653100967407,
      0.9999348521232605,
      0.999955952167511,
      0.9999579191207886,
      0.9998395442962646,
      0.9993337988853455,
      0.9985498189926147,
      0.9990286231040955,
      0.9987260103225708,
      0.998257577419281,
      0.9992146492004395,
      0.9997011423110962,
      0.9998993873596191,
      0.999870777130127,
      0.9999529719352722,
      0.9999569654464722,
      0.9999731779098511,
      0.999923586845398,
      0.9998612403869629,
      0.9996201395988464,
      0.9986657500267029,
      0.9980344176292419,
      0.9994714856147766,
      0.9996076822280884,
      0.9997130036354065,
      0.9996379613876343,
      0.9996248483657837,
      0.9998342990875244,
      0.9997298717498779,
      0.9997690320014954,
      0.9998712539672852,
      0.9997203350067139,
      0.9991252422332764,
      0.9994037747383118,
      0.9997147917747498,
      0.9987507462501526,
      0.9978994727134705,
      0.9988005757331848,
      0.9993719458580017,
      0.9980830550193787,
      0.9970528483390808,
      0.9985412359237671,
      0.99845290184021,
      0.9973027110099792,
      0.9967727065086365,
      0.9991836547851562,
      0.9983602166175842,
      0.996978223323822,
      0.9972846508026123,
      0.9989379048347473,
      0.9992455840110779,
      0.9997172951698303,
      0.999872088432312,
      0.9999055862426758,
      0.9999620914459229,
      0.9999813437461853,
      0.9999820590019226,
      0.9999635219573975,
      0.9999094605445862,
      0.9992114305496216,
      0.999866783618927,
      0.999836802482605,
      0.999812126159668,
      0.9999173879623413,
      0.9999569058418274,
      0.9999387860298157,
      0.9999240636825562,
      0.9999697208404541,
      0.9999788999557495,
      0.9999404549598694,
      0.9999547004699707,
      0.9999832510948181,
      0.9999848008155823,
      0.9999605417251587,
      0.9999776482582092,
      0.9999766945838928,
      0.9999783635139465,
      0.9999760389328003,
      0.9999746680259705,
      0.9999775886535645,
      0.9999708533287048,
      0.9999672770500183,
      0.9999744892120361,
      0.9999659061431885,
      0.9999631643295288,
      0.9999692440032959,
      0.9999655485153198,
      0.9999647736549377,
      0.99996018409729,
      0.9999695420265198,
      0.9999609589576721,
      0.9999702572822571,
      0.9999523162841797,
      0.9999507069587708,
      0.9999552965164185,
      0.999960720539093,
      0.99996018409729,
      0.9999756813049316,
      0.9999765157699585,
      0.9999645948410034,
      0.9999744296073914,
      0.9999831318855286,
      0.9999619722366333,
      0.999941885471344,
      0.9999682307243347,
      0.9999547600746155,
      0.999912679195404,
      0.9998859763145447,
      0.9999692440032959,
      0.9999645948410034,
      0.9999539852142334,
      0.9999393820762634,
      0.9999233484268188,
      0.9999106526374817,
      0.9999654293060303,
      0.999974250793457,
      0.9999740123748779,
      0.9999621510505676,
      0.9999571442604065,
      0.9999590516090393,
      0.9999757409095764,
      0.9999710321426392,
      0.9999319911003113,
      0.9999659061431885,
      0.9999260902404785,
      0.9999274015426636,
      0.9999228119850159,
      0.9999655485153198,
      0.999944269657135,
      0.9999266266822815,
      0.9999575018882751,
      0.999966025352478,
      0.99995356798172,
      0.9999417066574097,
      0.9999580383300781,
      0.9999188780784607,
      0.9999577403068542,
      0.9999528527259827,
      0.9999736547470093,
      0.999947190284729,
      0.9999545216560364,
      0.9999750256538391,
      0.9999634027481079,
      0.9999107718467712,
      0.9999682307243347,
      0.9999759793281555,
      0.9999465942382812,
      0.9999401569366455,
      0.9999622106552124,
      0.999925434589386
    ]
  ],
  "rfd_device": "NVIDIA A30",
  "rfd_time": 154,
  "rfd_con_ref_pdb_idx": [],
  "rfd_con_hal_pdb_idx": [],
  "rfd_con_ref_idx0": [],
  "rfd_con_hal_idx0": [],
  "rfd_complex_con_ref_pdb_idx": "[('A', 4), ('A', 5), ('A', 6), ('A', 7), ('A', 8), ('A', 9), ('A', 10), ('A', 11), ('A', 12), ('A', 13), ('A', 14), ('A', 15), ('A', 16), ('A', 17), ('A', 18), ('A', 19), ('A', 20), ('A', 21), ('A', 22), ('A', 23), ('A', 24), ('A', 25), ('A', 26), ('A', 27), ('A', 28), ('A', 29), ('A', 30), ('A', 31), ('A', 32), ('A', 33), ('A', 34), ('A', 35), ('A', 36), ('A', 37), ('A', 38), ('A', 39), ('A', 40), ('A', 41), ('A', 42), ('A', 43), ('A', 44), ('A', 45), ('A', 46), ('A', 47), ('A', 48), ('A', 49), ('A', 50), ('A', 51), ('A', 52), ('A', 53), ('A', 79), ('A', 80), ('A', 81), ('A', 82), ('A', 83), ('A', 110), ('A', 111), ('A', 112), ('A', 113), ('A', 114), ('A', 261), ('A', 262), ('A', 263), ('A', 264), ('A', 265), ('A', 266), ('A', 267), ('A', 268), ('A', 269), ('A', 270), ('A', 271), ('A', 272), ('A', 273), ('A', 274), ('A', 275), ('A', 276), ('A', 277), ('A', 278), ('A', 279), ('A', 280), ('A', 281), ('A', 282), ('A', 283), ('A', 284), ('A', 285), ('A', 286), ('A', 287), ('A', 288), ('A', 289), ('A', 290), ('A', 291), ('A', 292), ('A', 293), ('A', 294), ('A', 295), ('A', 296), ('A', 297), ('A', 298), ('A', 299), ('A', 300), ('A', 301), ('A', 302), ('A', 303), ('A', 304), ('A', 305), ('A', 306), ('A', 307), ('A', 308), ('A', 309), ('A', 310), ('A', 311), ('A', 312), ('A', 313), ('A', 314), ('A', 315), ('A', 316), ('A', 317), ('A', 318), ('A', 319), ('A', 320), ('A', 321), ('A', 322), ('A', 323), ('A', 324), ('A', 325), ('B', 501), ('B', 502), ('B', 503), ('B', 504), ('B', 505), ('B', 506), ('B', 507), ('B', 508), ('B', 509), ('B', 510), ('B', 511), ('B', 512), ('B', 513), ('B', 514), ('B', 515), ('B', 516), ('B', 517), ('B', 518), ('B', 519), ('B', 520), ('B', 521), ('B', 522), ('B', 523), ('B', 524), ('B', 525), ('B', 526), ('B', 527), ('B', 528), ('B', 529), ('B', 530), ('B', 531), ('B', 532), ('B', 533), ('B', 534), ('B', 535), ('B', 536), ('B', 537), ('B', 538), ('B', 539), ('B', 540), ('B', 541), ('B', 542), ('B', 543), ('B', 544), ('B', 545), ('B', 546), ('B', 547), ('B', 548), ('B', 549), ('B', 550), ('B', 551), ('B', 552), ('B', 553), ('B', 554), ('B', 555), ('B', 556), ('B', 557), ('B', 558), ('B', 559), ('B', 560), ('B', 561), ('B', 562), ('B', 563), ('B', 564), ('B', 565), ('B', 566), ('B', 567), ('B', 568), ('B', 580), ('B', 581), ('B', 582), ('B', 583), ('B', 584), ('B', 585), ('B', 586), ('B', 587), ('B', 588), ('B', 589), ('B', 590), ('B', 591), ('B', 592), ('B', 593), ('B', 594), ('B', 595), ('B', 596), ('B', 597), ('B', 598), ('B', 599), ('B', 600), ('B', 601), ('B', 602), ('B', 603), ('B', 604), ('B', 605), ('B', 606), ('B', 607), ('B', 608), ('B', 609), ('B', 610), ('B', 611), ('B', 612), ('B', 613), ('B', 614), ('B', 615), ('B', 616), ('B', 617), ('B', 618), ('B', 619), ('B', 620), ('B', 621), ('B', 622), ('B', 623), ('B', 624), ('B', 625), ('B', 626), ('B', 627), ('B', 628), ('B', 629), ('B', 630), ('B', 631), ('B', 632), ('B', 633), ('B', 634), ('B', 635), ('B', 636), ('B', 637), ('B', 638), ('B', 639), ('B', 640), ('B', 641), ('B', 642), ('B', 643), ('B', 644), ('B', 645), ('B', 646), ('B', 647), ('B', 648), ('B', 649), ('B', 650), ('B', 651), ('B', 652), ('B', 653), ('B', 654), ('B', 655), ('B', 656), ('B', 657), ('B', 658), ('B', 659), ('B', 660), ('B', 661), ('B', 662), ('B', 663), ('B', 664), ('B', 665), ('B', 666), ('B', 667), ('B', 668), ('B', 669), ('B', 670)]",
  "rfd_complex_con_hal_pdb_idx": "[('B', 79), ('B', 80), ('B', 81), ('B', 82), ('B', 83), ('B', 84), ('B', 85), ('B', 86), ('B', 87), ('B', 88), ('B', 89), ('B', 90), ('B', 91), ('B', 92), ('B', 93), ('B', 94), ('B', 95), ('B', 96), ('B', 97), ('B', 98), ('B', 99), ('B', 100), ('B', 101), ('B', 102), ('B', 103), ('B', 104), ('B', 105), ('B', 106), ('B', 107), ('B', 108), ('B', 109), ('B', 110), ('B', 111), ('B', 112), ('B', 113), ('B', 114), ('B', 115), ('B', 116), ('B', 117), ('B', 118), ('B', 119), ('B', 120), ('B', 121), ('B', 122), ('B', 123), ('B', 124), ('B', 125), ('B', 126), ('B', 127), ('B', 128), ('B', 129), ('B', 130), ('B', 131), ('B', 132), ('B', 133), ('B', 134), ('B', 135), ('B', 136), ('B', 137), ('B', 138), ('B', 139), ('B', 140), ('B', 141), ('B', 142), ('B', 143), ('B', 144), ('B', 145), ('B', 146), ('B', 147), ('B', 148), ('B', 149), ('B', 150), ('B', 151), ('B', 152), ('B', 153), ('B', 154), ('B', 155), ('B', 156), ('B', 157), ('B', 158), ('B', 159), ('B', 160), ('B', 161), ('B', 162), ('B', 163), ('B', 164), ('B', 165), ('B', 166), ('B', 167), ('B', 168), ('B', 169), ('B', 170), ('B', 171), ('B', 172), ('B', 173), ('B', 174), ('B', 175), ('B', 176), ('B', 177), ('B', 178), ('B', 179), ('B', 180), ('B', 181), ('B', 182), ('B', 183), ('B', 184), ('B', 185), ('B', 186), ('B', 187), ('B', 188), ('B', 189), ('B', 190), ('B', 191), ('B', 192), ('B', 193), ('B', 194), ('B', 195), ('B', 196), ('B', 197), ('B', 198), ('B', 199), ('B', 200), ('B', 201), ('B', 202), ('B', 203), ('B', 204), ('B', 205), ('B', 206), ('B', 207), ('B', 208), ('B', 209), ('B', 210), ('B', 211), ('B', 212), ('B', 213), ('B', 214), ('B', 215), ('B', 216), ('B', 217), ('B', 218), ('B', 219), ('B', 220), ('B', 221), ('B', 222), ('B', 223), ('B', 224), ('B', 225), ('B', 226), ('B', 227), ('B', 228), ('B', 229), ('B', 230), ('B', 231), ('B', 232), ('B', 233), ('B', 234), ('B', 235), ('B', 236), ('B', 237), ('B', 238), ('B', 239), ('B', 240), ('B', 241), ('B', 242), ('B', 243), ('B', 244), ('B', 245), ('B', 246), ('B', 247), ('B', 248), ('B', 249), ('B', 250), ('B', 251), ('B', 252), ('B', 253), ('B', 254), ('B', 255), ('B', 256), ('B', 257), ('B', 258), ('B', 259), ('B', 260), ('B', 261), ('B', 262), ('B', 263), ('B', 264), ('B', 265), ('B', 266), ('B', 267), ('B', 268), ('B', 269), ('B', 270), ('B', 271), ('B', 272), ('B', 273), ('B', 274), ('B', 275), ('B', 276), ('B', 277), ('B', 278), ('B', 279), ('B', 280), ('B', 281), ('B', 282), ('B', 283), ('B', 284), ('B', 285), ('B', 286), ('B', 287), ('B', 288), ('B', 289), ('B', 290), ('B', 291), ('B', 292), ('B', 293), ('B', 294), ('B', 295), ('B', 296), ('B', 297), ('B', 298), ('B', 299), ('B', 300), ('B', 301), ('B', 302), ('B', 303), ('B', 304), ('B', 305), ('B', 306), ('B', 307), ('B', 308), ('B', 309), ('B', 310), ('B', 311), ('B', 312), ('B', 313), ('B', 314), ('B', 315), ('B', 316), ('B', 317), ('B', 318), ('B', 319), ('B', 320), ('B', 321), ('B', 322), ('B', 323), ('B', 324), ('B', 325), ('B', 326), ('B', 327), ('B', 328), ('B', 329), ('B', 330), ('B', 331), ('B', 332), ('B', 333), ('B', 334), ('B', 335), ('B', 336), ('B', 337), ('B', 338), ('B', 339), ('B', 340), ('B', 341), ('B', 342), ('B', 343), ('B', 344), ('B', 345), ('B', 346), ('B', 347), ('B', 348), ('B', 349), ('B', 350), ('B', 351), ('B', 352), ('B', 353), ('B', 354), ('B', 355), ('B', 356), ('B', 357), ('B', 358), ('B', 359), ('B', 360), ('B', 361), ('B', 362)]",
  "rfd_receptor_con_ref_pdb_idx": "[('A', 4), ('A', 5), ('A', 6), ('A', 7), ('A', 8), ('A', 9), ('A', 10), ('A', 11), ('A', 12), ('A', 13), ('A', 14), ('A', 15), ('A', 16), ('A', 17), ('A', 18), ('A', 19), ('A', 20), ('A', 21), ('A', 22), ('A', 23), ('A', 24), ('A', 25), ('A', 26), ('A', 27), ('A', 28), ('A', 29), ('A', 30), ('A', 31), ('A', 32), ('A', 33), ('A', 34), ('A', 35), ('A', 36), ('A', 37), ('A', 38), ('A', 39), ('A', 40), ('A', 41), ('A', 42), ('A', 43), ('A', 44), ('A', 45), ('A', 46), ('A', 47), ('A', 48), ('A', 49), ('A', 50), ('A', 51), ('A', 52), ('A', 53), ('A', 79), ('A', 80), ('A', 81), ('A', 82), ('A', 83), ('A', 110), ('A', 111), ('A', 112), ('A', 113), ('A', 114), ('A', 261), ('A', 262), ('A', 263), ('A', 264), ('A', 265), ('A', 266), ('A', 267), ('A', 268), ('A', 269), ('A', 270), ('A', 271), ('A', 272), ('A', 273), ('A', 274), ('A', 275), ('A', 276), ('A', 277), ('A', 278), ('A', 279), ('A', 280), ('A', 281), ('A', 282), ('A', 283), ('A', 284), ('A', 285), ('A', 286), ('A', 287), ('A', 288), ('A', 289), ('A', 290), ('A', 291), ('A', 292), ('A', 293), ('A', 294), ('A', 295), ('A', 296), ('A', 297), ('A', 298), ('A', 299), ('A', 300), ('A', 301), ('A', 302), ('A', 303), ('A', 304), ('A', 305), ('A', 306), ('A', 307), ('A', 308), ('A', 309), ('A', 310), ('A', 311), ('A', 312), ('A', 313), ('A', 314), ('A', 315), ('A', 316), ('A', 317), ('A', 318), ('A', 319), ('A', 320), ('A', 321), ('A', 322), ('A', 323), ('A', 324), ('A', 325), ('B', 501), ('B', 502), ('B', 503), ('B', 504), ('B', 505), ('B', 506), ('B', 507), ('B', 508), ('B', 509), ('B', 510), ('B', 511), ('B', 512), ('B', 513), ('B', 514), ('B', 515), ('B', 516), ('B', 517), ('B', 518), ('B', 519), ('B', 520), ('B', 521), ('B', 522), ('B', 523), ('B', 524), ('B', 525), ('B', 526), ('B', 527), ('B', 528), ('B', 529), ('B', 530), ('B', 531), ('B', 532), ('B', 533), ('B', 534), ('B', 535), ('B', 536), ('B', 537), ('B', 538), ('B', 539), ('B', 540), ('B', 541), ('B', 542), ('B', 543), ('B', 544), ('B', 545), ('B', 546), ('B', 547), ('B', 548), ('B', 549), ('B', 550), ('B', 551), ('B', 552), ('B', 553), ('B', 554), ('B', 555), ('B', 556), ('B', 557), ('B', 558), ('B', 559), ('B', 560), ('B', 561), ('B', 562), ('B', 563), ('B', 564), ('B', 565), ('B', 566), ('B', 567), ('B', 568), ('B', 580), ('B', 581), ('B', 582), ('B', 583), ('B', 584), ('B', 585), ('B', 586), ('B', 587), ('B', 588), ('B', 589), ('B', 590), ('B', 591), ('B', 592), ('B', 593), ('B', 594), ('B', 595), ('B', 596), ('B', 597), ('B', 598), ('B', 599), ('B', 600), ('B', 601), ('B', 602), ('B', 603), ('B', 604), ('B', 605), ('B', 606), ('B', 607), ('B', 608), ('B', 609), ('B', 610), ('B', 611), ('B', 612), ('B', 613), ('B', 614), ('B', 615), ('B', 616), ('B', 617), ('B', 618), ('B', 619), ('B', 620), ('B', 621), ('B', 622), ('B', 623), ('B', 624), ('B', 625), ('B', 626), ('B', 627), ('B', 628), ('B', 629), ('B', 630), ('B', 631), ('B', 632), ('B', 633), ('B', 634), ('B', 635), ('B', 636), ('B', 637), ('B', 638), ('B', 639), ('B', 640), ('B', 641), ('B', 642), ('B', 643), ('B', 644), ('B', 645), ('B', 646), ('B', 647), ('B', 648), ('B', 649), ('B', 650), ('B', 651), ('B', 652), ('B', 653), ('B', 654), ('B', 655), ('B', 656), ('B', 657), ('B', 658), ('B', 659), ('B', 660), ('B', 661), ('B', 662), ('B', 663), ('B', 664), ('B', 665), ('B', 666), ('B', 667), ('B', 668), ('B', 669), ('B', 670)]",
  "rfd_receptor_con_hal_pdb_idx": "[('B', 79), ('B', 80), ('B', 81), ('B', 82), ('B', 83), ('B', 84), ('B', 85), ('B', 86), ('B', 87), ('B', 88), ('B', 89), ('B', 90), ('B', 91), ('B', 92), ('B', 93), ('B', 94), ('B', 95), ('B', 96), ('B', 97), ('B', 98), ('B', 99), ('B', 100), ('B', 101), ('B', 102), ('B', 103), ('B', 104), ('B', 105), ('B', 106), ('B', 107), ('B', 108), ('B', 109), ('B', 110), ('B', 111), ('B', 112), ('B', 113), ('B', 114), ('B', 115), ('B', 116), ('B', 117), ('B', 118), ('B', 119), ('B', 120), ('B', 121), ('B', 122), ('B', 123), ('B', 124), ('B', 125), ('B', 126), ('B', 127), ('B', 128), ('B', 129), ('B', 130), ('B', 131), ('B', 132), ('B', 133), ('B', 134), ('B', 135), ('B', 136), ('B', 137), ('B', 138), ('B', 139), ('B', 140), ('B', 141), ('B', 142), ('B', 143), ('B', 144), ('B', 145), ('B', 146), ('B', 147), ('B', 148), ('B', 149), ('B', 150), ('B', 151), ('B', 152), ('B', 153), ('B', 154), ('B', 155), ('B', 156), ('B', 157), ('B', 158), ('B', 159), ('B', 160), ('B', 161), ('B', 162), ('B', 163), ('B', 164), ('B', 165), ('B', 166), ('B', 167), ('B', 168), ('B', 169), ('B', 170), ('B', 171), ('B', 172), ('B', 173), ('B', 174), ('B', 175), ('B', 176), ('B', 177), ('B', 178), ('B', 179), ('B', 180), ('B', 181), ('B', 182), ('B', 183), ('B', 184), ('B', 185), ('B', 186), ('B', 187), ('B', 188), ('B', 189), ('B', 190), ('B', 191), ('B', 192), ('B', 193), ('B', 194), ('B', 195), ('B', 196), ('B', 197), ('B', 198), ('B', 199), ('B', 200), ('B', 201), ('B', 202), ('B', 203), ('B', 204), ('B', 205), ('B', 206), ('B', 207), ('B', 208), ('B', 209), ('B', 210), ('B', 211), ('B', 212), ('B', 213), ('B', 214), ('B', 215), ('B', 216), ('B', 217), ('B', 218), ('B', 219), ('B', 220), ('B', 221), ('B', 222), ('B', 223), ('B', 224), ('B', 225), ('B', 226), ('B', 227), ('B', 228), ('B', 229), ('B', 230), ('B', 231), ('B', 232), ('B', 233), ('B', 234), ('B', 235), ('B', 236), ('B', 237), ('B', 238), ('B', 239), ('B', 240), ('B', 241), ('B', 242), ('B', 243), ('B', 244), ('B', 245), ('B', 246), ('B', 247), ('B', 248), ('B', 249), ('B', 250), ('B', 251), ('B', 252), ('B', 253), ('B', 254), ('B', 255), ('B', 256), ('B', 257), ('B', 258), ('B', 259), ('B', 260), ('B', 261), ('B', 262), ('B', 263), ('B', 264), ('B', 265), ('B', 266), ('B', 267), ('B', 268), ('B', 269), ('B', 270), ('B', 271), ('B', 272), ('B', 273), ('B', 274), ('B', 275), ('B', 276), ('B', 277), ('B', 278), ('B', 279), ('B', 280), ('B', 281), ('B', 282), ('B', 283), ('B', 284), ('B', 285), ('B', 286), ('B', 287), ('B', 288), ('B', 289), ('B', 290), ('B', 291), ('B', 292), ('B', 293), ('B', 294), ('B', 295), ('B', 296), ('B', 297), ('B', 298), ('B', 299), ('B', 300), ('B', 301), ('B', 302), ('B', 303), ('B', 304), ('B', 305), ('B', 306), ('B', 307), ('B', 308), ('B', 309), ('B', 310), ('B', 311), ('B', 312), ('B', 313), ('B', 314), ('B', 315), ('B', 316), ('B', 317), ('B', 318), ('B', 319), ('B', 320), ('B', 321), ('B', 322), ('B', 323), ('B', 324), ('B', 325), ('B', 326), ('B', 327), ('B', 328), ('B', 329), ('B', 330), ('B', 331), ('B', 332), ('B', 333), ('B', 334), ('B', 335), ('B', 336), ('B', 337), ('B', 338), ('B', 339), ('B', 340), ('B', 341), ('B', 342), ('B', 343), ('B', 344), ('B', 345), ('B', 346), ('B', 347), ('B', 348), ('B', 349), ('B', 350), ('B', 351), ('B', 352), ('B', 353), ('B', 354), ('B', 355), ('B', 356), ('B', 357), ('B', 358), ('B', 359), ('B', 360), ('B', 361), ('B', 362)]",
  "rfd_complex_con_ref_idx0": [
    0,
    1,
    2,
    3,
    4,
    5,
    6,
    7,
    8,
    9,
    10,
    11,
    12,
    13,
    14,
    15,
    16,
    17,
    18,
    19,
    20,
    21,
    22,
    23,
    24,
    25,
    26,
    27,
    28,
    29,
    30,
    31,
    32,
    33,
    34,
    35,
    36,
    37,
    38,
    39,
    40,
    41,
    42,
    43,
    44,
    45,
    46,
    47,
    48,
    49,
    50,
    51,
    52,
    53,
    54,
    55,
    56,
    57,
    58,
    59,
    60,
    61,
    62,
    63,
    64,
    65,
    66,
    67,
    68,
    69,
    70,
    71,
    72,
    73,
    74,
    75,
    76,
    77,
    78,
    79,
    80,
    81,
    82,
    83,
    84,
    85,
    86,
    87,
    88,
    89,
    90,
    91,
    92,
    93,
    94,
    95,
    96,
    97,
    98,
    99,
    100,
    101,
    102,
    103,
    104,
    105,
    106,
    107,
    108,
    109,
    110,
    111,
    112,
    113,
    114,
    115,
    116,
    117,
    118,
    119,
    120,
    121,
    122,
    123,
    124,
    125,
    126,
    127,
    128,
    129,
    130,
    131,
    132,
    133,
    134,
    135,
    136,
    137,
    138,
    139,
    140,
    141,
    142,
    143,
    144,
    145,
    146,
    147,
    148,
    149,
    150,
    151,
    152,
    153,
    154,
    155,
    156,
    157,
    158,
    159,
    160,
    161,
    162,
    163,
    164,
    165,
    166,
    167,
    168,
    169,
    170,
    171,
    172,
    173,
    174,
    175,
    176,
    177,
    178,
    179,
    180,
    181,
    182,
    183,
    184,
    185,
    186,
    187,
    188,
    189,
    190,
    191,
    192,
    193,
    194,
    195,
    196,
    197,
    198,
    199,
    200,
    201,
    202,
    203,
    204,
    205,
    206,
    207,
    208,
    209,
    210,
    211,
    212,
    213,
    214,
    215,
    216,
    217,
    218,
    219,
    220,
    221,
    222,
    223,
    224,
    225,
    226,
    227,
    228,
    229,
    230,
    231,
    232,
    233,
    234,
    235,
    236,
    237,
    238,
    239,
    240,
    241,
    242,
    243,
    244,
    245,
    246,
    247,
    248,
    249,
    250,
    251,
    252,
    253,
    254,
    255,
    256,
    257,
    258,
    259,
    260,
    261,
    262,
    263,
    264,
    265,
    266,
    267,
    268,
    269,
    270,
    271,
    272,
    273,
    274,
    275,
    276,
    277,
    278,
    279,
    280,
    281,
    282,
    283
  ],
  "rfd_complex_con_hal_idx0": [
    78,
    79,
    80,
    81,
    82,
    83,
    84,
    85,
    86,
    87,
    88,
    89,
    90,
    91,
    92,
    93,
    94,
    95,
    96,
    97,
    98,
    99,
    100,
    101,
    102,
    103,
    104,
    105,
    106,
    107,
    108,
    109,
    110,
    111,
    112,
    113,
    114,
    115,
    116,
    117,
    118,
    119,
    120,
    121,
    122,
    123,
    124,
    125,
    126,
    127,
    128,
    129,
    130,
    131,
    132,
    133,
    134,
    135,
    136,
    137,
    138,
    139,
    140,
    141,
    142,
    143,
    144,
    145,
    146,
    147,
    148,
    149,
    150,
    151,
    152,
    153,
    154,
    155,
    156,
    157,
    158,
    159,
    160,
    161,
    162,
    163,
    164,
    165,
    166,
    167,
    168,
    169,
    170,
    171,
    172,
    173,
    174,
    175,
    176,
    177,
    178,
    179,
    180,
    181,
    182,
    183,
    184,
    185,
    186,
    187,
    188,
    189,
    190,
    191,
    192,
    193,
    194,
    195,
    196,
    197,
    198,
    199,
    200,
    201,
    202,
    203,
    204,
    205,
    206,
    207,
    208,
    209,
    210,
    211,
    212,
    213,
    214,
    215,
    216,
    217,
    218,
    219,
    220,
    221,
    222,
    223,
    224,
    225,
    226,
    227,
    228,
    229,
    230,
    231,
    232,
    233,
    234,
    235,
    236,
    237,
    238,
    239,
    240,
    241,
    242,
    243,
    244,
    245,
    246,
    247,
    248,
    249,
    250,
    251,
    252,
    253,
    254,
    255,
    256,
    257,
    258,
    259,
    260,
    261,
    262,
    263,
    264,
    265,
    266,
    267,
    268,
    269,
    270,
    271,
    272,
    273,
    274,
    275,
    276,
    277,
    278,
    279,
    280,
    281,
    282,
    283,
    284,
    285,
    286,
    287,
    288,
    289,
    290,
    291,
    292,
    293,
    294,
    295,
    296,
    297,
    298,
    299,
    300,
    301,
    302,
    303,
    304,
    305,
    306,
    307,
    308,
    309,
    310,
    311,
    312,
    313,
    314,
    315,
    316,
    317,
    318,
    319,
    320,
    321,
    322,
    323,
    324,
    325,
    326,
    327,
    328,
    329,
    330,
    331,
    332,
    333,
    334,
    335,
    336,
    337,
    338,
    339,
    340,
    341,
    342,
    343,
    344,
    345,
    346,
    347,
    348,
    349,
    350,
    351,
    352,
    353,
    354,
    355,
    356,
    357,
    358,
    359,
    360,
    361
  ],
  "rfd_receptor_con_ref_idx0": [
    0,
    1,
    2,
    3,
    4,
    5,
    6,
    7,
    8,
    9,
    10,
    11,
    12,
    13,
    14,
    15,
    16,
    17,
    18,
    19,
    20,
    21,
    22,
    23,
    24,
    25,
    26,
    27,
    28,
    29,
    30,
    31,
    32,
    33,
    34,
    35,
    36,
    37,
    38,
    39,
    40,
    41,
    42,
    43,
    44,
    45,
    46,
    47,
    48,
    49,
    50,
    51,
    52,
    53,
    54,
    55,
    56,
    57,
    58,
    59,
    60,
    61,
    62,
    63,
    64,
    65,
    66,
    67,
    68,
    69,
    70,
    71,
    72,
    73,
    74,
    75,
    76,
    77,
    78,
    79,
    80,
    81,
    82,
    83,
    84,
    85,
    86,
    87,
    88,
    89,
    90,
    91,
    92,
    93,
    94,
    95,
    96,
    97,
    98,
    99,
    100,
    101,
    102,
    103,
    104,
    105,
    106,
    107,
    108,
    109,
    110,
    111,
    112,
    113,
    114,
    115,
    116,
    117,
    118,
    119,
    120,
    121,
    122,
    123,
    124,
    125,
    126,
    127,
    128,
    129,
    130,
    131,
    132,
    133,
    134,
    135,
    136,
    137,
    138,
    139,
    140,
    141,
    142,
    143,
    144,
    145,
    146,
    147,
    148,
    149,
    150,
    151,
    152,
    153,
    154,
    155,
    156,
    157,
    158,
    159,
    160,
    161,
    162,
    163,
    164,
    165,
    166,
    167,
    168,
    169,
    170,
    171,
    172,
    173,
    174,
    175,
    176,
    177,
    178,
    179,
    180,
    181,
    182,
    183,
    184,
    185,
    186,
    187,
    188,
    189,
    190,
    191,
    192,
    193,
    194,
    195,
    196,
    197,
    198,
    199,
    200,
    201,
    202,
    203,
    204,
    205,
    206,
    207,
    208,
    209,
    210,
    211,
    212,
    213,
    214,
    215,
    216,
    217,
    218,
    219,
    220,
    221,
    222,
    223,
    224,
    225,
    226,
    227,
    228,
    229,
    230,
    231,
    232,
    233,
    234,
    235,
    236,
    237,
    238,
    239,
    240,
    241,
    242,
    243,
    244,
    245,
    246,
    247,
    248,
    249,
    250,
    251,
    252,
    253,
    254,
    255,
    256,
    257,
    258,
    259,
    260,
    261,
    262,
    263,
    264,
    265,
    266,
    267,
    268,
    269,
    270,
    271,
    272,
    273,
    274,
    275,
    276,
    277,
    278,
    279,
    280,
    281,
    282,
    283
  ],
  "rfd_receptor_con_hal_idx0": [
    0,
    1,
    2,
    3,
    4,
    5,
    6,
    7,
    8,
    9,
    10,
    11,
    12,
    13,
    14,
    15,
    16,
    17,
    18,
    19,
    20,
    21,
    22,
    23,
    24,
    25,
    26,
    27,
    28,
    29,
    30,
    31,
    32,
    33,
    34,
    35,
    36,
    37,
    38,
    39,
    40,
    41,
    42,
    43,
    44,
    45,
    46,
    47,
    48,
    49,
    50,
    51,
    52,
    53,
    54,
    55,
    56,
    57,
    58,
    59,
    60,
    61,
    62,
    63,
    64,
    65,
    66,
    67,
    68,
    69,
    70,
    71,
    72,
    73,
    74,
    75,
    76,
    77,
    78,
    79,
    80,
    81,
    82,
    83,
    84,
    85,
    86,
    87,
    88,
    89,
    90,
    91,
    92,
    93,
    94,
    95,
    96,
    97,
    98,
    99,
    100,
    101,
    102,
    103,
    104,
    105,
    106,
    107,
    108,
    109,
    110,
    111,
    112,
    113,
    114,
    115,
    116,
    117,
    118,
    119,
    120,
    121,
    122,
    123,
    124,
    125,
    126,
    127,
    128,
    129,
    130,
    131,
    132,
    133,
    134,
    135,
    136,
    137,
    138,
    139,
    140,
    141,
    142,
    143,
    144,
    145,
    146,
    147,
    148,
    149,
    150,
    151,
    152,
    153,
    154,
    155,
    156,
    157,
    158,
    159,
    160,
    161,
    162,
    163,
    164,
    165,
    166,
    167,
    168,
    169,
    170,
    171,
    172,
    173,
    174,
    175,
    176,
    177,
    178,
    179,
    180,
    181,
    182,
    183,
    184,
    185,
    186,
    187,
    188,
    189,
    190,
    191,
    192,
    193,
    194,
    195,
    196,
    197,
    198,
    199,
    200,
    201,
    202,
    203,
    204,
    205,
    206,
    207,
    208,
    209,
    210,
    211,
    212,
    213,
    214,
    215,
    216,
    217,
    218,
    219,
    220,
    221,
    222,
    223,
    224,
    225,
    226,
    227,
    228,
    229,
    230,
    231,
    232,
    233,
    234,
    235,
    236,
    237,
    238,
    239,
    240,
    241,
    242,
    243,
    244,
    245,
    246,
    247,
    248,
    249,
    250,
    251,
    252,
    253,
    254,
    255,
    256,
    257,
    258,
    259,
    260,
    261,
    262,
    263,
    264,
    265,
    266,
    267,
    268,
    269,
    270,
    271,
    272,
    273,
    274,
    275,
    276,
    277,
    278,
    279,
    280,
    281,
    282,
    283
  ],
  "rfd_inpaint_str": [
    false,
    false,
    false,
    false,
    false,
    false,
    false,
    false,
    false,
    false,
    false,
    false,
    false,
    false,
    false,
    false,
    false,
    false,
    false,
    false,
    false,
    false,
    false,
    false,
    false,
    false,
    false,
    false,
    false,
    false,
    false,
    false,
    false,
    false,
    false,
    false,
    false,
    false,
    false,
    false,
    false,
    false,
    false,
    false,
    false,
    false,
    false,
    false,
    false,
    false,
    false,
    false,
    false,
    false,
    false,
    false,
    false,
    false,
    false,
    false,
    false,
    false,
    false,
    false,
    false,
    false,
    false,
    false,
    false,
    false,
    false,
    false,
    false,
    false,
    false,
    false,
    false,
    false,
    true,
    true,
    true,
    true,
    true,
    true,
    true,
    true,
    true,
    true,
    true,
    true,
    true,
    true,
    true,
    true,
    true,
    true,
    true,
    true,
    true,
    true,
    true,
    true,
    true,
    true,
    true,
    true,
    true,
    true,
    true,
    true,
    true,
    true,
    true,
    true,
    true,
    true,
    true,
    true,
    true,
    true,
    true,
    true,
    true,
    true,
    true,
    true,
    true,
    true,
    true,
    true,
    true,
    true,
    true,
    true,
    true,
    true,
    true,
    true,
    true,
    true,
    true,
    true,
    true,
    true,
    true,
    true,
    true,
    true,
    true,
    true,
    true,
    true,
    true,
    true,
    true,
    true,
    true,
    true,
    true,
    true,
    true,
    true,
    true,
    true,
    true,
    true,
    true,
    true,
    true,
    true,
    true,
    true,
    true,
    true,
    true,
    true,
    true,
    true,
    true,
    true,
    true,
    true,
    true,
    true,
    true,
    true,
    true,
    true,
    true,
    true,
    true,
    true,
    true,
    true,
    true,
    true,
    true,
    true,
    true,
    true,
    true,
    true,
    true,
    true,
    true,
    true,
    true,
    true,
    true,
    true,
    true,
    true,
    true,
    true,
    true,
    true,
    true,
    true,
    true,
    true,
    true,
    true,
    true,
    true,
    true,
    true,
    true,
    true,
    true,
    true,
    true,
    true,
    true,
    true,
    true,
    true,
    true,
    true,
    true,
    true,
    true,
    true,
    true,
    true,
    true,
    true,
    true,
    true,
    true,
    true,
    true,
    true,
    true,
    true,
    true,
    true,
    true,
    true,
    true,
    true,
    true,
    true,
    true,
    true,
    true,
    true,
    true,
    true,
    true,
    true,
    true,
    true,
    true,
    true,
    true,
    true,
    true,
    true,
    true,
    true,
    true,
    true,
    true,
    true,
    true,
    true,
    true,
    true,
    true,
    true,
    true,
    true,
    true,
    true,
    true,
    true,
    true,
    true,
    true,
    true,
    true,
    true,
    true,
    true,
    true,
    true,
    true,
    true,
    true,
    true,
    true,
    true,
    true,
    true,
    true,
    true,
    true,
    true,
    true,
    true,
    true,
    true,
    true,
    true,
    true,
    true,
    true,
    true,
    true,
    true,
    true,
    true,
    true,
    true,
    true,
    true,
    true,
    true,
    true,
    true,
    true,
    true,
    true,
    true,
    true,
    true,
    true,
    true,
    true,
    true,
    true,
    true,
    true,
    true,
    true,
    true,
    true,
    true,
    true,
    true,
    true,
    true
  ],
  "rfd_inpaint_seq": [
    false,
    false,
    false,
    false,
    false,
    false,
    false,
    false,
    false,
    false,
    false,
    false,
    false,
    false,
    false,
    false,
    false,
    false,
    false,
    false,
    false,
    false,
    false,
    false,
    false,
    false,
    false,
    false,
    false,
    false,
    false,
    false,
    false,
    false,
    false,
    false,
    false,
    false,
    false,
    false,
    false,
    false,
    false,
    false,
    false,
    false,
    false,
    false,
    false,
    false,
    false,
    false,
    false,
    false,
    false,
    false,
    false,
    false,
    false,
    false,
    false,
    false,
    false,
    false,
    false,
    false,
    false,
    false,
    false,
    false,
    false,
    false,
    false,
    false,
    false,
    false,
    false,
    false,
    true,
    true,
    true,
    true,
    true,
    true,
    true,
    true,
    true,
    true,
    true,
    true,
    true,
    true,
    true,
    true,
    true,
    true,
    true,
    true,
    true,
    true,
    true,
    true,
    true,
    true,
    true,
    true,
    true,
    true,
    true,
    true,
    true,
    true,
    true,
    true,
    true,
    true,
    true,
    true,
    true,
    true,
    true,
    true,
    true,
    true,
    true,
    true,
    true,
    true,
    true,
    true,
    true,
    true,
    true,
    true,
    true,
    true,
    true,
    true,
    true,
    true,
    true,
    true,
    true,
    true,
    true,
    true,
    true,
    true,
    true,
    true,
    true,
    true,
    true,
    true,
    true,
    true,
    true,
    true,
    true,
    true,
    true,
    true,
    true,
    true,
    true,
    true,
    true,
    true,
    true,
    true,
    true,
    true,
    true,
    true,
    true,
    true,
    true,
    true,
    true,
    true,
    true,
    true,
    true,
    true,
    true,
    true,
    true,
    true,
    true,
    true,
    true,
    true,
    true,
    true,
    true,
    true,
    true,
    true,
    true,
    true,
    true,
    true,
    true,
    true,
    true,
    true,
    true,
    true,
    true,
    true,
    true,
    true,
    true,
    true,
    true,
    true,
    true,
    true,
    true,
    true,
    true,
    true,
    true,
    true,
    true,
    true,
    true,
    true,
    true,
    true,
    true,
    true,
    true,
    true,
    true,
    true,
    true,
    true,
    true,
    true,
    true,
    true,
    true,
    true,
    true,
    true,
    true,
    true,
    true,
    true,
    true,
    true,
    true,
    true,
    true,
    true,
    true,
    true,
    true,
    true,
    true,
    true,
    true,
    true,
    true,
    true,
    true,
    true,
    true,
    true,
    true,
    true,
    true,
    true,
    true,
    true,
    true,
    true,
    true,
    true,
    true,
    true,
    true,
    true,
    true,
    true,
    true,
    true,
    true,
    true,
    true,
    true,
    true,
    true,
    true,
    true,
    true,
    true,
    true,
    true,
    true,
    true,
    true,
    true,
    true,
    true,
    true,
    true,
    true,
    true,
    true,
    true,
    true,
    true,
    true,
    true,
    true,
    true,
    true,
    true,
    true,
    true,
    true,
    true,
    true,
    true,
    true,
    true,
    true,
    true,
    true,
    true,
    true,
    true,
    true,
    true,
    true,
    true,
    true,
    true,
    true,
    true,
    true,
    true,
    true,
    true,
    true,
    true,
    true,
    true,
    true,
    true,
    true,
    true,
    true,
    true,
    true,
    true,
    true,
    true,
    true,
    true
  ],
  "rfd_sampled_mask": [
    "A4-53/A79-83/A110-114/A261-325/0",
    "B501-568/B580-670/0",
    "78-78"
  ],
  "rfd_mask_1d": [
    false,
    false,
    false,
    false,
    false,
    false,
    false,
    false,
    false,
    false,
    false,
    false,
    false,
    false,
    false,
    false,
    false,
    false,
    false,
    false,
    false,
    false,
    false,
    false,
    false,
    false,
    false,
    false,
    false,
    false,
    false,
    false,
    false,
    false,
    false,
    false,
    false,
    false,
    false,
    false,
    false,
    false,
    false,
    false,
    false,
    false,
    false,
    false,
    false,
    false,
    false,
    false,
    false,
    false,
    false,
    false,
    false,
    false,
    false,
    false,
    false,
    false,
    false,
    false,
    false,
    false,
    false,
    false,
    false,
    false,
    false,
    false,
    false,
    false,
    false,
    false,
    false,
    false,
    true,
    true,
    true,
    true,
    true,
    true,
    true,
    true,
    true,
    true,
    true,
    true,
    true,
    true,
    true,
    true,
    true,
    true,
    true,
    true,
    true,
    true,
    true,
    true,
    true,
    true,
    true,
    true,
    true,
    true,
    true,
    true,
    true,
    true,
    true,
    true,
    true,
    true,
    true,
    true,
    true,
    true,
    true,
    true,
    true,
    true,
    true,
    true,
    true,
    true,
    true,
    true,
    true,
    true,
    true,
    true,
    true,
    true,
    true,
    true,
    true,
    true,
    true,
    true,
    true,
    true,
    true,
    true,
    true,
    true,
    true,
    true,
    true,
    true,
    true,
    true,
    true,
    true,
    true,
    true,
    true,
    true,
    true,
    true,
    true,
    true,
    true,
    true,
    true,
    true,
    true,
    true,
    true,
    true,
    true,
    true,
    true,
    true,
    true,
    true,
    true,
    true,
    true,
    true,
    true,
    true,
    true,
    true,
    true,
    true,
    true,
    true,
    true,
    true,
    true,
    true,
    true,
    true,
    true,
    true,
    true,
    true,
    true,
    true,
    true,
    true,
    true,
    true,
    true,
    true,
    true,
    true,
    true,
    true,
    true,
    true,
    true,
    true,
    true,
    true,
    true,
    true,
    true,
    true,
    true,
    true,
    true,
    true,
    true,
    true,
    true,
    true,
    true,
    true,
    true,
    true,
    true,
    true,
    true,
    true,
    true,
    true,
    true,
    true,
    true,
    true,
    true,
    true,
    true,
    true,
    true,
    true,
    true,
    true,
    true,
    true,
    true,
    true,
    true,
    true,
    true,
    true,
    true,
    true,
    true,
    true,
    true,
    true,
    true,
    true,
    true,
    true,
    true,
    true,
    true,
    true,
    true,
    true,
    true,
    true,
    true,
    true,
    true,
    true,
    true,
    true,
    true,
    true,
    true,
    true,
    true,
    true,
    true,
    true,
    true,
    true,
    true,
    true,
    true,
    true,
    true,
    true,
    true,
    true,
    true,
    true,
    true,
    true,
    true,
    true,
    true,
    true,
    true,
    true,
    true,
    true,
    true,
    true,
    true,
    true,
    true,
    true,
    true,
    true,
    true,
    true,
    true,
    true,
    true,
    true,
    true,
    true,
    true,
    true,
    true,
    true,
    true,
    true,
    true,
    true,
    true,
    true,
    true,
    true,
    true,
    true,
    true,
    true,
    true,
    true,
    true,
    true,
    true,
    true,
    true,
    true,
    true,
    true,
    true,
    true,
    true,
    true,
    true,
    true
  ]
}
```
