## Supplementary File 1 for "ProteinDJ: a high-performance and modular protein design pipeline": fold_76.json

```
{
  "fold_id": 76,
  "rfd_config": {
    "inference": {
      "input_pdb": "5vli_ha.pdb",
      "num_designs": 25,
      "design_startnum": 75,
      "ckpt_override_path": null,
      "symmetry": null,
      "recenter": true,
      "radius": 10.0,
      "model_only_neighbors": false,
      "output_prefix": "./rfd_results/fold",
      "write_trajectory": false,
      "scaffold_guided": false,
      "model_runner": "SelfConditioning",
      "cautious": true,
      "align_motif": true,
      "symmetric_self_cond": true,
      "final_step": 1,
      "deterministic": false,
      "trb_save_ckpt_path": "/app/RFdiffusion/models/Complex_base_ckpt.pt",
      "schedule_directory_path": "/app/RFdiffusion/schedules",
      "model_directory_path": "/app/RFdiffusion/models"
    },
    "contigmap": {
      "contigs": [
        "A4-53/A79-83/A110-114/A261-325/0 B501-568/B580-670/0 50-100"
      ],
      "inpaint_seq": null,
      "inpaint_str": null,
      "inpaint_str_helix": null,
      "inpaint_str_strand": null,
      "inpaint_str_loop": null,
      "provide_seq": null,
      "length": null
    },
    "model": {
      "n_extra_block": 4,
      "n_main_block": 32,
      "n_ref_block": 4,
      "d_msa": 256,
      "d_msa_full": 64,
      "d_pair": 128,
      "d_templ": 64,
      "n_head_msa": 8,
      "n_head_pair": 4,
      "n_head_templ": 4,
      "d_hidden": 32,
      "d_hidden_templ": 32,
      "p_drop": 0.15,
      "SE3_param_full": {
        "num_layers": 1,
        "num_channels": 32,
        "num_degrees": 2,
        "n_heads": 4,
        "div": 4,
        "l0_in_features": 8,
        "l0_out_features": 8,
        "l1_in_features": 3,
        "l1_out_features": 2,
        "num_edge_features": 32
      },
      "SE3_param_topk": {
        "num_layers": 1,
        "num_channels": 32,
        "num_degrees": 2,
        "n_heads": 4,
        "div": 4,
        "l0_in_features": 64,
        "l0_out_features": 64,
        "l1_in_features": 3,
        "l1_out_features": 2,
        "num_edge_features": 64
      },
      "freeze_track_motif": false,
      "use_motif_timestep": true
    },
    "diffuser": {
      "T": 50,
      "b_0": 0.01,
      "b_T": 0.07,
      "schedule_type": "linear",
      "so3_type": "igso3",
      "crd_scale": 0.25,
      "partial_T": null,
      "so3_schedule_type": "linear",
      "min_b": 1.5,
      "max_b": 2.5,
      "min_sigma": 0.02,
      "max_sigma": 1.5
    },
    "denoiser": {
      "noise_scale_ca": 0,
      "final_noise_scale_ca": 1,
      "ca_noise_schedule_type": "constant",
      "noise_scale_frame": 0,
      "final_noise_scale_frame": 1,
      "frame_noise_schedule_type": "constant"
    },
    "ppi": {
      "hotspot_res": [
        "B521",
        "B545",
        "B552"
      ]
    },
    "potentials": {
      "guiding_potentials": null,
      "guide_scale": 10,
      "guide_decay": "constant",
      "olig_inter_all": null,
      "olig_intra_all": null,
      "olig_custom_contact": null,
      "substrate": null
    },
    "contig_settings": {
      "ref_idx": null,
      "hal_idx": null,
      "idx_rf": null,
      "inpaint_seq_tensor": null
    },
    "preprocess": {
      "sidechain_input": false,
      "motif_sidechain_input": true,
      "d_t1d": 24,
      "d_t2d": 44,
      "prob_self_cond": 0.5,
      "str_self_cond": true,
      "predict_previous": false
    },
    "logging": {
      "inputs": false
    },
    "scaffoldguided": {
      "scaffoldguided": false,
      "target_pdb": false,
      "target_path": null,
      "scaffold_list": null,
      "scaffold_dir": null,
      "sampled_insertion": 0,
      "sampled_N": 0,
      "sampled_C": 0,
      "ss_mask": 0,
      "systematic": false,
      "target_ss": null,
      "target_adj": null,
      "mask_loops": true,
      "contig_crop": null
    }
  },
  "rfd_plddt": [
    [
      0.16429707407951355,
      0.1733177900314331,
      0.16778013110160828,
      0.15341083705425262,
      0.1517825722694397,
      0.14968250691890717,
      0.14678308367729187,
      0.15031495690345764,
      0.1412174552679062,
      0.12336775660514832,
      0.12856252491474152,
      0.1417582631111145,
      0.1256849765777588,
      0.11931941658258438,
      0.11897620558738708,
      0.11688821762800217,
      0.09970647096633911,
      0.09777294099330902,
      0.10996262729167938,
      0.09792690724134445,
      0.08775382488965988,
      0.09138982743024826,
      0.0927271842956543,
      0.08364838361740112,
      0.08401430398225784,
      0.08569157123565674,
      0.08337956666946411,
      0.08145187795162201,
      0.08376692980527878,
      0.0835961252450943,
      0.08143584430217743,
      0.08163614571094513,
      0.08298467099666595,
      0.07704435288906097,
      0.07783094793558121,
      0.08101233839988708,
      0.07783542573451996,
      0.07667140662670135,
      0.08011439442634583,
      0.07698206603527069,
      0.07577429711818695,
      0.07481485605239868,
      0.07296784967184067,
      0.07330615818500519,
      0.0751325711607933,
      0.07271181792020798,
      0.07146900147199631,
      0.0711861103773117,
      0.0734378844499588,
      0.06991700828075409,
      0.06914366036653519,
      0.0708407610654831,
      0.0708736777305603,
      0.07396852225065231,
      0.07352529466152191,
      0.07388445734977722,
      0.07246546447277069,
      0.07850193232297897,
      0.08001020550727844,
      0.0782310888171196,
      0.07763903588056564,
      0.08171916753053665,
      0.081291064620018,
      0.0786808505654335,
      0.07955671846866608,
      0.0812813937664032,
      0.07892496883869171,
      0.08279652893543243,
      0.08254900574684143,
      0.083407461643219,
      0.08400227874517441,
      0.08843334019184113,
      0.09033997356891632,
      0.09305216372013092,
      0.09391529858112335,
      0.10075262188911438,
      0.10648295283317566,
      0.10090787708759308,
      0.999260425567627,
      0.9995893836021423,
      0.9995309114456177,
      0.9994891881942749,
      0.999373733997345,
      0.9988147020339966,
      0.9964510798454285,
      0.9828186631202698,
      0.9336669445037842,
      0.9455695748329163,
      0.8807175755500793,
      0.8810436725616455,
      0.877794623374939,
      0.9166479110717773,
      0.9338501691818237,
      0.9808080792427063,
      0.9918479919433594,
      0.9980682730674744,
      0.9989639520645142,
      0.9993651509284973,
      0.9993128180503845,
      0.9993459582328796,
      0.9992036819458008,
      0.9973589777946472,
      0.9964710474014282,
      0.9843471646308899,
      0.9644609689712524,
      0.9154757261276245,
      0.8947503566741943,
      0.9039217233657837,
      0.8886399865150452,
      0.9047581553459167,
      0.9166165590286255,
      0.9493774771690369,
      0.9284807443618774,
      0.9652337431907654,
      0.9460277557373047,
      0.9728994369506836,
      0.9683339595794678,
      0.9854047298431396,
      0.990777313709259,
      0.9971270561218262,
      0.9929814338684082,
      0.994452714920044,
      0.9936352372169495,
      0.9820408821105957,
      0.9857208132743835,
      0.997093915939331,
      0.9990915060043335,
      0.9995384216308594,
      0.995964765548706,
      0.9990087151527405,
      0.9990415573120117,
      0.9996551871299744,
      0.9996134042739868,
      0.9984435439109802,
      0.9982941746711731,
      0.9983693361282349,
      0.9984060525894165,
      0.9958809018135071,
      0.9917871356010437,
      0.9942545294761658,
      0.9963981509208679,
      0.9963881969451904,
      0.9965525269508362,
      0.999117374420166,
      0.9995443224906921,
      0.9996574521064758,
      0.9998113512992859,
      0.9996182918548584,
      0.9996916651725769,
      0.9986335635185242,
      0.9985893964767456,
      0.9976430535316467,
      0.9981654286384583,
      0.9925498366355896,
      0.9848619699478149,
      0.9793591499328613,
      0.9760475754737854,
      0.9704501032829285,
      0.9627679586410522,
      0.988563060760498,
      0.9976449012756348,
      0.998818039894104,
      0.9995015859603882,
      0.9986577033996582,
      0.9950554966926575,
      0.9888439178466797,
      0.9660464525222778,
      0.926021933555603,
      0.8724029660224915,
      0.8427368998527527,
      0.8763248920440674,
      0.9083989262580872,
      0.9671813249588013,
      0.9845962524414062,
      0.9968371987342834,
      0.9970360994338989,
      0.9991325736045837,
      0.999488115310669,
      0.9997196793556213,
      0.9990864992141724,
      0.9987152814865112,
      0.9904051423072815,
      0.9606504440307617,
      0.9701756834983826,
      0.9519481658935547,
      0.9848086833953857,
      0.9977190494537354,
      0.9986060261726379,
      0.998855710029602,
      0.997536301612854,
      0.9956504106521606,
      0.9882469773292542,
      0.9784212708473206,
      0.9549961090087891,
      0.9433088898658752,
      0.9421130418777466,
      0.9137729406356812,
      0.9258029460906982,
      0.9662859439849854,
      0.992350697517395,
      0.9828044176101685,
      0.9934520721435547,
      0.9731373190879822,
      0.9994961619377136,
      0.9994439482688904,
      0.9991980195045471,
      0.9996006488800049,
      0.9994862675666809,
      0.9991791248321533,
      0.999521017074585,
      0.999626636505127,
      0.9996660947799683,
      0.999487578868866,
      0.9989364743232727,
      0.9972239136695862,
      0.9916544556617737,
      0.9776132702827454,
      0.9423848390579224,
      0.9347889423370361,
      0.9111173152923584,
      0.8577515482902527,
      0.8391528129577637,
      0.865064263343811,
      0.9105467200279236,
      0.9588857889175415,
      0.9730677604675293,
      0.9936036467552185,
      0.995951771736145,
      0.9984001517295837,
      0.9989032745361328,
      0.9986420273780823,
      0.9975475072860718,
      0.9938482046127319,
      0.9916484355926514,
      0.9934349060058594,
      0.9772399067878723,
      0.9709226489067078,
      0.9488057494163513,
      0.9125585556030273,
      0.942379355430603,
      0.8810621500015259,
      0.8960676789283752,
      0.9173790812492371,
      0.8884508013725281,
      0.844389796257019,
      0.8659675717353821,
      0.894943118095398,
      0.8786489963531494,
      0.8462389707565308,
      0.884717583656311,
      0.8961465954780579,
      0.8625783324241638,
      0.8439035415649414,
      0.8930369019508362,
      0.8859229683876038,
      0.8422353267669678,
      0.8626619577407837,
      0.9101376533508301,
      0.8650753498077393,
      0.8443331122398376,
      0.91534423828125,
      0.9425577521324158,
      0.9097405076026917,
      0.9401116371154785,
      0.9772955775260925,
      0.985220730304718,
      0.996428906917572,
      0.9990904331207275,
      0.9997085332870483,
      0.9996512532234192,
      0.9990867972373962,
      0.991105318069458,
      0.9952979683876038,
      0.9963760375976562,
      0.9937968850135803,
      0.9964426159858704,
      0.9981675744056702,
      0.9978646636009216,
      0.9957751035690308,
      0.9978811144828796,
      0.9989926218986511,
      0.9977952241897583,
      0.9976708292961121,
      0.9980956315994263,
      0.9988080859184265,
      0.9987115859985352,
      0.9981457591056824,
      0.996895432472229,
      0.9985024333000183,
      0.9988374710083008,
      0.9969003200531006,
      0.9957469701766968,
      0.9983351230621338,
      0.9984908103942871,
      0.9954245686531067,
      0.9964556694030762,
      0.9987486004829407,
      0.997231125831604,
      0.990010142326355,
      0.9970042705535889,
      0.9988175630569458,
      0.9962679147720337,
      0.9916514158248901,
      0.998613715171814,
      0.9980684518814087,
      0.9942107796669006,
      0.9975863695144653,
      0.99903404712677,
      0.9979333281517029,
      0.9977425336837769,
      0.9993846416473389,
      0.9991183280944824,
      0.9984232783317566,
      0.9994449019432068,
      0.999296247959137,
      0.998238205909729,
      0.9990877509117126,
      0.9996399283409119,
      0.9993041157722473,
      0.9990604519844055,
      0.9997924566268921,
      0.9997642040252686,
      0.9995503425598145,
      0.9994156360626221,
      0.9992372393608093,
      0.9992717504501343,
      0.9997362494468689,
      0.9997569918632507,
      0.9997365474700928,
      0.9996771812438965,
      0.9996858835220337,
      0.9997243285179138,
      0.999763011932373,
      0.9997320175170898,
      0.9995298981666565,
      0.999548614025116,
      0.9984439611434937,
      0.9940832257270813,
      0.9937820434570312,
      0.9984818696975708,
      0.9972915649414062,
      0.9923933744430542,
      0.9950167536735535,
      0.9979668855667114,
      0.993668258190155,
      0.9867010116577148,
      0.9935561418533325,
      0.9931648373603821,
      0.9980205297470093,
      0.998719334602356,
      0.9992708563804626,
      0.9985435009002686,
      0.9987207651138306,
      0.9992387890815735,
      0.9990454912185669,
      0.9976274967193604,
      0.9991269111633301,
      0.9993724226951599,
      0.9984546303749084,
      0.9985376000404358,
      0.9992598295211792,
      0.9988363981246948
    ],
    [
      0.13674364984035492,
      0.14730344712734222,
      0.142360121011734,
      0.1469586342573166,
      0.1470230370759964,
      0.13253024220466614,
      0.14137035608291626,
      0.15168069303035736,
      0.14129221439361572,
      0.1310351938009262,
      0.13916216790676117,
      0.1439632624387741,
      0.12429266422986984,
      0.12590575218200684,
      0.13307686150074005,
      0.12738868594169617,
      0.10891686379909515,
      0.1117216944694519,
      0.11528526991605759,
      0.09714138507843018,
      0.09590364247560501,
      0.1008908599615097,
      0.09578700363636017,
      0.08570113778114319,
      0.08900728076696396,
      0.09058968722820282,
      0.08246730268001556,
      0.0817766934633255,
      0.08690273761749268,
      0.08412379026412964,
      0.08276920020580292,
      0.08356747776269913,
      0.08195483684539795,
      0.0763644203543663,
      0.07584346830844879,
      0.07550230622291565,
      0.07478703558444977,
      0.0718391090631485,
      0.0741366371512413,
      0.07566729187965393,
      0.07231216877698898,
      0.07138239592313766,
      0.07312515377998352,
      0.07408302277326584,
      0.07484906166791916,
      0.0733894556760788,
      0.07184484601020813,
      0.07108569145202637,
      0.07379088550806046,
      0.06968266516923904,
      0.06864283978939056,
      0.07130378484725952,
      0.07017266750335693,
      0.06983449310064316,
      0.07217797636985779,
      0.07461761683225632,
      0.0741635262966156,
      0.0770188421010971,
      0.07565799355506897,
      0.07493333518505096,
      0.07330537587404251,
      0.07686290144920349,
      0.07780876755714417,
      0.07609355449676514,
      0.07889039814472198,
      0.08239483088254929,
      0.07898779958486557,
      0.08266934007406235,
      0.08962355554103851,
      0.09219245612621307,
      0.09291626513004303,
      0.09743082523345947,
      0.10604692995548248,
      0.10784033685922623,
      0.11502759903669357,
      0.12368708848953247,
      0.13092434406280518,
      0.11992038786411285,
      0.9986252784729004,
      0.999037504196167,
      0.9990255832672119,
      0.9991804361343384,
      0.9989751577377319,
      0.998174786567688,
      0.9942260980606079,
      0.9719791412353516,
      0.9181733131408691,
      0.9327763319015503,
      0.8742983937263489,
      0.8789421916007996,
      0.8743650317192078,
      0.9144172668457031,
      0.9321401119232178,
      0.9775131940841675,
      0.9893573522567749,
      0.9970713257789612,
      0.9979420304298401,
      0.9983833432197571,
      0.9983717799186707,
      0.9988352656364441,
      0.9986908435821533,
      0.9964157342910767,
      0.9953652620315552,
      0.9813567996025085,
      0.9588173031806946,
      0.9084646701812744,
      0.8950811624526978,
      0.9067033529281616,
      0.8942273855209351,
      0.9067189693450928,
      0.9136581420898438,
      0.9489980936050415,
      0.9320510625839233,
      0.9666324853897095,
      0.9523850083351135,
      0.9766347408294678,
      0.975953996181488,
      0.9894688725471497,
      0.9928644895553589,
      0.9977226257324219,
      0.9949007630348206,
      0.9961978793144226,
      0.9952003359794617,
      0.9864072799682617,
      0.9897762537002563,
      0.9977453947067261,
      0.9992365837097168,
      0.9995346069335938,
      0.9954626560211182,
      0.9990401864051819,
      0.9990693926811218,
      0.9995954036712646,
      0.9995696544647217,
      0.9970789551734924,
      0.9970263838768005,
      0.9974108934402466,
      0.9976720213890076,
      0.9952626824378967,
      0.9898934364318848,
      0.991835355758667,
      0.9948307275772095,
      0.993701159954071,
      0.9939340353012085,
      0.9985299110412598,
      0.9991623759269714,
      0.9994280338287354,
      0.9996971487998962,
      0.9994082450866699,
      0.9995363354682922,
      0.9980440139770508,
      0.9980574250221252,
      0.997333824634552,
      0.9981599450111389,
      0.993999719619751,
      0.989428699016571,
      0.9858731031417847,
      0.9829166531562805,
      0.9781166315078735,
      0.9707720875740051,
      0.9895732402801514,
      0.9978826642036438,
      0.9988633394241333,
      0.9994739294052124,
      0.9987267255783081,
      0.9960867166519165,
      0.9911996126174927,
      0.9706506729125977,
      0.9353339076042175,
      0.8746004104614258,
      0.8401346802711487,
      0.8734635710716248,
      0.9025261402130127,
      0.9642866849899292,
      0.9838296175003052,
      0.9966107606887817,
      0.9970389008522034,
      0.9990739822387695,
      0.9993740320205688,
      0.9996404647827148,
      0.9988736510276794,
      0.9984409809112549,
      0.9894700050354004,
      0.961876392364502,
      0.9705489873886108,
      0.9483978748321533,
      0.9814781546592712,
      0.9972044229507446,
      0.9981491565704346,
      0.9984451532363892,
      0.9969542622566223,
      0.995107114315033,
      0.9871375560760498,
      0.9777550101280212,
      0.9557381868362427,
      0.9425581693649292,
      0.9403366446495056,
      0.9126726388931274,
      0.9220767021179199,
      0.9570890665054321,
      0.9886700510978699,
      0.9761996269226074,
      0.9902101755142212,
      0.9663350582122803,
      0.9989593029022217,
      0.9984150528907776,
      0.9976324439048767,
      0.9989544749259949,
      0.998707115650177,
      0.9985536932945251,
      0.9990673065185547,
      0.9992213845252991,
      0.9993147850036621,
      0.9990827441215515,
      0.9980111718177795,
      0.9955649375915527,
      0.9864084720611572,
      0.9665095210075378,
      0.929585337638855,
      0.9240015745162964,
      0.8985788822174072,
      0.8553951382637024,
      0.8400020599365234,
      0.8604280948638916,
      0.9032198190689087,
      0.9474388360977173,
      0.9636852741241455,
      0.9901429414749146,
      0.9936116933822632,
      0.9971411824226379,
      0.9974658489227295,
      0.996795654296875,
      0.9946541786193848,
      0.9885450601577759,
      0.9858450889587402,
      0.9883473515510559,
      0.9698079824447632,
      0.963176965713501,
      0.9365419149398804,
      0.8986234664916992,
      0.9273254871368408,
      0.8724266290664673,
      0.886914074420929,
      0.906036913394928,
      0.8831401467323303,
      0.8439211249351501,
      0.8596033453941345,
      0.8909709453582764,
      0.876123309135437,
      0.8429720401763916,
      0.8794737458229065,
      0.8933355212211609,
      0.8595529198646545,
      0.8363674879074097,
      0.8898918628692627,
      0.8822596669197083,
      0.8385454416275024,
      0.8566446900367737,
      0.9074736833572388,
      0.8584541082382202,
      0.8343479633331299,
      0.9104959964752197,
      0.9370269179344177,
      0.9037491679191589,
      0.9358575344085693,
      0.9748136401176453,
      0.9821350574493408,
      0.9948551058769226,
      0.9982953667640686,
      0.999411404132843,
      0.9993230104446411,
      0.9983558654785156,
      0.9846084713935852,
      0.9913001656532288,
      0.9929760694503784,
      0.9890554547309875,
      0.9927921295166016,
      0.9958775639533997,
      0.9958986639976501,
      0.9923235774040222,
      0.9952434301376343,
      0.9977555871009827,
      0.9953799247741699,
      0.9946464896202087,
      0.9954555034637451,
      0.9975867867469788,
      0.9969251751899719,
      0.9952352046966553,
      0.9947149753570557,
      0.9975220561027527,
      0.9972949028015137,
      0.994297981262207,
      0.9936849474906921,
      0.9969766736030579,
      0.9963103532791138,
      0.9915220737457275,
      0.9939898252487183,
      0.9973641633987427,
      0.9945260286331177,
      0.9845010042190552,
      0.9940270185470581,
      0.996788740158081,
      0.9887971878051758,
      0.9828590154647827,
      0.9959357976913452,
      0.9940246343612671,
      0.9868165254592896,
      0.9946944713592529,
      0.99725741147995,
      0.9945522546768188,
      0.995193600654602,
      0.998626708984375,
      0.9971882104873657,
      0.9952225089073181,
      0.9986857771873474,
      0.9983696341514587,
      0.9958518743515015,
      0.9977837800979614,
      0.9992551207542419,
      0.9983140826225281,
      0.9977843761444092,
      0.9994112849235535,
      0.9994813799858093,
      0.9989612102508545,
      0.9987982511520386,
      0.9983762502670288,
      0.9986557960510254,
      0.9993371963500977,
      0.999460756778717,
      0.9994762539863586,
      0.9994077682495117,
      0.9994199872016907,
      0.9994539618492126,
      0.9993669986724854,
      0.9992799162864685,
      0.998953640460968,
      0.9990191459655762,
      0.996967077255249,
      0.991096556186676,
      0.9908365607261658,
      0.9970827698707581,
      0.9957114458084106,
      0.9890193343162537,
      0.9923340678215027,
      0.9965967535972595,
      0.9910264015197754,
      0.9818394184112549,
      0.9895906448364258,
      0.9886745810508728,
      0.9957626461982727,
      0.9967076182365417,
      0.9975533485412598,
      0.9954068660736084,
      0.9960243105888367,
      0.9974504113197327,
      0.9968687295913696,
      0.9938510656356812,
      0.9972392320632935,
      0.9979223012924194,
      0.9957901835441589,
      0.9957618117332458,
      0.9975475072860718,
      0.9969536662101746
    ],
    [
      0.13776558637619019,
      0.15836678445339203,
      0.14479997754096985,
      0.1518222987651825,
      0.15439455211162567,
      0.1387566775083542,
      0.1483306884765625,
      0.15281537175178528,
      0.14029636979103088,
      0.1333695948123932,
      0.14886656403541565,
      0.1471148282289505,
      0.12467160820960999,
      0.1309497058391571,
      0.1378123164176941,
      0.1265706717967987,
      0.11041178554296494,
      0.1166272684931755,
      0.11722787469625473,
      0.0977599248290062,
      0.09746462106704712,
      0.10230502486228943,
      0.09538266807794571,
      0.08757100999355316,
      0.0900997668504715,
      0.09307926148176193,
      0.08348420262336731,
      0.08271021395921707,
      0.08825241774320602,
      0.08707553893327713,
      0.0828409492969513,
      0.08379922807216644,
      0.08268354833126068,
      0.07798746973276138,
      0.0762864276766777,
      0.07453730702400208,
      0.07533051073551178,
      0.07248552143573761,
      0.0745156854391098,
      0.07615198940038681,
      0.0755142793059349,
      0.0739613026380539,
      0.07621084153652191,
      0.07813885807991028,
      0.07936055958271027,
      0.07705950736999512,
      0.07632516324520111,
      0.07397140562534332,
      0.07640853524208069,
      0.07065553963184357,
      0.07484801858663559,
      0.07376310229301453,
      0.0732908695936203,
      0.07309786975383759,
      0.07558151334524155,
      0.07789987325668335,
      0.07733748108148575,
      0.08145931363105774,
      0.08187975734472275,
      0.0789685845375061,
      0.0763588473200798,
      0.07909771054983139,
      0.08036530762910843,
      0.0771966204047203,
      0.07670113444328308,
      0.08019056916236877,
      0.0796867161989212,
      0.08037668466567993,
      0.08529487997293472,
      0.08978866040706635,
      0.0893852561712265,
      0.09320288151502609,
      0.09846101701259613,
      0.10232970118522644,
      0.10789027810096741,
      0.11304212361574173,
      0.11829175055027008,
      0.1096610575914383,
      0.998686671257019,
      0.9991024136543274,
      0.9990677237510681,
      0.9992419481277466,
      0.9990836381912231,
      0.9984621405601501,
      0.995198667049408,
      0.9770724177360535,
      0.923053503036499,
      0.935932457447052,
      0.874046802520752,
      0.8776370882987976,
      0.8752532005310059,
      0.9156602025032043,
      0.9340252876281738,
      0.9793678522109985,
      0.9907077550888062,
      0.9973674416542053,
      0.9980451464653015,
      0.9983450770378113,
      0.9983624219894409,
      0.998875081539154,
      0.9987832903862,
      0.9967754483222961,
      0.9959713220596313,
      0.9830761551856995,
      0.9626026749610901,
      0.9109265208244324,
      0.8955875039100647,
      0.9068558216094971,
      0.8950517177581787,
      0.9077459573745728,
      0.914443850517273,
      0.9506238698959351,
      0.9337444305419922,
      0.9685035347938538,
      0.9556504487991333,
      0.9784834980964661,
      0.9774206280708313,
      0.9902878999710083,
      0.9931574463844299,
      0.9977937340736389,
      0.9948804974555969,
      0.9959834814071655,
      0.9947130084037781,
      0.984915018081665,
      0.9888182282447815,
      0.9975196719169617,
      0.999212384223938,
      0.9995376467704773,
      0.9953441619873047,
      0.9990265965461731,
      0.9989901781082153,
      0.9995794892311096,
      0.9995917081832886,
      0.9969868063926697,
      0.9967758655548096,
      0.9972239136695862,
      0.9974581003189087,
      0.9950098395347595,
      0.9894603490829468,
      0.9912533760070801,
      0.9941622614860535,
      0.9925905466079712,
      0.9925929307937622,
      0.9982919692993164,
      0.9991230964660645,
      0.9994573593139648,
      0.9997174739837646,
      0.9994738101959229,
      0.9995797276496887,
      0.9982210993766785,
      0.9982427358627319,
      0.9975462555885315,
      0.9982396960258484,
      0.9940928220748901,
      0.9892261028289795,
      0.9854193329811096,
      0.9820030331611633,
      0.9769631624221802,
      0.9682972431182861,
      0.9887109994888306,
      0.9978280663490295,
      0.9989116191864014,
      0.9995265007019043,
      0.998887836933136,
      0.9963926672935486,
      0.991385817527771,
      0.9709533452987671,
      0.9346441030502319,
      0.8751221895217896,
      0.8410181999206543,
      0.8740209341049194,
      0.901546061038971,
      0.9644206166267395,
      0.9847780466079712,
      0.9969986081123352,
      0.9973735809326172,
      0.9991633296012878,
      0.999399721622467,
      0.9996511340141296,
      0.9988294839859009,
      0.9982751607894897,
      0.9876084327697754,
      0.9573034048080444,
      0.9683533310890198,
      0.9467994570732117,
      0.9805450439453125,
      0.9972453713417053,
      0.99825119972229,
      0.9986200928688049,
      0.9972976446151733,
      0.9957944750785828,
      0.9886236786842346,
      0.9784639477729797,
      0.9572641849517822,
      0.9434171319007874,
      0.943118155002594,
      0.9142777919769287,
      0.9249132871627808,
      0.9633398652076721,
      0.9907312989234924,
      0.9789717793464661,
      0.9911128878593445,
      0.9666191339492798,
      0.9990141987800598,
      0.9983910918235779,
      0.997641384601593,
      0.9989563226699829,
      0.9988733530044556,
      0.9987673759460449,
      0.9991711378097534,
      0.9992624521255493,
      0.9993136525154114,
      0.9991256594657898,
      0.9980806708335876,
      0.995894730091095,
      0.9881394505500793,
      0.9694551229476929,
      0.9308117628097534,
      0.9242039322853088,
      0.899660587310791,
      0.8528193235397339,
      0.8376330137252808,
      0.859481692314148,
      0.9062734842300415,
      0.952287495136261,
      0.9681997299194336,
      0.9915173649787903,
      0.994149923324585,
      0.9972739219665527,
      0.9975197911262512,
      0.9969073534011841,
      0.9948314428329468,
      0.9887735843658447,
      0.9859294891357422,
      0.9885815978050232,
      0.9703666567802429,
      0.9646034240722656,
      0.9396520853042603,
      0.9038095474243164,
      0.9328569173812866,
      0.8737467527389526,
      0.8884943723678589,
      0.9098023176193237,
      0.8844424486160278,
      0.8423461318016052,
      0.858722448348999,
      0.8918539881706238,
      0.874985933303833,
      0.837880551815033,
      0.8790678977966309,
      0.8937238454818726,
      0.8571860790252686,
      0.8344921469688416,
      0.8890032768249512,
      0.8816080093383789,
      0.837598443031311,
      0.8528442978858948,
      0.9035487771034241,
      0.8564839959144592,
      0.8291793465614319,
      0.9004420638084412,
      0.9320182800292969,
      0.8998692631721497,
      0.9319983720779419,
      0.9728046655654907,
      0.9795905351638794,
      0.9942061305046082,
      0.9981176257133484,
      0.9994074702262878,
      0.9993624091148376,
      0.998431384563446,
      0.9846115112304688,
      0.9913391470909119,
      0.9931334257125854,
      0.9890860319137573,
      0.9923996329307556,
      0.9956879019737244,
      0.9958456754684448,
      0.9920350909233093,
      0.9947283864021301,
      0.9975775480270386,
      0.9952320456504822,
      0.9940464496612549,
      0.994626522064209,
      0.9974696040153503,
      0.9966005086898804,
      0.9937607049942017,
      0.9939263463020325,
      0.997420608997345,
      0.9967072606086731,
      0.9931088089942932,
      0.9930213689804077,
      0.9967966675758362,
      0.9955182671546936,
      0.9903128147125244,
      0.9936698079109192,
      0.9971824288368225,
      0.9942395091056824,
      0.9857146739959717,
      0.9950674176216125,
      0.9971351623535156,
      0.9906224608421326,
      0.9863078594207764,
      0.9967436790466309,
      0.9949650168418884,
      0.9894431829452515,
      0.9959248900413513,
      0.9975427389144897,
      0.9948752522468567,
      0.9959937334060669,
      0.9987707734107971,
      0.9972127079963684,
      0.9953102469444275,
      0.9987401962280273,
      0.9983795285224915,
      0.9957536458969116,
      0.9976874589920044,
      0.9992362856864929,
      0.9982832670211792,
      0.9978116154670715,
      0.9994387030601501,
      0.999503493309021,
      0.9989993572235107,
      0.9988052248954773,
      0.9983448386192322,
      0.9985836148262024,
      0.9993221163749695,
      0.9995042085647583,
      0.9994916319847107,
      0.9994235634803772,
      0.9994407892227173,
      0.9994901418685913,
      0.9994251728057861,
      0.9993485808372498,
      0.9990342855453491,
      0.9990975260734558,
      0.9971704483032227,
      0.991572380065918,
      0.9913353323936462,
      0.997326672077179,
      0.9960492253303528,
      0.9898251891136169,
      0.992660403251648,
      0.9968145489692688,
      0.9917837381362915,
      0.9827966094017029,
      0.9898673295974731,
      0.9888049364089966,
      0.9957723021507263,
      0.9966593980789185,
      0.9975202083587646,
      0.9954361915588379,
      0.9960994124412537,
      0.9975530505180359,
      0.9969820976257324,
      0.9941346645355225,
      0.9974433183670044,
      0.9980840086936951,
      0.996049702167511,
      0.9960526823997498,
      0.9977394342422485,
      0.9971668124198914
    ],
    [
      0.13941103219985962,
      0.15193551778793335,
      0.14576640725135803,
      0.15384691953659058,
      0.1500687152147293,
      0.1406412571668625,
      0.15029878914356232,
      0.15296670794487,
      0.13727739453315735,
      0.1337951123714447,
      0.15008389949798584,
      0.14611457288265228,
      0.126066654920578,
      0.13296456634998322,
      0.13876119256019592,
      0.1304483711719513,
      0.11649446934461594,
      0.11787888407707214,
      0.12027452886104584,
      0.10101376473903656,
      0.10239838063716888,
      0.10870432108640671,
      0.10104931890964508,
      0.09283432364463806,
      0.09448355436325073,
      0.09745201468467712,
      0.08780692517757416,
      0.08837439119815826,
      0.09200374782085419,
      0.08996143192052841,
      0.08356271684169769,
      0.08689822256565094,
      0.08882153034210205,
      0.08170747756958008,
      0.0818847119808197,
      0.08195766061544418,
      0.08360044658184052,
      0.07972877472639084,
      0.0791449248790741,
      0.08519548177719116,
      0.08246702700853348,
      0.07951685041189194,
      0.08178544044494629,
      0.08299341797828674,
      0.08111575245857239,
      0.07926531136035919,
      0.07995744794607162,
      0.0775936171412468,
      0.07902278006076813,
      0.07361744344234467,
      0.07471053302288055,
      0.07694987207651138,
      0.07505431771278381,
      0.07672565430402756,
      0.07959796488285065,
      0.08194398134946823,
      0.07973624765872955,
      0.0845528170466423,
      0.08474547415971756,
      0.08310902118682861,
      0.07961657643318176,
      0.08169600367546082,
      0.08320610225200653,
      0.0794902890920639,
      0.0799739882349968,
      0.08334372937679291,
      0.08131395280361176,
      0.0822802186012268,
      0.08797863125801086,
      0.09304127842187881,
      0.09224676340818405,
      0.09588014334440231,
      0.1022271141409874,
      0.1047719269990921,
      0.11308275908231735,
      0.1174224317073822,
      0.1195431649684906,
      0.11000325530767441,
      0.9987391233444214,
      0.9991204738616943,
      0.9990914463996887,
      0.9992217421531677,
      0.999057948589325,
      0.9983710646629333,
      0.9950389266014099,
      0.9761806130409241,
      0.9222812652587891,
      0.9350295662879944,
      0.8737462162971497,
      0.8770455718040466,
      0.8742178082466125,
      0.9142760038375854,
      0.9329264760017395,
      0.9785699248313904,
      0.9901540875434875,
      0.9972094297409058,
      0.9979722499847412,
      0.9982980489730835,
      0.9983121752738953,
      0.9988427758216858,
      0.9987199306488037,
      0.9965832233428955,
      0.9958112835884094,
      0.9825053811073303,
      0.9614392518997192,
      0.9096757173538208,
      0.8946011662483215,
      0.9055720567703247,
      0.8932524919509888,
      0.9062033891677856,
      0.9130670428276062,
      0.9489061832427979,
      0.9317874908447266,
      0.9672009348869324,
      0.9530035257339478,
      0.9770169258117676,
      0.9760869145393372,
      0.9896023273468018,
      0.9927459955215454,
      0.9976820945739746,
      0.994687020778656,
      0.9959400296211243,
      0.994681715965271,
      0.9849064350128174,
      0.9889055490493774,
      0.9976072311401367,
      0.9992379546165466,
      0.9995551109313965,
      0.9955970644950867,
      0.999083936214447,
      0.9990353584289551,
      0.9995979070663452,
      0.9996141791343689,
      0.9972196221351624,
      0.9970871806144714,
      0.9975009560585022,
      0.9977028965950012,
      0.9953705668449402,
      0.9900869727134705,
      0.9918709993362427,
      0.9945278167724609,
      0.9929828643798828,
      0.9929726719856262,
      0.9984043836593628,
      0.9991732239723206,
      0.9994834661483765,
      0.9997245669364929,
      0.9994887113571167,
      0.9995833039283752,
      0.9982231259346008,
      0.9982165098190308,
      0.9974963068962097,
      0.9982213377952576,
      0.9939326047897339,
      0.9890933036804199,
      0.9850503206253052,
      0.9816672205924988,
      0.9764770269393921,
      0.9678321480751038,
      0.98837810754776,
      0.997723400592804,
      0.9988607168197632,
      0.9995081424713135,
      0.9988037943840027,
      0.9961341619491577,
      0.990903913974762,
      0.9696891903877258,
      0.9329136610031128,
      0.8724280595779419,
      0.8397870063781738,
      0.8730477690696716,
      0.9013326168060303,
      0.9636566638946533,
      0.9837683439254761,
      0.9967616200447083,
      0.9971843957901001,
      0.9991239309310913,
      0.9993823170661926,
      0.9996423721313477,
      0.9987980127334595,
      0.9982679486274719,
      0.9877260327339172,
      0.9575582146644592,
      0.9678221344947815,
      0.9461057186126709,
      0.9803743958473206,
      0.9971394538879395,
      0.9981910586357117,
      0.9985446929931641,
      0.9971253871917725,
      0.9953816533088684,
      0.987455427646637,
      0.9776206612586975,
      0.9562078714370728,
      0.942768931388855,
      0.9422401785850525,
      0.9136279821395874,
      0.9239760637283325,
      0.9619317054748535,
      0.990292489528656,
      0.9784058332443237,
      0.9909778237342834,
      0.9668441414833069,
      0.9989907741546631,
      0.9983507990837097,
      0.9975703954696655,
      0.9989336729049683,
      0.9988307356834412,
      0.9987353086471558,
      0.9991560578346252,
      0.9992527365684509,
      0.9993083477020264,
      0.9991142749786377,
      0.9980791807174683,
      0.9958813190460205,
      0.9880385994911194,
      0.9692609310150146,
      0.9306834936141968,
      0.9238342046737671,
      0.8990137577056885,
      0.8522971868515015,
      0.8370358347892761,
      0.8586730360984802,
      0.9052761793136597,
      0.9509763717651367,
      0.9668355584144592,
      0.991028904914856,
      0.993934690952301,
      0.9972133040428162,
      0.9975451231002808,
      0.9969308972358704,
      0.994934618473053,
      0.9887228608131409,
      0.9857852458953857,
      0.9883995056152344,
      0.969834566116333,
      0.9640753865242004,
      0.937919557094574,
      0.9017221331596375,
      0.9307222962379456,
      0.8723218441009521,
      0.8869043588638306,
      0.90843665599823,
      0.883553683757782,
      0.841506838798523,
      0.8578644394874573,
      0.8911268711090088,
      0.8729703426361084,
      0.8391919136047363,
      0.8787333965301514,
      0.8933085203170776,
      0.8570500016212463,
      0.834680438041687,
      0.8894340395927429,
      0.8811473846435547,
      0.8384033441543579,
      0.8546125888824463,
      0.9046880602836609,
      0.8573596477508545,
      0.8315847516059875,
      0.9037437438964844,
      0.9336299896240234,
      0.9004899263381958,
      0.9324996471405029,
      0.9730584621429443,
      0.9799008965492249,
      0.9944013953208923,
      0.9981472492218018,
      0.9994229078292847,
      0.999389111995697,
      0.9985415935516357,
      0.9854661226272583,
      0.9919385313987732,
      0.9934917688369751,
      0.9897168874740601,
      0.9929474592208862,
      0.9959704279899597,
      0.9960411190986633,
      0.9924947023391724,
      0.9950242638587952,
      0.9976806640625,
      0.9954032897949219,
      0.9943549036979675,
      0.9949560761451721,
      0.9974759817123413,
      0.9967276453971863,
      0.9942479133605957,
      0.9940996766090393,
      0.9973828792572021,
      0.996804416179657,
      0.9934542775154114,
      0.9929169416427612,
      0.9967045783996582,
      0.9956422448158264,
      0.9904626607894897,
      0.9935911893844604,
      0.9971137046813965,
      0.9941591024398804,
      0.9852660298347473,
      0.9948302507400513,
      0.9970238208770752,
      0.9902662634849548,
      0.9853668212890625,
      0.9965459108352661,
      0.9947393536567688,
      0.9889050126075745,
      0.9956961870193481,
      0.9974514842033386,
      0.9948394894599915,
      0.9957500696182251,
      0.9987244606018066,
      0.9971612691879272,
      0.9951186180114746,
      0.9986798763275146,
      0.9983658790588379,
      0.9957135915756226,
      0.9976646900177002,
      0.9992415308952332,
      0.998328685760498,
      0.9979261159896851,
      0.9994669556617737,
      0.9995177388191223,
      0.9990252256393433,
      0.9988095164299011,
      0.9983913898468018,
      0.9986122250556946,
      0.9993324279785156,
      0.9994937777519226,
      0.9994869828224182,
      0.9994215965270996,
      0.9994508624076843,
      0.9995059370994568,
      0.9994636178016663,
      0.9993879795074463,
      0.999064564704895,
      0.9991033673286438,
      0.9971562623977661,
      0.9914246201515198,
      0.9911785125732422,
      0.9972822666168213,
      0.9959161877632141,
      0.9894216060638428,
      0.9924333691596985,
      0.9966672658920288,
      0.9913263916969299,
      0.9821208119392395,
      0.9894997477531433,
      0.9886130690574646,
      0.9957572221755981,
      0.9967166781425476,
      0.9976046085357666,
      0.9955902099609375,
      0.9962449073791504,
      0.9976835250854492,
      0.9971508383750916,
      0.9944635033607483,
      0.9976384043693542,
      0.9982441067695618,
      0.996333658695221,
      0.9963836669921875,
      0.9979683756828308,
      0.9974281191825867
    ],
    [
      0.1490737944841385,
      0.16467049717903137,
      0.15653349459171295,
      0.15781188011169434,
      0.15621089935302734,
      0.1450771540403366,
      0.15466085076332092,
      0.15912088751792908,
      0.14097006618976593,
      0.13634920120239258,
      0.15517041087150574,
      0.15259414911270142,
      0.12851914763450623,
      0.13812878727912903,
      0.14357906579971313,
      0.13306301832199097,
      0.1174720749258995,
      0.12105116248130798,
      0.12446290254592896,
      0.10426510125398636,
      0.10480578988790512,
      0.11368942260742188,
      0.10586875677108765,
      0.09470237791538239,
      0.09745624661445618,
      0.10008049756288528,
      0.08973076194524765,
      0.09076415747404099,
      0.09230586886405945,
      0.09271468222141266,
      0.08493632823228836,
      0.08725505322217941,
      0.09173576533794403,
      0.08341826498508453,
      0.08176316320896149,
      0.08406974375247955,
      0.08399269729852676,
      0.08213873207569122,
      0.07972317934036255,
      0.08682827651500702,
      0.0876442939043045,
      0.08383400738239288,
      0.08478640019893646,
      0.08738553524017334,
      0.08507363498210907,
      0.08231367915868759,
      0.08489612489938736,
      0.08198549598455429,
      0.08224022388458252,
      0.07596137374639511,
      0.08011235296726227,
      0.08155591785907745,
      0.0797150582075119,
      0.0807613804936409,
      0.08526304364204407,
      0.08898179233074188,
      0.08513738960027695,
      0.0890108048915863,
      0.0907665267586708,
      0.08834453672170639,
      0.082706518471241,
      0.08689361065626144,
      0.08825456351041794,
      0.08588285744190216,
      0.08449156582355499,
      0.08924849331378937,
      0.08654318004846573,
      0.08680560439825058,
      0.09363830089569092,
      0.09928840398788452,
      0.09581513702869415,
      0.0982145145535469,
      0.10470186173915863,
      0.10717882215976715,
      0.11668610572814941,
      0.1198047548532486,
      0.11812549829483032,
      0.10790809988975525,
      0.9989851117134094,
      0.9993098378181458,
      0.9992774128913879,
      0.9993053674697876,
      0.9991455674171448,
      0.9984433650970459,
      0.9952688813209534,
      0.9768463969230652,
      0.9237954020500183,
      0.9361875057220459,
      0.8734797835350037,
      0.8760343790054321,
      0.8737573623657227,
      0.9106444120407104,
      0.9323093891143799,
      0.978460431098938,
      0.9900920987129211,
      0.997395396232605,
      0.9982295036315918,
      0.9986199140548706,
      0.998580276966095,
      0.9989719390869141,
      0.9988522529602051,
      0.9968008995056152,
      0.9959370493888855,
      0.9824852347373962,
      0.9618833065032959,
      0.9105862379074097,
      0.8941837549209595,
      0.9047903418540955,
      0.8913077116012573,
      0.904662013053894,
      0.9113945960998535,
      0.9473487138748169,
      0.9298800230026245,
      0.9660083055496216,
      0.9505738019943237,
      0.9762568473815918,
      0.9754949808120728,
      0.989776074886322,
      0.9928456544876099,
      0.9977802634239197,
      0.9947474002838135,
      0.9959874749183655,
      0.994677722454071,
      0.9847559928894043,
      0.9889258742332458,
      0.997732400894165,
      0.9992956519126892,
      0.9996010065078735,
      0.9960399866104126,
      0.9991939067840576,
      0.9991244077682495,
      0.9996455311775208,
      0.9996703267097473,
      0.9976965188980103,
      0.9976171255111694,
      0.9979526400566101,
      0.9980993866920471,
      0.9959642291069031,
      0.9911561608314514,
      0.9929530024528503,
      0.9951109290122986,
      0.9935734868049622,
      0.9936010837554932,
      0.9986305236816406,
      0.9993170499801636,
      0.9995733499526978,
      0.9997683167457581,
      0.9995753765106201,
      0.9996423721313477,
      0.9984659552574158,
      0.9984228014945984,
      0.9977560043334961,
      0.9983716607093811,
      0.9941487908363342,
      0.9892282485961914,
      0.984843909740448,
      0.9813632369041443,
      0.9760160446166992,
      0.9672946929931641,
      0.988132894039154,
      0.9977138042449951,
      0.9988906383514404,
      0.9995561242103577,
      0.9988871812820435,
      0.9961851239204407,
      0.9907516241073608,
      0.9688456058502197,
      0.9312042593955994,
      0.8713627457618713,
      0.8400681018829346,
      0.872737467288971,
      0.9013376235961914,
      0.9629440307617188,
      0.983066976070404,
      0.9966808557510376,
      0.9971503615379333,
      0.9991544485092163,
      0.9994286298751831,
      0.9996743202209473,
      0.9988338947296143,
      0.998332679271698,
      0.9878854751586914,
      0.9576461315155029,
      0.9674305319786072,
      0.9454386234283447,
      0.9804736971855164,
      0.9971749782562256,
      0.9982911944389343,
      0.9986563324928284,
      0.9971789121627808,
      0.9951967597007751,
      0.9866853952407837,
      0.9768199920654297,
      0.955357015132904,
      0.942585825920105,
      0.9422863125801086,
      0.9137446880340576,
      0.9246386885643005,
      0.9634787440299988,
      0.9905604720115662,
      0.9787552952766418,
      0.9914292097091675,
      0.9681639075279236,
      0.9991196990013123,
      0.9986112117767334,
      0.9979304671287537,
      0.9990922212600708,
      0.9989972114562988,
      0.998854398727417,
      0.9992581009864807,
      0.9993458390235901,
      0.9994087815284729,
      0.9992149472236633,
      0.9983246922492981,
      0.9962629079818726,
      0.9889835119247437,
      0.9707470536231995,
      0.931652307510376,
      0.924372673034668,
      0.8990936279296875,
      0.850895881652832,
      0.835614800453186,
      0.8582155704498291,
      0.9056874513626099,
      0.9519198536872864,
      0.9676800966262817,
      0.9914568662643433,
      0.9942505359649658,
      0.9975053668022156,
      0.9979686737060547,
      0.9973873496055603,
      0.9957262873649597,
      0.9898121356964111,
      0.9865486025810242,
      0.9889686107635498,
      0.9703826904296875,
      0.9643306136131287,
      0.938329815864563,
      0.9021762609481812,
      0.9317355751991272,
      0.8717864155769348,
      0.8876152038574219,
      0.909887433052063,
      0.8835611343383789,
      0.8403942584991455,
      0.8584021329879761,
      0.891883909702301,
      0.8728976249694824,
      0.8371013402938843,
      0.8771985769271851,
      0.8941317796707153,
      0.853752851486206,
      0.8342075347900391,
      0.8897682428359985,
      0.8804172873497009,
      0.8379093408584595,
      0.855914831161499,
      0.9051785469055176,
      0.8578622341156006,
      0.8335901498794556,
      0.9053906202316284,
      0.9345309734344482,
      0.9006590843200684,
      0.933163046836853,
      0.9734301567077637,
      0.9802212119102478,
      0.994691014289856,
      0.998355507850647,
      0.9995315670967102,
      0.9995227456092834,
      0.998894989490509,
      0.98772794008255,
      0.9934784173965454,
      0.9947565793991089,
      0.9914382696151733,
      0.9941490888595581,
      0.9968534708023071,
      0.996812641620636,
      0.9938426613807678,
      0.9959306120872498,
      0.9982113838195801,
      0.9963827133178711,
      0.995421290397644,
      0.9960439801216125,
      0.9979665279388428,
      0.9975093603134155,
      0.9955793619155884,
      0.9947837591171265,
      0.9976529479026794,
      0.997441828250885,
      0.9942454695701599,
      0.993148148059845,
      0.9970189332962036,
      0.9963310956954956,
      0.991046667098999,
      0.9939723610877991,
      0.9974375367164612,
      0.9947375059127808,
      0.9861441254615784,
      0.9953821897506714,
      0.9975048899650574,
      0.9914647936820984,
      0.9867375493049622,
      0.9970755577087402,
      0.9955263137817383,
      0.9903013110160828,
      0.9962491989135742,
      0.9978480935096741,
      0.9955469965934753,
      0.9962271451950073,
      0.9988842010498047,
      0.9976469874382019,
      0.9958962202072144,
      0.998883843421936,
      0.9986014366149902,
      0.9961435198783875,
      0.9980499148368835,
      0.9993658661842346,
      0.9986183047294617,
      0.9983574748039246,
      0.9995988607406616,
      0.9996140599250793,
      0.9992331862449646,
      0.9990436434745789,
      0.9986869096755981,
      0.9988241791725159,
      0.999443769454956,
      0.9995679259300232,
      0.9995682835578918,
      0.9995149374008179,
      0.9995467662811279,
      0.9996029734611511,
      0.9996013641357422,
      0.9995409846305847,
      0.9992451071739197,
      0.9992613792419434,
      0.9975267052650452,
      0.9920352697372437,
      0.9917895197868347,
      0.9976815581321716,
      0.9962198138237,
      0.9898820519447327,
      0.992875337600708,
      0.9969478249549866,
      0.9916254878044128,
      0.9828062057495117,
      0.9903008341789246,
      0.9897312521934509,
      0.9964215755462646,
      0.9973850250244141,
      0.9981884956359863,
      0.9965675473213196,
      0.997128427028656,
      0.9983080625534058,
      0.997909426689148,
      0.9957427978515625,
      0.9983218908309937,
      0.9987735748291016,
      0.997281551361084,
      0.9974336624145508,
      0.9986082911491394,
      0.9981628656387329
    ],
    [
      0.16046947240829468,
      0.17723853886127472,
      0.16624759137630463,
      0.16628438234329224,
      0.16160441935062408,
      0.15072894096374512,
      0.15981394052505493,
      0.16399531066417694,
      0.14665180444717407,
      0.1442716270685196,
      0.16168272495269775,
      0.15799003839492798,
      0.13235127925872803,
      0.14019376039505005,
      0.14905977249145508,
      0.13549333810806274,
      0.1222623735666275,
      0.13025853037834167,
      0.1289871633052826,
      0.11135011911392212,
      0.11318490654230118,
      0.12938350439071655,
      0.1137024462223053,
      0.1015586331486702,
      0.10551472753286362,
      0.10936859995126724,
      0.09430881589651108,
      0.09657640755176544,
      0.09912307560443878,
      0.0977925956249237,
      0.08888168632984161,
      0.0908329039812088,
      0.09805518388748169,
      0.08914162963628769,
      0.08647438138723373,
      0.0891241580247879,
      0.08917520940303802,
      0.0857955738902092,
      0.08352947235107422,
      0.09109896421432495,
      0.09241088479757309,
      0.08724099397659302,
      0.08847589045763016,
      0.09217039495706558,
      0.08850879222154617,
      0.08492065221071243,
      0.08789943158626556,
      0.08754035085439682,
      0.08617246150970459,
      0.0789509266614914,
      0.08304817229509354,
      0.08474642038345337,
      0.0825040265917778,
      0.08403085172176361,
      0.08803492784500122,
      0.09162914752960205,
      0.088705874979496,
      0.09182842075824738,
      0.09459896385669708,
      0.09129448235034943,
      0.08648547530174255,
      0.09115973860025406,
      0.09262676537036896,
      0.0895199179649353,
      0.08768502622842789,
      0.09217161685228348,
      0.09008032083511353,
      0.08869943022727966,
      0.09441908448934555,
      0.10029762238264084,
      0.09664230048656464,
      0.09696322679519653,
      0.10332518815994263,
      0.10473908483982086,
      0.11343720555305481,
      0.11597084999084473,
      0.11763742566108704,
      0.11218484491109848,
      0.9990746974945068,
      0.9993656277656555,
      0.9993195533752441,
      0.9993185997009277,
      0.9991651773452759,
      0.9984429478645325,
      0.9952312111854553,
      0.9762528538703918,
      0.9237576127052307,
      0.9358624219894409,
      0.8728295564651489,
      0.8748255968093872,
      0.8720042705535889,
      0.9083927273750305,
      0.9305460453033447,
      0.9775469899177551,
      0.9895879626274109,
      0.9973791837692261,
      0.9982898831367493,
      0.9987459778785706,
      0.9986662268638611,
      0.9990072846412659,
      0.9988750219345093,
      0.9967498183250427,
      0.9958503842353821,
      0.9817914366722107,
      0.960893988609314,
      0.9100580215454102,
      0.8932451009750366,
      0.9036910533905029,
      0.8895397186279297,
      0.9017036557197571,
      0.9089909791946411,
      0.944716215133667,
      0.9275830388069153,
      0.9647883176803589,
      0.9492387771606445,
      0.9754294753074646,
      0.9746657013893127,
      0.9893983602523804,
      0.9926787614822388,
      0.9977584481239319,
      0.9946258664131165,
      0.9958991408348083,
      0.9944921731948853,
      0.984317421913147,
      0.9887328743934631,
      0.9977449774742126,
      0.9993091225624084,
      0.9996170997619629,
      0.9962195158004761,
      0.9992316365242004,
      0.999142587184906,
      0.999657928943634,
      0.9996907711029053,
      0.9978995323181152,
      0.9978424310684204,
      0.9981461763381958,
      0.9982632994651794,
      0.9962204694747925,
      0.9916242361068726,
      0.9934188723564148,
      0.9953276515007019,
      0.993721067905426,
      0.9937200546264648,
      0.9986944794654846,
      0.9993678331375122,
      0.9996089935302734,
      0.9997844099998474,
      0.9996122717857361,
      0.9996638298034668,
      0.9985705614089966,
      0.9985005855560303,
      0.997851550579071,
      0.9984219074249268,
      0.9941776394844055,
      0.9891806840896606,
      0.9844935536384583,
      0.9808444976806641,
      0.9751317501068115,
      0.9660045504570007,
      0.9875441789627075,
      0.9976128935813904,
      0.9988688230514526,
      0.9995685815811157,
      0.9988909363746643,
      0.9960737228393555,
      0.9903244972229004,
      0.9676198959350586,
      0.9292993545532227,
      0.868905782699585,
      0.8385363221168518,
      0.8710863590240479,
      0.9001600742340088,
      0.961399257183075,
      0.9816816449165344,
      0.9964322447776794,
      0.9970177412033081,
      0.9991406798362732,
      0.9994277358055115,
      0.9996795058250427,
      0.9988079071044922,
      0.9983005523681641,
      0.9874538779258728,
      0.9562643766403198,
      0.965671181678772,
      0.9433630704879761,
      0.9795302152633667,
      0.9969479441642761,
      0.9982438683509827,
      0.9986264705657959,
      0.9970715641975403,
      0.9948081374168396,
      0.985863208770752,
      0.9756791591644287,
      0.953648567199707,
      0.9416974782943726,
      0.9415616989135742,
      0.9129571914672852,
      0.9240415692329407,
      0.9631435871124268,
      0.9902239441871643,
      0.9778902530670166,
      0.9913606643676758,
      0.9683851003646851,
      0.9991869330406189,
      0.9987671375274658,
      0.998134970664978,
      0.999186098575592,
      0.9990645051002502,
      0.9988908767700195,
      0.999302089214325,
      0.9993897080421448,
      0.9994670152664185,
      0.9992644786834717,
      0.998449981212616,
      0.9963924288749695,
      0.9890977144241333,
      0.9707398414611816,
      0.9312235713005066,
      0.9242902994155884,
      0.8988972902297974,
      0.850222110748291,
      0.834381103515625,
      0.8580319285392761,
      0.9051308631896973,
      0.9515740871429443,
      0.9672170281410217,
      0.9911737442016602,
      0.9942312240600586,
      0.9975484013557434,
      0.9980932474136353,
      0.9975246787071228,
      0.9960054159164429,
      0.9901413321495056,
      0.9868039488792419,
      0.9891074895858765,
      0.9703713655471802,
      0.9642415046691895,
      0.9374872446060181,
      0.9016431570053101,
      0.9311622381210327,
      0.8698514699935913,
      0.8855952620506287,
      0.908932626247406,
      0.8822203278541565,
      0.8380969762802124,
      0.8563385605812073,
      0.8907013535499573,
      0.8714966773986816,
      0.8354390859603882,
      0.8774687647819519,
      0.8931443691253662,
      0.8511563539505005,
      0.8301477432250977,
      0.888670802116394,
      0.8801133632659912,
      0.8360449075698853,
      0.8548709154129028,
      0.9049365520477295,
      0.8573257923126221,
      0.8337604999542236,
      0.9051421880722046,
      0.9330253005027771,
      0.8990673422813416,
      0.9316741228103638,
      0.9728463888168335,
      0.9806150794029236,
      0.9946999549865723,
      0.9983861446380615,
      0.9995673894882202,
      0.9995788931846619,
      0.9990553259849548,
      0.9890103936195374,
      0.9942697286605835,
      0.9954023957252502,
      0.9923226833343506,
      0.9947500824928284,
      0.9972418546676636,
      0.99714595079422,
      0.9944608211517334,
      0.9963525533676147,
      0.9983595013618469,
      0.9967799186706543,
      0.9959059953689575,
      0.9964053630828857,
      0.9980677366256714,
      0.9977777004241943,
      0.9960978031158447,
      0.9949078559875488,
      0.9976774454116821,
      0.997660219669342,
      0.99461829662323,
      0.9931402802467346,
      0.9971519708633423,
      0.9967514276504517,
      0.9915375113487244,
      0.9941416382789612,
      0.9976311326026917,
      0.9950163960456848,
      0.9863398671150208,
      0.9954214096069336,
      0.9976281523704529,
      0.9916215538978577,
      0.9865492582321167,
      0.9971139430999756,
      0.995573878288269,
      0.9899693131446838,
      0.996069610118866,
      0.9978706240653992,
      0.9955222010612488,
      0.9960938096046448,
      0.998881995677948,
      0.9977373480796814,
      0.9959043264389038,
      0.9988802671432495,
      0.9986754059791565,
      0.996304452419281,
      0.9980834722518921,
      0.9993835091590881,
      0.9987083077430725,
      0.9985101222991943,
      0.9996339678764343,
      0.9996432065963745,
      0.9993212223052979,
      0.9991474747657776,
      0.9988133907318115,
      0.9989258646965027,
      0.999496340751648,
      0.9995937347412109,
      0.9995958805084229,
      0.9995461106300354,
      0.9995839595794678,
      0.9996335506439209,
      0.999646782875061,
      0.9995844960212708,
      0.9992979764938354,
      0.9992936253547668,
      0.9975972175598145,
      0.9920076131820679,
      0.9917252659797668,
      0.99766606092453,
      0.9961374998092651,
      0.9895663857460022,
      0.9926208257675171,
      0.9968199729919434,
      0.991266131401062,
      0.9821678996086121,
      0.9899492859840393,
      0.9894521236419678,
      0.9963555932044983,
      0.997402548789978,
      0.998268723487854,
      0.996743381023407,
      0.9972747564315796,
      0.9984394311904907,
      0.9981003403663635,
      0.9961457252502441,
      0.9985389709472656,
      0.9989362359046936,
      0.9976275563240051,
      0.9978468418121338,
      0.9988475441932678,
      0.9984518885612488
    ],
    [
      0.17370274662971497,
      0.19854329526424408,
      0.17969129979610443,
      0.17552365362644196,
      0.1744934320449829,
      0.16398192942142487,
      0.17175035178661346,
      0.1750086545944214,
      0.15784916281700134,
      0.1561988741159439,
      0.17070244252681732,
      0.1671377718448639,
      0.14028793573379517,
      0.14687231183052063,
      0.15131987631320953,
      0.13821165263652802,
      0.1278151273727417,
      0.13646915555000305,
      0.13340556621551514,
      0.11543195694684982,
      0.12332873046398163,
      0.1393936276435852,
      0.12022751569747925,
      0.11081717908382416,
      0.11842236667871475,
      0.12050634622573853,
      0.10202068090438843,
      0.10369059443473816,
      0.10702572762966156,
      0.10516542941331863,
      0.09485156089067459,
      0.09631229192018509,
      0.10221467912197113,
      0.0964241474866867,
      0.0907910019159317,
      0.09023386240005493,
      0.09187842905521393,
      0.08865951001644135,
      0.0873345360159874,
      0.09835310280323029,
      0.09957662969827652,
      0.09309680759906769,
      0.09818423539400101,
      0.10283871740102768,
      0.09654740989208221,
      0.09342952817678452,
      0.09640666842460632,
      0.0968577116727829,
      0.09145034104585648,
      0.08725840598344803,
      0.09004022181034088,
      0.09315142780542374,
      0.09097360074520111,
      0.09340313076972961,
      0.09616880863904953,
      0.10069930553436279,
      0.09670161455869675,
      0.10123660415410995,
      0.1030503660440445,
      0.09967084228992462,
      0.09567666053771973,
      0.10522565245628357,
      0.10704924166202545,
      0.0973396897315979,
      0.09741488844156265,
      0.10193684697151184,
      0.09997893869876862,
      0.09801223874092102,
      0.10047341883182526,
      0.1059209406375885,
      0.0999322235584259,
      0.099480040371418,
      0.10506616532802582,
      0.10501223802566528,
      0.11023823916912079,
      0.11195738613605499,
      0.11603567004203796,
      0.11310088634490967,
      0.9992669224739075,
      0.9995170831680298,
      0.9994708895683289,
      0.9993970990180969,
      0.9992533922195435,
      0.9984942674636841,
      0.995451807975769,
      0.977153480052948,
      0.9250296354293823,
      0.937476634979248,
      0.8728750944137573,
      0.8746268153190613,
      0.8715497851371765,
      0.908818244934082,
      0.9303462505340576,
      0.9777960777282715,
      0.9897878170013428,
      0.9976495504379272,
      0.9985464811325073,
      0.9990062117576599,
      0.9988887906074524,
      0.9991388320922852,
      0.9990525841712952,
      0.9971534013748169,
      0.9961813688278198,
      0.982506275177002,
      0.9614589214324951,
      0.9108966588973999,
      0.8920549750328064,
      0.9018354415893555,
      0.8869538903236389,
      0.8992888927459717,
      0.9066879749298096,
      0.9428585767745972,
      0.925127387046814,
      0.963503360748291,
      0.946882963180542,
      0.9743354916572571,
      0.9733734726905823,
      0.9890993237495422,
      0.9926244616508484,
      0.9977641105651855,
      0.9944449663162231,
      0.9957826733589172,
      0.9942672252655029,
      0.9837167263031006,
      0.988503098487854,
      0.9978294968605042,
      0.999350368976593,
      0.9996510148048401,
      0.9966167211532593,
      0.9993209838867188,
      0.9992080926895142,
      0.9996936321258545,
      0.9997341632843018,
      0.9982943534851074,
      0.9982852339744568,
      0.998512864112854,
      0.9985897541046143,
      0.9967462420463562,
      0.9926499128341675,
      0.9944185018539429,
      0.9959098100662231,
      0.9943784475326538,
      0.9943832159042358,
      0.9988888502120972,
      0.9994853734970093,
      0.999683141708374,
      0.9998193979263306,
      0.9996826648712158,
      0.9997113943099976,
      0.998777449131012,
      0.9986782073974609,
      0.9980708360671997,
      0.9985318183898926,
      0.9942312240600586,
      0.9890247583389282,
      0.983871579170227,
      0.9799113273620605,
      0.9737675786018372,
      0.9639950394630432,
      0.9867455363273621,
      0.9974470734596252,
      0.9988715648651123,
      0.9996070265769958,
      0.998947262763977,
      0.9959659576416016,
      0.9896205067634583,
      0.9655847549438477,
      0.9262951612472534,
      0.8671396970748901,
      0.8385318517684937,
      0.8704161047935486,
      0.8998266458511353,
      0.9601414799690247,
      0.9803818464279175,
      0.9962645173072815,
      0.9969395995140076,
      0.9991680979728699,
      0.9994723796844482,
      0.9996994137763977,
      0.9988356828689575,
      0.9983314275741577,
      0.9872391223907471,
      0.9560233950614929,
      0.9640864133834839,
      0.9415801763534546,
      0.9791808724403381,
      0.9969334602355957,
      0.9983357787132263,
      0.9987561106681824,
      0.9972151517868042,
      0.9948814511299133,
      0.9855043888092041,
      0.9746681451797485,
      0.9525411128997803,
      0.9408579468727112,
      0.9411673545837402,
      0.911919355392456,
      0.9235844612121582,
      0.9637703895568848,
      0.9906851053237915,
      0.978614866733551,
      0.9919682741165161,
      0.9698240756988525,
      0.9992972612380981,
      0.9989683032035828,
      0.9984018802642822,
      0.9993186593055725,
      0.9991956353187561,
      0.9990063309669495,
      0.9994268417358398,
      0.9994741082191467,
      0.9995616674423218,
      0.9993804097175598,
      0.9987361431121826,
      0.9968385696411133,
      0.9900009632110596,
      0.9721769094467163,
      0.9334901571273804,
      0.9262670874595642,
      0.899681806564331,
      0.8493887782096863,
      0.8335139155387878,
      0.8564354181289673,
      0.9048655033111572,
      0.9518744349479675,
      0.9676405787467957,
      0.9914053082466125,
      0.9946364760398865,
      0.9978644251823425,
      0.9985172152519226,
      0.9979817867279053,
      0.996749997138977,
      0.9915092587471008,
      0.9882740378379822,
      0.9904717803001404,
      0.9722215533256531,
      0.9651777148246765,
      0.9380974173545837,
      0.9020432829856873,
      0.9315489530563354,
      0.867686927318573,
      0.8841708898544312,
      0.9084641933441162,
      0.8803670406341553,
      0.8347001671791077,
      0.8541306257247925,
      0.8903613686561584,
      0.8704100847244263,
      0.8355144262313843,
      0.8773239254951477,
      0.8930327892303467,
      0.849875807762146,
      0.8244359493255615,
      0.8876190185546875,
      0.8783218860626221,
      0.8259536027908325,
      0.854020357131958,
      0.905260443687439,
      0.858870804309845,
      0.8366233110427856,
      0.9101317524909973,
      0.9340310096740723,
      0.8999018669128418,
      0.9316093921661377,
      0.9728808999061584,
      0.9807286858558655,
      0.9950668811798096,
      0.9986112713813782,
      0.9996607899665833,
      0.9996882677078247,
      0.9993289113044739,
      0.991351842880249,
      0.9955429434776306,
      0.9965813159942627,
      0.9939073324203491,
      0.9960338473320007,
      0.9979807138442993,
      0.9978191256523132,
      0.995655357837677,
      0.9972432851791382,
      0.9987701177597046,
      0.9975801706314087,
      0.9969533681869507,
      0.997200608253479,
      0.9984563589096069,
      0.9983130097389221,
      0.9970518350601196,
      0.995408296585083,
      0.9978624582290649,
      0.9980473518371582,
      0.9950867891311646,
      0.993102490901947,
      0.9974112510681152,
      0.9972884654998779,
      0.9918848276138306,
      0.9943571090698242,
      0.9980010986328125,
      0.9954984784126282,
      0.9866418242454529,
      0.9956658482551575,
      0.9978840947151184,
      0.9921927452087402,
      0.9868258833885193,
      0.9973384141921997,
      0.9958522319793701,
      0.9902706742286682,
      0.9962291121482849,
      0.9979804158210754,
      0.9954701662063599,
      0.9959015250205994,
      0.9989133477210999,
      0.9978130459785461,
      0.995833694934845,
      0.998903214931488,
      0.9987866878509521,
      0.9964926838874817,
      0.9981659054756165,
      0.999431848526001,
      0.9988703727722168,
      0.9987781047821045,
      0.9997096657752991,
      0.9997103810310364,
      0.9994856119155884,
      0.9993534088134766,
      0.9990816116333008,
      0.9991394877433777,
      0.9996063709259033,
      0.9996619820594788,
      0.9996736645698547,
      0.9996272325515747,
      0.9996663928031921,
      0.9997034668922424,
      0.9997323751449585,
      0.9996783137321472,
      0.9994247555732727,
      0.9994030594825745,
      0.9978948831558228,
      0.9924822449684143,
      0.9921130537986755,
      0.9978564381599426,
      0.9962946176528931,
      0.9897333979606628,
      0.992660641670227,
      0.9968169331550598,
      0.9912117123603821,
      0.9820396900177002,
      0.9899149537086487,
      0.9895706176757812,
      0.9964805841445923,
      0.9976270794868469,
      0.9985136389732361,
      0.9972619414329529,
      0.9977359771728516,
      0.9987689256668091,
      0.9985242486000061,
      0.9969884753227234,
      0.9989414215087891,
      0.9992295503616333,
      0.9982662796974182,
      0.9984349608421326,
      0.9992049932479858,
      0.9988940954208374
    ],
    [
      0.20476438105106354,
      0.2506750226020813,
      0.2142914980649948,
      0.2055005431175232,
      0.20199377834796906,
      0.18813712894916534,
      0.18827775120735168,
      0.18980340659618378,
      0.17458060383796692,
      0.17156876623630524,
      0.18464301526546478,
      0.175022155046463,
      0.15107253193855286,
      0.15546661615371704,
      0.15993650257587433,
      0.13999271392822266,
      0.13450363278388977,
      0.14626143872737885,
      0.14160442352294922,
      0.124423086643219,
      0.1327265501022339,
      0.14752039313316345,
      0.1284199357032776,
      0.12039068341255188,
      0.12847131490707397,
      0.128459632396698,
      0.10896127671003342,
      0.10832974314689636,
      0.11458064615726471,
      0.11105554550886154,
      0.09982461482286453,
      0.10066865384578705,
      0.10840807110071182,
      0.10349501669406891,
      0.09659039229154587,
      0.09701406955718994,
      0.0994412750005722,
      0.09643442928791046,
      0.09399693459272385,
      0.10751857608556747,
      0.11029593646526337,
      0.09790121018886566,
      0.1030617207288742,
      0.11199765652418137,
      0.10418212413787842,
      0.09927670657634735,
      0.10515255481004715,
      0.10354289412498474,
      0.0997450202703476,
      0.09399658441543579,
      0.09974454343318939,
      0.10137926787137985,
      0.09818969666957855,
      0.09706315398216248,
      0.10001538693904877,
      0.10479507595300674,
      0.09857448935508728,
      0.10465091466903687,
      0.10926218330860138,
      0.10474951565265656,
      0.10108603537082672,
      0.11160587519407272,
      0.11309587955474854,
      0.10219621658325195,
      0.10331850498914719,
      0.10736912488937378,
      0.1043015569448471,
      0.10046422481536865,
      0.10228201001882553,
      0.10878827422857285,
      0.10107902437448502,
      0.09968540817499161,
      0.10468368232250214,
      0.10899873822927475,
      0.11127794533967972,
      0.11041922867298126,
      0.11078467220067978,
      0.10648110508918762,
      0.9993646144866943,
      0.9995812177658081,
      0.9995298981666565,
      0.9994145035743713,
      0.9992735385894775,
      0.9984299540519714,
      0.9953252077102661,
      0.9767481684684753,
      0.9254472255706787,
      0.9383606314659119,
      0.8726560473442078,
      0.8747996091842651,
      0.8707778453826904,
      0.9120946526527405,
      0.9305216073989868,
      0.9781943559646606,
      0.9902070760726929,
      0.9977959394454956,
      0.9986525774002075,
      0.9991100430488586,
      0.9989761710166931,
      0.9991881251335144,
      0.9991211295127869,
      0.9973434209823608,
      0.9963076710700989,
      0.9828916788101196,
      0.9612433910369873,
      0.9112502336502075,
      0.8915719389915466,
      0.9017353057861328,
      0.8852870464324951,
      0.8980114459991455,
      0.9063597321510315,
      0.9428763389587402,
      0.9243620038032532,
      0.9632474780082703,
      0.9463635683059692,
      0.9737417697906494,
      0.9728220105171204,
      0.9890952110290527,
      0.9927473068237305,
      0.9978479146957397,
      0.9945013523101807,
      0.9957829117774963,
      0.9941394925117493,
      0.9832801222801208,
      0.9884238243103027,
      0.9979180693626404,
      0.9993743896484375,
      0.9996727705001831,
      0.9969485402107239,
      0.9993898272514343,
      0.9992555379867554,
      0.9997161626815796,
      0.999761164188385,
      0.998600423336029,
      0.9986496567726135,
      0.9988234639167786,
      0.9988659620285034,
      0.9972220659255981,
      0.9936770796775818,
      0.995380699634552,
      0.9965239763259888,
      0.9951599836349487,
      0.9948576092720032,
      0.9990214705467224,
      0.9995588660240173,
      0.9997296333312988,
      0.9998410940170288,
      0.9997240304946899,
      0.9997441172599792,
      0.998907208442688,
      0.998818039894104,
      0.998274028301239,
      0.9986720681190491,
      0.9946068525314331,
      0.9893940091133118,
      0.9837900400161743,
      0.9794301986694336,
      0.9727837443351746,
      0.9616314768791199,
      0.9858734011650085,
      0.9973098635673523,
      0.9988522529602051,
      0.9996291995048523,
      0.9990091919898987,
      0.9959723949432373,
      0.9891844987869263,
      0.9640834331512451,
      0.9244657158851624,
      0.8655877113342285,
      0.8362224102020264,
      0.8697839975357056,
      0.8994855284690857,
      0.9594418406486511,
      0.9794725775718689,
      0.9962717890739441,
      0.9969077110290527,
      0.999143123626709,
      0.9994782209396362,
      0.9997057318687439,
      0.9988070726394653,
      0.9982855319976807,
      0.9864299893379211,
      0.9534162878990173,
      0.9610674381256104,
      0.9396846294403076,
      0.9777510166168213,
      0.9967847466468811,
      0.9983722567558289,
      0.9988270998001099,
      0.9973339438438416,
      0.9951300621032715,
      0.9861103296279907,
      0.9744608998298645,
      0.9523477554321289,
      0.9405247569084167,
      0.9407042860984802,
      0.9102864265441895,
      0.9224095344543457,
      0.9625492095947266,
      0.990632176399231,
      0.9788064360618591,
      0.9921537637710571,
      0.9703300595283508,
      0.9993651509284973,
      0.9991195797920227,
      0.9986246824264526,
      0.9994069337844849,
      0.9992616176605225,
      0.9990347027778625,
      0.9994624257087708,
      0.9995163679122925,
      0.9996200203895569,
      0.9994288086891174,
      0.9988471865653992,
      0.9969762563705444,
      0.9900482296943665,
      0.9719347357749939,
      0.9335941672325134,
      0.92610764503479,
      0.8993428945541382,
      0.8494047522544861,
      0.8330118656158447,
      0.8555017709732056,
      0.9045999050140381,
      0.9510436058044434,
      0.9668242931365967,
      0.9910322427749634,
      0.9946353435516357,
      0.9979785084724426,
      0.9987428188323975,
      0.9982619285583496,
      0.9972370266914368,
      0.9926048517227173,
      0.9894391894340515,
      0.9913253784179688,
      0.9726109504699707,
      0.9650173187255859,
      0.9371644258499146,
      0.9009109735488892,
      0.930294394493103,
      0.866071343421936,
      0.8827234506607056,
      0.9080121517181396,
      0.8776914477348328,
      0.8309605717658997,
      0.8517957925796509,
      0.888185977935791,
      0.867864191532135,
      0.8326372504234314,
      0.8744935989379883,
      0.8898316025733948,
      0.8455135822296143,
      0.8213262557983398,
      0.8846874237060547,
      0.8733184933662415,
      0.8202778100967407,
      0.8536650538444519,
      0.904912531375885,
      0.8560446500778198,
      0.8333287239074707,
      0.9111028909683228,
      0.9346877932548523,
      0.8993316292762756,
      0.9304665327072144,
      0.9719796776771545,
      0.979882538318634,
      0.9950727820396423,
      0.998687744140625,
      0.9997093081474304,
      0.9997461438179016,
      0.9994735717773438,
      0.9931925535202026,
      0.9966347217559814,
      0.997405469417572,
      0.9952769875526428,
      0.9971430897712708,
      0.9985305070877075,
      0.9983146786689758,
      0.9966230988502502,
      0.9979801177978516,
      0.9990175366401672,
      0.9980718493461609,
      0.9976945519447327,
      0.9977570176124573,
      0.9986799359321594,
      0.9985362887382507,
      0.9974726438522339,
      0.9955838322639465,
      0.9979594349861145,
      0.9982022047042847,
      0.9951638579368591,
      0.9930760860443115,
      0.9976200461387634,
      0.9975389838218689,
      0.9918200969696045,
      0.9943652153015137,
      0.9981561899185181,
      0.9958028197288513,
      0.9863325953483582,
      0.995704174041748,
      0.9980160593986511,
      0.9922270774841309,
      0.986298143863678,
      0.9974032640457153,
      0.9960858821868896,
      0.9902236461639404,
      0.9961723685264587,
      0.9980754256248474,
      0.9956769943237305,
      0.9958780407905579,
      0.9989635348320007,
      0.9981091618537903,
      0.9963104724884033,
      0.9990168213844299,
      0.9989913702011108,
      0.9971276521682739,
      0.9985172748565674,
      0.9995260834693909,
      0.9990853071212769,
      0.9990425109863281,
      0.9997773766517639,
      0.9997559785842896,
      0.9995747804641724,
      0.9994593858718872,
      0.9992414712905884,
      0.9992895722389221,
      0.9996674060821533,
      0.9996940493583679,
      0.9997098445892334,
      0.9996649026870728,
      0.9997038245201111,
      0.9997419714927673,
      0.9997910261154175,
      0.9997435212135315,
      0.999500572681427,
      0.9994683265686035,
      0.9981019496917725,
      0.992796003818512,
      0.9924372434616089,
      0.9980583786964417,
      0.9963793754577637,
      0.9896994829177856,
      0.9928376078605652,
      0.9968833327293396,
      0.9909300804138184,
      0.9818954467773438,
      0.9903029799461365,
      0.9903712868690491,
      0.9969728589057922,
      0.9981529712677002,
      0.9989322423934937,
      0.9980422854423523,
      0.9983636140823364,
      0.9991313815116882,
      0.9989932775497437,
      0.997880756855011,
      0.9992768168449402,
      0.999474287033081,
      0.9988524913787842,
      0.9989606738090515,
      0.9994490146636963,
      0.9991984367370605
    ],
    [
      0.26668259501457214,
      0.3175204396247864,
      0.286194384098053,
      0.26683709025382996,
      0.2603532075881958,
      0.23844872415065765,
      0.22850070893764496,
      0.2234954535961151,
      0.2025996446609497,
      0.19483694434165955,
      0.20925715565681458,
      0.18826931715011597,
      0.17274746298789978,
      0.17446690797805786,
      0.18253277242183685,
      0.15682607889175415,
      0.1573360562324524,
      0.1674232929944992,
      0.16442833840847015,
      0.1463356912136078,
      0.1519126147031784,
      0.1647668182849884,
      0.14561216533184052,
      0.1355653554201126,
      0.14764320850372314,
      0.15012751519680023,
      0.12387748062610626,
      0.12297258526086807,
      0.1316196322441101,
      0.12276691198348999,
      0.11478644609451294,
      0.11436066031455994,
      0.1254197508096695,
      0.1210794672369957,
      0.11466789990663528,
      0.11435152590274811,
      0.11975632607936859,
      0.11702049523591995,
      0.11501665413379669,
      0.12861673533916473,
      0.12997949123382568,
      0.11677654087543488,
      0.12294141948223114,
      0.13690418004989624,
      0.12900614738464355,
      0.11679552495479584,
      0.1213601604104042,
      0.12357960641384125,
      0.12136496603488922,
      0.11406314373016357,
      0.1220528781414032,
      0.1278880387544632,
      0.11937807500362396,
      0.11649481952190399,
      0.11780035495758057,
      0.12235625088214874,
      0.11382590234279633,
      0.12292641401290894,
      0.13031122088432312,
      0.12050694227218628,
      0.1145656555891037,
      0.13058550655841827,
      0.1327916383743286,
      0.11740850657224655,
      0.11983251571655273,
      0.1270497888326645,
      0.12218692898750305,
      0.1141265258193016,
      0.12012569606304169,
      0.12380284070968628,
      0.1176709532737732,
      0.11637254059314728,
      0.12043177336454391,
      0.126710906624794,
      0.12843339145183563,
      0.12898564338684082,
      0.1411505937576294,
      0.13302914798259735,
      0.9994394779205322,
      0.9996450543403625,
      0.999588668346405,
      0.9994604587554932,
      0.9993377923965454,
      0.9985164999961853,
      0.9957335591316223,
      0.9788901805877686,
      0.9289693236351013,
      0.9417348504066467,
      0.8750929236412048,
      0.8767540454864502,
      0.8709921836853027,
      0.9129061698913574,
      0.9305481910705566,
      0.9788166284561157,
      0.9906962513923645,
      0.9979111552238464,
      0.9987704157829285,
      0.9991966485977173,
      0.9990587830543518,
      0.9992451667785645,
      0.9991889595985413,
      0.9975441694259644,
      0.9964051842689514,
      0.9829263687133789,
      0.9615702629089355,
      0.9116114377975464,
      0.8890236616134644,
      0.897115170955658,
      0.8805338740348816,
      0.8946309685707092,
      0.9029957056045532,
      0.9409168362617493,
      0.9218106269836426,
      0.96242755651474,
      0.9453320503234863,
      0.9724674820899963,
      0.9719585180282593,
      0.9892717003822327,
      0.9927546977996826,
      0.9978393316268921,
      0.9942644238471985,
      0.9954290390014648,
      0.993329644203186,
      0.9818016290664673,
      0.9876720905303955,
      0.9977847337722778,
      0.9993579983711243,
      0.9996738433837891,
      0.9970855116844177,
      0.9994064569473267,
      0.9992265105247498,
      0.9997141361236572,
      0.9997755885124207,
      0.9987446665763855,
      0.9988086819648743,
      0.998959481716156,
      0.9989702105522156,
      0.9974158406257629,
      0.9941679239273071,
      0.9958372116088867,
      0.996711015701294,
      0.9952117204666138,
      0.9947925209999084,
      0.9990124702453613,
      0.9995871782302856,
      0.9997568130493164,
      0.9998521208763123,
      0.9997522234916687,
      0.9997652769088745,
      0.9990074038505554,
      0.9989268779754639,
      0.9984356760978699,
      0.9987554550170898,
      0.994742214679718,
      0.9892327189445496,
      0.9829348921775818,
      0.9778739213943481,
      0.9697633385658264,
      0.9555386900901794,
      0.9831210970878601,
      0.9969239830970764,
      0.9988024234771729,
      0.9996445775032043,
      0.9990637302398682,
      0.995897114276886,
      0.9880765676498413,
      0.9601377248764038,
      0.9186526536941528,
      0.8594464063644409,
      0.8226040005683899,
      0.8647204637527466,
      0.8950624465942383,
      0.9565682411193848,
      0.9773852825164795,
      0.9961336255073547,
      0.9968604445457458,
      0.9991433620452881,
      0.9994719624519348,
      0.9997028708457947,
      0.9987056851387024,
      0.998085618019104,
      0.9839181900024414,
      0.9472960829734802,
      0.9558740258216858,
      0.9351305365562439,
      0.9748750925064087,
      0.9964277744293213,
      0.9982706904411316,
      0.99886554479599,
      0.9974179863929749,
      0.9953957796096802,
      0.9862383008003235,
      0.9738552570343018,
      0.9507089853286743,
      0.9384130239486694,
      0.938011109828949,
      0.9074669480323792,
      0.9219943284988403,
      0.9634082317352295,
      0.9911580681800842,
      0.9796500205993652,
      0.9926599264144897,
      0.9715791344642639,
      0.9994105696678162,
      0.9992020130157471,
      0.9987389445304871,
      0.99946129322052,
      0.9993464946746826,
      0.9991329908370972,
      0.9995258450508118,
      0.9995610117912292,
      0.999656081199646,
      0.9994772672653198,
      0.9989594221115112,
      0.9972630143165588,
      0.9908693432807922,
      0.9732475876808167,
      0.9344490766525269,
      0.926444947719574,
      0.9016309976577759,
      0.851590096950531,
      0.8344348073005676,
      0.8569946885108948,
      0.9067772626876831,
      0.9523391723632812,
      0.9682590961456299,
      0.9915096163749695,
      0.9950272440910339,
      0.998177707195282,
      0.9989765882492065,
      0.9985602498054504,
      0.9977036714553833,
      0.9938561916351318,
      0.991061806678772,
      0.992444634437561,
      0.9740979671478271,
      0.9659702181816101,
      0.937864363193512,
      0.9038851261138916,
      0.9322662353515625,
      0.8673080801963806,
      0.8828768730163574,
      0.9092904925346375,
      0.8771937489509583,
      0.8285282850265503,
      0.847116231918335,
      0.8847075700759888,
      0.8647240996360779,
      0.8290352821350098,
      0.8703017234802246,
      0.8856511116027832,
      0.8364434838294983,
      0.8168649077415466,
      0.8824372291564941,
      0.867387056350708,
      0.8067041039466858,
      0.8482723236083984,
      0.9014332294464111,
      0.847652018070221,
      0.822140097618103,
      0.905877947807312,
      0.9299326539039612,
      0.8947214484214783,
      0.9250612258911133,
      0.9692429900169373,
      0.9771576523780823,
      0.9946262836456299,
      0.9986116886138916,
      0.9997278451919556,
      0.9997744560241699,
      0.9995439648628235,
      0.9943106174468994,
      0.9972771406173706,
      0.9978782534599304,
      0.9961316585540771,
      0.9977118968963623,
      0.9988215565681458,
      0.9986396431922913,
      0.9972625374794006,
      0.9983822703361511,
      0.9991675615310669,
      0.9983898401260376,
      0.9980315566062927,
      0.9978631734848022,
      0.9987255930900574,
      0.9986482262611389,
      0.997631311416626,
      0.9953680634498596,
      0.9979593753814697,
      0.9983288645744324,
      0.9950632452964783,
      0.992783784866333,
      0.9976965188980103,
      0.9977326989173889,
      0.9917517900466919,
      0.9945491552352905,
      0.9982819557189941,
      0.9961496591567993,
      0.9864559173583984,
      0.9961071610450745,
      0.9982267618179321,
      0.9933255314826965,
      0.9878166913986206,
      0.9978671073913574,
      0.9963729977607727,
      0.9906173944473267,
      0.9964810013771057,
      0.9981327652931213,
      0.9955490827560425,
      0.9958154559135437,
      0.9989530444145203,
      0.99807208776474,
      0.9961668252944946,
      0.9990214109420776,
      0.9990288019180298,
      0.9972253441810608,
      0.9985696077346802,
      0.9995513558387756,
      0.9991946816444397,
      0.9991825222969055,
      0.9998084306716919,
      0.9997813105583191,
      0.999629557132721,
      0.9995205402374268,
      0.9993392825126648,
      0.9993886947631836,
      0.9997080564498901,
      0.9997326731681824,
      0.9997455477714539,
      0.9996964335441589,
      0.9997333288192749,
      0.9997678399085999,
      0.9998243451118469,
      0.9997819662094116,
      0.9995659589767456,
      0.9995326995849609,
      0.9983412623405457,
      0.9932646751403809,
      0.9928230047225952,
      0.9982053637504578,
      0.9964990615844727,
      0.989808976650238,
      0.9929165840148926,
      0.9969006776809692,
      0.9909909963607788,
      0.9818761348724365,
      0.990141749382019,
      0.9905296564102173,
      0.997105598449707,
      0.9983587265014648,
      0.9991062879562378,
      0.9984374642372131,
      0.9986725449562073,
      0.9993022680282593,
      0.9992104172706604,
      0.9983438849449158,
      0.9994441270828247,
      0.9995926022529602,
      0.999149739742279,
      0.9992294907569885,
      0.9995787143707275,
      0.9993689060211182
    ],
    [
      0.30601072311401367,
      0.35962313413619995,
      0.32804423570632935,
      0.31896889209747314,
      0.3198368549346924,
      0.2909877300262451,
      0.29122379422187805,
      0.2685348689556122,
      0.2440212070941925,
      0.23838534951210022,
      0.26096826791763306,
      0.22987383604049683,
      0.21041572093963623,
      0.22245511412620544,
      0.23066510260105133,
      0.19118639826774597,
      0.19780376553535461,
      0.21309208869934082,
      0.21108058094978333,
      0.18458595871925354,
      0.19128522276878357,
      0.19971424341201782,
      0.1815304458141327,
      0.1648159623146057,
      0.17941585183143616,
      0.18527835607528687,
      0.16253569722175598,
      0.1533297449350357,
      0.1662566363811493,
      0.15450197458267212,
      0.144441157579422,
      0.14552482962608337,
      0.1554408222436905,
      0.15145638585090637,
      0.14317020773887634,
      0.14661286771297455,
      0.15517209470272064,
      0.15008890628814697,
      0.14328348636627197,
      0.159796804189682,
      0.1609865128993988,
      0.14653289318084717,
      0.15589004755020142,
      0.17344573140144348,
      0.16428545117378235,
      0.14740675687789917,
      0.16009630262851715,
      0.16195884346961975,
      0.15048784017562866,
      0.14247819781303406,
      0.15512920916080475,
      0.16411498188972473,
      0.15278224647045135,
      0.1481620967388153,
      0.1503436118364334,
      0.15612800419330597,
      0.1404988169670105,
      0.15403617918491364,
      0.16478416323661804,
      0.15053598582744598,
      0.14551261067390442,
      0.16930271685123444,
      0.16836518049240112,
      0.1523665338754654,
      0.1555711030960083,
      0.16683968901634216,
      0.15968795120716095,
      0.1503710150718689,
      0.15498234331607819,
      0.16358768939971924,
      0.15750619769096375,
      0.1562260538339615,
      0.16553999483585358,
      0.1831008344888687,
      0.18607114255428314,
      0.18146361410617828,
      0.22188065946102142,
      0.2074519693851471,
      0.9995514154434204,
      0.9997335076332092,
      0.9996719360351562,
      0.9995261430740356,
      0.9994357228279114,
      0.9985997080802917,
      0.9959304928779602,
      0.9792959094047546,
      0.9317574501037598,
      0.943186342716217,
      0.8788633346557617,
      0.8797082901000977,
      0.8729840517044067,
      0.9126571416854858,
      0.9293285012245178,
      0.9780129194259644,
      0.990199089050293,
      0.9979372620582581,
      0.9988222122192383,
      0.9992592334747314,
      0.9991177916526794,
      0.9992877244949341,
      0.9992422461509705,
      0.9976568818092346,
      0.996424674987793,
      0.9823248982429504,
      0.9615899324417114,
      0.9123020172119141,
      0.8852943181991577,
      0.8890485167503357,
      0.8718819618225098,
      0.8891823291778564,
      0.8992962837219238,
      0.9390513896942139,
      0.9181941747665405,
      0.9607053399085999,
      0.9424970149993896,
      0.970587968826294,
      0.9706007242202759,
      0.9894201159477234,
      0.9929282069206238,
      0.9979873299598694,
      0.994232177734375,
      0.9951440691947937,
      0.9923231601715088,
      0.9791825413703918,
      0.9867347478866577,
      0.9977734684944153,
      0.9993830919265747,
      0.9996815919876099,
      0.9974204301834106,
      0.9994630217552185,
      0.9992184042930603,
      0.9997194409370422,
      0.9997998476028442,
      0.99895179271698,
      0.999046266078949,
      0.9991785883903503,
      0.9991653561592102,
      0.9978328943252563,
      0.9950611591339111,
      0.9966097474098206,
      0.9970816969871521,
      0.995442271232605,
      0.9946410655975342,
      0.9990473985671997,
      0.9996325969696045,
      0.9997949004173279,
      0.9998698234558105,
      0.9997918605804443,
      0.9997999668121338,
      0.9991635680198669,
      0.9991068840026855,
      0.998754620552063,
      0.998969316482544,
      0.9953818321228027,
      0.9897741079330444,
      0.9821263551712036,
      0.9755278825759888,
      0.9645134806632996,
      0.9479278922080994,
      0.9793919324874878,
      0.9963549375534058,
      0.9987000226974487,
      0.9996709823608398,
      0.9991458654403687,
      0.9958369731903076,
      0.9865914583206177,
      0.9550103545188904,
      0.9104949235916138,
      0.8504310250282288,
      0.810214638710022,
      0.8552130460739136,
      0.8939726948738098,
      0.9531325101852417,
      0.9751409292221069,
      0.9959509372711182,
      0.9967439770698547,
      0.999133825302124,
      0.9994669556617737,
      0.9997061491012573,
      0.9985637664794922,
      0.997793972492218,
      0.9805489182472229,
      0.9403168559074402,
      0.9486083984375,
      0.9302180409431458,
      0.9714562892913818,
      0.9959209561347961,
      0.9982183575630188,
      0.9989144206047058,
      0.9974367618560791,
      0.9956142902374268,
      0.9861034154891968,
      0.9732849597930908,
      0.9492796659469604,
      0.9362995624542236,
      0.9353153109550476,
      0.9029979705810547,
      0.920364499092102,
      0.9642550349235535,
      0.9911869168281555,
      0.9791135787963867,
      0.9927782416343689,
      0.9713104367256165,
      0.9994645118713379,
      0.9992914795875549,
      0.9988937377929688,
      0.9995437264442444,
      0.9994505643844604,
      0.9992442727088928,
      0.9996004104614258,
      0.9996095299720764,
      0.9997051954269409,
      0.9995696544647217,
      0.9990893602371216,
      0.9975205659866333,
      0.9909572601318359,
      0.9729020595550537,
      0.9325621128082275,
      0.9237989187240601,
      0.9007079601287842,
      0.8508948683738708,
      0.8272179961204529,
      0.8539924621582031,
      0.9066983461380005,
      0.9520444869995117,
      0.9677615165710449,
      0.9914411902427673,
      0.9952340126037598,
      0.9984077215194702,
      0.9992027282714844,
      0.9988676905632019,
      0.998234748840332,
      0.9951269626617432,
      0.9926087856292725,
      0.9934052228927612,
      0.9743900299072266,
      0.9645305871963501,
      0.9360551834106445,
      0.9045549631118774,
      0.931898832321167,
      0.8671177625656128,
      0.8809332847595215,
      0.9078903198242188,
      0.8750889897346497,
      0.8232554197311401,
      0.839280366897583,
      0.879307210445404,
      0.8535545468330383,
      0.8125519752502441,
      0.8618488311767578,
      0.8791227340698242,
      0.8239228129386902,
      0.810638427734375,
      0.8762605786323547,
      0.8601268529891968,
      0.7955968976020813,
      0.8461359739303589,
      0.900490939617157,
      0.8505585193634033,
      0.8153367638587952,
      0.9003453254699707,
      0.9249730110168457,
      0.8892161846160889,
      0.9170689582824707,
      0.9650979042053223,
      0.9732365608215332,
      0.9940128922462463,
      0.9985626935958862,
      0.9997641444206238,
      0.9998136758804321,
      0.999625563621521,
      0.9957017302513123,
      0.9980577826499939,
      0.9984712600708008,
      0.9972344636917114,
      0.9983900189399719,
      0.9991927742958069,
      0.9990575313568115,
      0.9980376958847046,
      0.998822033405304,
      0.9993599653244019,
      0.9987707138061523,
      0.9984229207038879,
      0.9981021285057068,
      0.9988367557525635,
      0.9988389015197754,
      0.9978004097938538,
      0.9952887296676636,
      0.9980160593986511,
      0.9984325766563416,
      0.9950183629989624,
      0.9927626848220825,
      0.9977849721908569,
      0.9978635907173157,
      0.9918628334999084,
      0.9947295188903809,
      0.9983344078063965,
      0.9959814548492432,
      0.9857702851295471,
      0.9962477684020996,
      0.9983275532722473,
      0.9933955073356628,
      0.9886268973350525,
      0.9981415271759033,
      0.9966504573822021,
      0.9907029867172241,
      0.9967767596244812,
      0.9982931017875671,
      0.9956731796264648,
      0.9958636164665222,
      0.9990019798278809,
      0.9982972145080566,
      0.9966496229171753,
      0.9991734623908997,
      0.9991938471794128,
      0.9978394508361816,
      0.9989019632339478,
      0.9996413588523865,
      0.9994083046913147,
      0.999410092830658,
      0.9998612403869629,
      0.9998294711112976,
      0.9997224807739258,
      0.9996252059936523,
      0.9994916915893555,
      0.9995149374008179,
      0.9997657537460327,
      0.9997762441635132,
      0.9997903108596802,
      0.999749481678009,
      0.999782383441925,
      0.9998133778572083,
      0.999874472618103,
      0.9998418092727661,
      0.9996649622917175,
      0.9996303915977478,
      0.9986613392829895,
      0.9939677119255066,
      0.993470311164856,
      0.9985101222991943,
      0.9968225955963135,
      0.9902887344360352,
      0.9934499263763428,
      0.9971659779548645,
      0.991265058517456,
      0.9824849367141724,
      0.9909613728523254,
      0.991668701171875,
      0.9976418018341064,
      0.998812198638916,
      0.9994193315505981,
      0.999026894569397,
      0.9991485476493835,
      0.999565601348877,
      0.9995227456092834,
      0.9989990592002869,
      0.9996697902679443,
      0.9997497200965881,
      0.9995031952857971,
      0.9995418787002563,
      0.9997394680976868,
      0.9995806813240051
    ],
    [
      0.31965795159339905,
      0.3731490969657898,
      0.37980201840400696,
      0.3903422951698303,
      0.38267114758491516,
      0.36376404762268066,
      0.39648059010505676,
      0.39574727416038513,
      0.3743443191051483,
      0.38159412145614624,
      0.40801161527633667,
      0.3825811445713043,
      0.34032559394836426,
      0.3548235297203064,
      0.3564526438713074,
      0.30959272384643555,
      0.2892017364501953,
      0.3002053499221802,
      0.2966611981391907,
      0.2595751881599426,
      0.2560949921607971,
      0.26210057735443115,
      0.2551756799221039,
      0.23531365394592285,
      0.2495725303888321,
      0.26905035972595215,
      0.25397512316703796,
      0.24365279078483582,
      0.270785391330719,
      0.26622945070266724,
      0.254183828830719,
      0.25925594568252563,
      0.2526099979877472,
      0.23964688181877136,
      0.22538793087005615,
      0.22680500149726868,
      0.23508188128471375,
      0.2275768220424652,
      0.22838179767131805,
      0.24592921137809753,
      0.25041115283966064,
      0.2508142590522766,
      0.2795907258987427,
      0.3112340271472931,
      0.30014705657958984,
      0.28320837020874023,
      0.3124329745769501,
      0.33042994141578674,
      0.2854079008102417,
      0.2654118537902832,
      0.2885109484195709,
      0.2817091643810272,
      0.2330302894115448,
      0.2431923896074295,
      0.2632993459701538,
      0.24709880352020264,
      0.21878695487976074,
      0.2463579922914505,
      0.25601425766944885,
      0.2283531129360199,
      0.2281360626220703,
      0.258888304233551,
      0.263158917427063,
      0.2512890100479126,
      0.2705691456794739,
      0.3108903467655182,
      0.3032299280166626,
      0.28467005491256714,
      0.30652105808258057,
      0.32359588146209717,
      0.30710840225219727,
      0.30162620544433594,
      0.31991803646087646,
      0.3332926034927368,
      0.30890846252441406,
      0.29436859488487244,
      0.33411434292793274,
      0.3160053491592407,
      0.9997638463973999,
      0.9998931884765625,
      0.9998589158058167,
      0.9997189044952393,
      0.9996961355209351,
      0.9989005923271179,
      0.996209979057312,
      0.9777647256851196,
      0.9392118453979492,
      0.944005012512207,
      0.8875287771224976,
      0.8904359936714172,
      0.8830416798591614,
      0.9195236563682556,
      0.9313939213752747,
      0.9782187938690186,
      0.9903560876846313,
      0.9983516931533813,
      0.9991655349731445,
      0.9995637536048889,
      0.9994852542877197,
      0.999559223651886,
      0.9995113015174866,
      0.9983242154121399,
      0.9966690540313721,
      0.9818325042724609,
      0.9584938287734985,
      0.908422589302063,
      0.8726963400840759,
      0.873529851436615,
      0.8498091697692871,
      0.8884066939353943,
      0.8965843915939331,
      0.943640947341919,
      0.923856258392334,
      0.9646159410476685,
      0.9490148425102234,
      0.9741157293319702,
      0.9757444858551025,
      0.9937583804130554,
      0.9960294961929321,
      0.9987868666648865,
      0.9954380393028259,
      0.9951398968696594,
      0.9899803400039673,
      0.9737370014190674,
      0.985232949256897,
      0.997907280921936,
      0.9994989633560181,
      0.99974524974823,
      0.9981797933578491,
      0.999610960483551,
      0.9992985129356384,
      0.9997624158859253,
      0.9998529553413391,
      0.9993391036987305,
      0.9994735717773438,
      0.9995679259300232,
      0.9995400309562683,
      0.9986755847930908,
      0.9969965815544128,
      0.9981855154037476,
      0.9981974363327026,
      0.9964247941970825,
      0.9946753978729248,
      0.9992052316665649,
      0.9997456669807434,
      0.9998643398284912,
      0.9999037384986877,
      0.9998734593391418,
      0.9998809695243835,
      0.9995273947715759,
      0.9995193481445312,
      0.9994240999221802,
      0.9994798898696899,
      0.9975140690803528,
      0.9927681088447571,
      0.9832780361175537,
      0.9729454517364502,
      0.9569805860519409,
      0.9394460320472717,
      0.9748862981796265,
      0.9959216117858887,
      0.9988101124763489,
      0.9997668266296387,
      0.999488353729248,
      0.997002363204956,
      0.9872534275054932,
      0.9545515775680542,
      0.9043401479721069,
      0.8470397591590881,
      0.798282265663147,
      0.8531387448310852,
      0.8962312936782837,
      0.9535249471664429,
      0.9759887456893921,
      0.9966425895690918,
      0.9973791837692261,
      0.9992987513542175,
      0.9995638728141785,
      0.9997761249542236,
      0.9985219836235046,
      0.9972718954086304,
      0.9751746654510498,
      0.9319871664047241,
      0.9439433813095093,
      0.9312067627906799,
      0.9694117903709412,
      0.9958030581474304,
      0.9986249208450317,
      0.9992579221725464,
      0.9982362985610962,
      0.9973421692848206,
      0.9890705943107605,
      0.9755028486251831,
      0.9522906541824341,
      0.938086748123169,
      0.9355465173721313,
      0.89310622215271,
      0.9183015823364258,
      0.9637673497200012,
      0.991110622882843,
      0.9773759245872498,
      0.9929144382476807,
      0.9712802171707153,
      0.9996873736381531,
      0.9996744394302368,
      0.9994787573814392,
      0.9997901320457458,
      0.9997135400772095,
      0.9994673728942871,
      0.9997408986091614,
      0.9997644424438477,
      0.9998359680175781,
      0.9997548460960388,
      0.9994773864746094,
      0.9981874227523804,
      0.9908545613288879,
      0.9711867570877075,
      0.9328990578651428,
      0.9224924445152283,
      0.9005948305130005,
      0.8423738479614258,
      0.8029113411903381,
      0.842366635799408,
      0.90742027759552,
      0.9513676762580872,
      0.9651361107826233,
      0.9909811019897461,
      0.9958996176719666,
      0.9989698529243469,
      0.9996234774589539,
      0.999373733997345,
      0.9991744160652161,
      0.9974488019943237,
      0.9960516691207886,
      0.995677649974823,
      0.977267861366272,
      0.9622884392738342,
      0.9355596303939819,
      0.9098582863807678,
      0.9316425323486328,
      0.8701998591423035,
      0.8802186250686646,
      0.908087432384491,
      0.874052882194519,
      0.804568886756897,
      0.8375899791717529,
      0.8768194913864136,
      0.8104265332221985,
      0.7818857431411743,
      0.8518497943878174,
      0.8709905743598938,
      0.7795028686523438,
      0.7924915552139282,
      0.8770951628684998,
      0.8528276681900024,
      0.7841731905937195,
      0.852369487285614,
      0.9070785045623779,
      0.8527114391326904,
      0.8154474496841431,
      0.899744987487793,
      0.9241900444030762,
      0.8923369646072388,
      0.9142012596130371,
      0.9604452252388,
      0.9685077667236328,
      0.993095874786377,
      0.9987736940383911,
      0.9998432993888855,
      0.9998931288719177,
      0.9997679591178894,
      0.9977923631668091,
      0.9992180466651917,
      0.9993695020675659,
      0.9989489316940308,
      0.9993825554847717,
      0.9996774792671204,
      0.9996448755264282,
      0.9992908239364624,
      0.9995652437210083,
      0.9997255206108093,
      0.9995028376579285,
      0.999437153339386,
      0.9990963935852051,
      0.9994508028030396,
      0.9995349049568176,
      0.9989928007125854,
      0.9968224167823792,
      0.9987872242927551,
      0.9992674589157104,
      0.9966201782226562,
      0.9941683411598206,
      0.9985356330871582,
      0.9989225268363953,
      0.9935780167579651,
      0.9954763650894165,
      0.9988884925842285,
      0.9970982670783997,
      0.9863747358322144,
      0.9966154098510742,
      0.9989248514175415,
      0.9945110082626343,
      0.9891713857650757,
      0.9988296627998352,
      0.9979214072227478,
      0.9920225739479065,
      0.9974627494812012,
      0.9991704821586609,
      0.9979054927825928,
      0.9974749088287354,
      0.9995787143707275,
      0.9995137453079224,
      0.999051034450531,
      0.9997212886810303,
      0.9997637271881104,
      0.999465823173523,
      0.9996678829193115,
      0.999841034412384,
      0.9997639656066895,
      0.9997327327728271,
      0.9999369978904724,
      0.9999142289161682,
      0.9998669624328613,
      0.9998336434364319,
      0.999773383140564,
      0.9997856020927429,
      0.9998891353607178,
      0.9998815655708313,
      0.9998957514762878,
      0.9998774528503418,
      0.9998900890350342,
      0.9999012351036072,
      0.9999448657035828,
      0.999928891658783,
      0.9998273849487305,
      0.9998179078102112,
      0.9993308186531067,
      0.9963647127151489,
      0.99578857421875,
      0.9992272257804871,
      0.9978786110877991,
      0.9922916889190674,
      0.9956176280975342,
      0.9981826543807983,
      0.9924524426460266,
      0.9852093458175659,
      0.9946258664131165,
      0.9953034520149231,
      0.9989601373672485,
      0.9995604753494263,
      0.9998266100883484,
      0.9997162818908691,
      0.9997345209121704,
      0.9998711347579956,
      0.9998636245727539,
      0.9996954202651978,
      0.9999030232429504,
      0.9999245405197144,
      0.9998563528060913,
      0.9998615980148315,
      0.9999169111251831,
      0.999838650226593
    ],
    [
      0.3741634488105774,
      0.4186092019081116,
      0.4212925434112549,
      0.44261622428894043,
      0.43743300437927246,
      0.43325376510620117,
      0.4713103771209717,
      0.47151705622673035,
      0.4583056569099426,
      0.4713413119316101,
      0.4858395457267761,
      0.4674389362335205,
      0.4388754963874817,
      0.4415402412414551,
      0.42950618267059326,
      0.3940375745296478,
      0.37235143780708313,
      0.3862212896347046,
      0.3590719699859619,
      0.3284778594970703,
      0.3335978090763092,
      0.33569374680519104,
      0.32424089312553406,
      0.3092944920063019,
      0.32938438653945923,
      0.35666677355766296,
      0.3483990728855133,
      0.3507082462310791,
      0.3838769793510437,
      0.374220073223114,
      0.34945112466812134,
      0.3414967656135559,
      0.3429030776023865,
      0.3207763433456421,
      0.2940865755081177,
      0.3033405840396881,
      0.3184369206428528,
      0.2980130612850189,
      0.2971916198730469,
      0.3446863889694214,
      0.3553066849708557,
      0.3397817015647888,
      0.3706243634223938,
      0.4187009036540985,
      0.4096129238605499,
      0.39433711767196655,
      0.4535769522190094,
      0.4666162133216858,
      0.4334779977798462,
      0.41264697909355164,
      0.4475778341293335,
      0.4336859881877899,
      0.3525063395500183,
      0.3598015308380127,
      0.408927857875824,
      0.3606395721435547,
      0.3119203448295593,
      0.3399522304534912,
      0.34659719467163086,
      0.3174912929534912,
      0.3196321427822113,
      0.3656107187271118,
      0.35487842559814453,
      0.34583693742752075,
      0.3959764540195465,
      0.41495415568351746,
      0.39796602725982666,
      0.395259827375412,
      0.40790098905563354,
      0.41157808899879456,
      0.38691768050193787,
      0.3787364065647125,
      0.3856324553489685,
      0.3884155750274658,
      0.367475688457489,
      0.3545769155025482,
      0.3935791850090027,
      0.3962861895561218,
      0.9998304843902588,
      0.9999391436576843,
      0.9999107718467712,
      0.9997910261154175,
      0.9997870922088623,
      0.9990302920341492,
      0.9963527917861938,
      0.9775888919830322,
      0.9313054084777832,
      0.9404133558273315,
      0.8940274119377136,
      0.8997666835784912,
      0.8895056843757629,
      0.9280955791473389,
      0.9397550821304321,
      0.9804702997207642,
      0.9909157156944275,
      0.9985969662666321,
      0.9993458390235901,
      0.9997199773788452,
      0.9996821284294128,
      0.9997126460075378,
      0.9996532201766968,
      0.998638927936554,
      0.9969322085380554,
      0.9830472469329834,
      0.9614441990852356,
      0.8990688323974609,
      0.8689755201339722,
      0.874402642250061,
      0.8538873195648193,
      0.8888200521469116,
      0.9102917909622192,
      0.9499394297599792,
      0.9354721307754517,
      0.9723131060600281,
      0.9625037908554077,
      0.9843330383300781,
      0.9866722226142883,
      0.9977400302886963,
      0.9986732602119446,
      0.9994549751281738,
      0.9976235032081604,
      0.9967864751815796,
      0.9911836385726929,
      0.9752122163772583,
      0.9876098036766052,
      0.9985807538032532,
      0.999674379825592,
      0.999806821346283,
      0.9987040162086487,
      0.9997276067733765,
      0.9994492530822754,
      0.9998189806938171,
      0.9998888969421387,
      0.9995828866958618,
      0.9997315406799316,
      0.9997653961181641,
      0.9997519254684448,
      0.9991662502288818,
      0.9983875155448914,
      0.9992179274559021,
      0.9992913007736206,
      0.9982288479804993,
      0.9961068034172058,
      0.999467670917511,
      0.9998299479484558,
      0.9999052882194519,
      0.9999319911003113,
      0.9999099969863892,
      0.9999265670776367,
      0.9997396469116211,
      0.9997201561927795,
      0.9997292160987854,
      0.999759316444397,
      0.9990502595901489,
      0.9968733191490173,
      0.9891281127929688,
      0.977135419845581,
      0.9606350064277649,
      0.9417870044708252,
      0.9748557806015015,
      0.9966651797294617,
      0.9990952014923096,
      0.9998456239700317,
      0.9997316002845764,
      0.9983767867088318,
      0.9913918972015381,
      0.9610624313354492,
      0.9121227860450745,
      0.8511483073234558,
      0.7998360395431519,
      0.8575348258018494,
      0.8956520557403564,
      0.9555400609970093,
      0.9793078899383545,
      0.9972562193870544,
      0.9979931712150574,
      0.9994381666183472,
      0.9996747970581055,
      0.9998356103897095,
      0.9987468719482422,
      0.9975183606147766,
      0.9754300713539124,
      0.9331068992614746,
      0.9463729858398438,
      0.9368709325790405,
      0.9721652865409851,
      0.996546745300293,
      0.9989798069000244,
      0.9994897246360779,
      0.9988213777542114,
      0.9983859658241272,
      0.9920182824134827,
      0.9777982234954834,
      0.9560595750808716,
      0.9395420551300049,
      0.9370821118354797,
      0.8915343284606934,
      0.9105182886123657,
      0.9680017232894897,
      0.9922224283218384,
      0.9788328409194946,
      0.9931853413581848,
      0.9736682176589966,
      0.9997879862785339,
      0.9998133182525635,
      0.9997029900550842,
      0.9998829960823059,
      0.9998117089271545,
      0.9995486736297607,
      0.9998047351837158,
      0.9998305439949036,
      0.9998937249183655,
      0.99982088804245,
      0.9996412396430969,
      0.9984880685806274,
      0.9906437397003174,
      0.9706859588623047,
      0.9344127178192139,
      0.9253954887390137,
      0.8921505808830261,
      0.8319252133369446,
      0.787200927734375,
      0.8344167470932007,
      0.901885986328125,
      0.9535893201828003,
      0.9647510051727295,
      0.9909002184867859,
      0.9964979290962219,
      0.9993054270744324,
      0.9997566938400269,
      0.9996140003204346,
      0.9995695948600769,
      0.9987267255783081,
      0.9979814291000366,
      0.9973189830780029,
      0.9808673858642578,
      0.9643373489379883,
      0.9379485845565796,
      0.9065335392951965,
      0.9335216283798218,
      0.8692371249198914,
      0.885747492313385,
      0.9122190475463867,
      0.8647868633270264,
      0.7880251407623291,
      0.8334852457046509,
      0.8800501823425293,
      0.7896345853805542,
      0.7519536018371582,
      0.8517916798591614,
      0.8691812753677368,
      0.7599116563796997,
      0.7708716988563538,
      0.8749876022338867,
      0.8400203585624695,
      0.7753172516822815,
      0.8379945755004883,
      0.9028630256652832,
      0.8502716422080994,
      0.8096234202384949,
      0.9031745195388794,
      0.9220011234283447,
      0.8965493440628052,
      0.9209009408950806,
      0.9608341455459595,
      0.9705750942230225,
      0.9938699007034302,
      0.999186098575592,
      0.9998860359191895,
      0.9999236464500427,
      0.9998348355293274,
      0.998625636100769,
      0.9996330142021179,
      0.9996808171272278,
      0.999520480632782,
      0.9997194409370422,
      0.9998430013656616,
      0.9998227953910828,
      0.9996967315673828,
      0.9997987747192383,
      0.9998576641082764,
      0.9997400641441345,
      0.9997247457504272,
      0.9995567798614502,
      0.9996955990791321,
      0.9997236132621765,
      0.9993662238121033,
      0.9975415468215942,
      0.9990681409835815,
      0.9995391368865967,
      0.9974040389060974,
      0.995140552520752,
      0.9988513588905334,
      0.9992719292640686,
      0.9946868419647217,
      0.9959333539009094,
      0.9992026686668396,
      0.9979335069656372,
      0.9877611994743347,
      0.9969295263290405,
      0.9992665648460388,
      0.9956108331680298,
      0.9895985722541809,
      0.9991227984428406,
      0.9987687468528748,
      0.9936283826828003,
      0.9978510141372681,
      0.99959397315979,
      0.9991458654403687,
      0.9984103441238403,
      0.9997944831848145,
      0.9998329281806946,
      0.9997239112854004,
      0.999880313873291,
      0.999899685382843,
      0.9998172521591187,
      0.9998669028282166,
      0.9999063014984131,
      0.9998621940612793,
      0.9998204112052917,
      0.9999549388885498,
      0.9999377131462097,
      0.999906063079834,
      0.9998899698257446,
      0.9998506307601929,
      0.9998629689216614,
      0.9999332427978516,
      0.9999169111251831,
      0.9999306797981262,
      0.9999160170555115,
      0.9999182820320129,
      0.9999249577522278,
      0.9999604225158691,
      0.9999498724937439,
      0.9998798966407776,
      0.9998975396156311,
      0.9996840953826904,
      0.9986699819564819,
      0.9983766078948975,
      0.999673068523407,
      0.9988367557525635,
      0.9949765801429749,
      0.998069167137146,
      0.9989656209945679,
      0.9938994646072388,
      0.988875150680542,
      0.9974172711372375,
      0.9980730414390564,
      0.999581515789032,
      0.9998101592063904,
      0.9999232292175293,
      0.9998721480369568,
      0.9998775124549866,
      0.9999372363090515,
      0.999928891658783,
      0.9998310804367065,
      0.9999441504478455,
      0.9999575018882751,
      0.999916136264801,
      0.9999151825904846,
      0.9999487400054932,
      0.9998906254768372
    ],
    [
      0.4117330312728882,
      0.45153525471687317,
      0.44981855154037476,
      0.4686301648616791,
      0.4787991940975189,
      0.48731306195259094,
      0.520429253578186,
      0.5193963646888733,
      0.5103887319564819,
      0.5184696912765503,
      0.5305185317993164,
      0.5069171786308289,
      0.4855652153491974,
      0.49410325288772583,
      0.4727122187614441,
      0.4489847421646118,
      0.43821489810943604,
      0.4486435651779175,
      0.4363180994987488,
      0.42291513085365295,
      0.4265604317188263,
      0.42267459630966187,
      0.42269688844680786,
      0.4104400873184204,
      0.4395403563976288,
      0.46147266030311584,
      0.46039336919784546,
      0.4517921805381775,
      0.4810054898262024,
      0.4757486581802368,
      0.44754698872566223,
      0.44145211577415466,
      0.4490811228752136,
      0.41960543394088745,
      0.3865131735801697,
      0.395443320274353,
      0.40888381004333496,
      0.3925965130329132,
      0.38711556792259216,
      0.40778425335884094,
      0.4143458902835846,
      0.40355896949768066,
      0.44433796405792236,
      0.48139455914497375,
      0.47993749380111694,
      0.46287769079208374,
      0.5232311487197876,
      0.533325731754303,
      0.51109379529953,
      0.4908984303474426,
      0.5192279815673828,
      0.5096229314804077,
      0.43125438690185547,
      0.4363274574279785,
      0.48092177510261536,
      0.4508782625198364,
      0.3793609142303467,
      0.40037405490875244,
      0.3989172577857971,
      0.3952760100364685,
      0.3868473768234253,
      0.4250624179840088,
      0.4069591462612152,
      0.4104200005531311,
      0.4589802622795105,
      0.46833255887031555,
      0.4542809724807739,
      0.4592212736606598,
      0.47816580533981323,
      0.4621979594230652,
      0.419448584318161,
      0.44385072588920593,
      0.4333689510822296,
      0.41025030612945557,
      0.40282878279685974,
      0.4232272803783417,
      0.42369914054870605,
      0.41969576478004456,
      0.9998517036437988,
      0.9999532103538513,
      0.9999314546585083,
      0.9998425245285034,
      0.9998565316200256,
      0.9992220401763916,
      0.9972679615020752,
      0.9832867383956909,
      0.9358927607536316,
      0.946520984172821,
      0.8908427357673645,
      0.899005651473999,
      0.8885631561279297,
      0.9349836111068726,
      0.942267894744873,
      0.982123076915741,
      0.991797685623169,
      0.9986773729324341,
      0.9994091391563416,
      0.9997671246528625,
      0.9997439384460449,
      0.9997653961181641,
      0.9996893405914307,
      0.9986990094184875,
      0.9971664547920227,
      0.9857535362243652,
      0.9633912444114685,
      0.9084017276763916,
      0.8758406043052673,
      0.8809890151023865,
      0.8676274418830872,
      0.9028254151344299,
      0.9114953279495239,
      0.9553101062774658,
      0.9476273059844971,
      0.9789701700210571,
      0.9734452962875366,
      0.9912315607070923,
      0.9932401180267334,
      0.9989399909973145,
      0.9993537664413452,
      0.9996768832206726,
      0.9986304640769958,
      0.9979673624038696,
      0.9933392405509949,
      0.9801227450370789,
      0.9903771877288818,
      0.9991055130958557,
      0.999786913394928,
      0.9998595714569092,
      0.999012291431427,
      0.9998061060905457,
      0.999618411064148,
      0.9998639822006226,
      0.9999068975448608,
      0.9996607303619385,
      0.9998089671134949,
      0.9998278617858887,
      0.999833345413208,
      0.9993796944618225,
      0.9989069104194641,
      0.9995517730712891,
      0.999646008014679,
      0.9990796446800232,
      0.9974666833877563,
      0.9996373057365417,
      0.9998683929443359,
      0.9999208450317383,
      0.9999446272850037,
      0.9999192357063293,
      0.9999430179595947,
      0.9998091459274292,
      0.9997985363006592,
      0.9998140335083008,
      0.9998432397842407,
      0.9994633197784424,
      0.9983190894126892,
      0.9933213591575623,
      0.982996940612793,
      0.9693201184272766,
      0.949810266494751,
      0.9775380492210388,
      0.9974434971809387,
      0.9992762207984924,
      0.9998795390129089,
      0.999808132648468,
      0.998939037322998,
      0.9943063259124756,
      0.9683582782745361,
      0.9234914779663086,
      0.8657013177871704,
      0.8158805966377258,
      0.8678643703460693,
      0.9004343748092651,
      0.9598965048789978,
      0.9843301773071289,
      0.9977312684059143,
      0.9983912110328674,
      0.9995343685150146,
      0.9997337460517883,
      0.9998630285263062,
      0.9989573955535889,
      0.9979395270347595,
      0.9777538776397705,
      0.9391317963600159,
      0.9522498846054077,
      0.9416090250015259,
      0.9756985902786255,
      0.9972990155220032,
      0.9991495013237,
      0.9995612502098083,
      0.9989990592002869,
      0.9986733198165894,
      0.9938215017318726,
      0.9816381335258484,
      0.959086537361145,
      0.9410250782966614,
      0.9397907257080078,
      0.8989155292510986,
      0.9135091304779053,
      0.9717607498168945,
      0.9938713312149048,
      0.9833297729492188,
      0.9947210550308228,
      0.9795035719871521,
      0.9998232126235962,
      0.9998491406440735,
      0.9997574687004089,
      0.9999098777770996,
      0.9998552203178406,
      0.9996576309204102,
      0.9998441338539124,
      0.9998593926429749,
      0.9999143481254578,
      0.9998592734336853,
      0.9997038841247559,
      0.9989085793495178,
      0.9932302832603455,
      0.9779242873191833,
      0.9381735324859619,
      0.930557370185852,
      0.9022871851921082,
      0.8377323150634766,
      0.793324887752533,
      0.8416310548782349,
      0.9025002717971802,
      0.9572638273239136,
      0.9698527455329895,
      0.9931555390357971,
      0.9974397420883179,
      0.9995709657669067,
      0.9998190999031067,
      0.9997125267982483,
      0.999704897403717,
      0.9992002248764038,
      0.9986630082130432,
      0.9981865882873535,
      0.9854100346565247,
      0.9712032079696655,
      0.9433325529098511,
      0.9109724760055542,
      0.9403657913208008,
      0.867407500743866,
      0.8950339555740356,
      0.9220645427703857,
      0.86893630027771,
      0.7863313555717468,
      0.8398104906082153,
      0.8871616125106812,
      0.7899913787841797,
      0.7493371963500977,
      0.850738525390625,
      0.8574479818344116,
      0.7631348967552185,
      0.7753989100456238,
      0.8738383650779724,
      0.8391866683959961,
      0.7772954702377319,
      0.8428837060928345,
      0.9060196876525879,
      0.8539535999298096,
      0.817237138748169,
      0.9081593155860901,
      0.9245411157608032,
      0.9020395278930664,
      0.9257513284683228,
      0.9627852439880371,
      0.9726202487945557,
      0.9950036406517029,
      0.999387264251709,
      0.999904453754425,
      0.9999340772628784,
      0.9998598694801331,
      0.9988522529602051,
      0.999732494354248,
      0.9997498989105225,
      0.9996412992477417,
      0.999793291091919,
      0.9998827576637268,
      0.9998617172241211,
      0.999748945236206,
      0.9998462796211243,
      0.9998856782913208,
      0.9997903108596802,
      0.9997819066047668,
      0.9996365904808044,
      0.9997470378875732,
      0.9997612833976746,
      0.9994291067123413,
      0.9978597164154053,
      0.9991511702537537,
      0.9995835423469543,
      0.9977176189422607,
      0.9959663152694702,
      0.9989373683929443,
      0.9992733001708984,
      0.9952739477157593,
      0.9963892102241516,
      0.9991843700408936,
      0.9980100393295288,
      0.9893060922622681,
      0.997227132320404,
      0.9992988109588623,
      0.9958333969116211,
      0.9911203980445862,
      0.9992486834526062,
      0.9990241527557373,
      0.9945360422134399,
      0.9981825947761536,
      0.9996868371963501,
      0.9993883967399597,
      0.9987116456031799,
      0.9998435378074646,
      0.9998915195465088,
      0.9998533725738525,
      0.9999243021011353,
      0.9999313354492188,
      0.9998908042907715,
      0.9999176859855652,
      0.9999279379844666,
      0.9998846054077148,
      0.9998457431793213,
      0.9999606609344482,
      0.999945878982544,
      0.9999197721481323,
      0.9999072551727295,
      0.9998713135719299,
      0.999878466129303,
      0.9999434351921082,
      0.9999334812164307,
      0.999941349029541,
      0.9999287128448486,
      0.9999279379844666,
      0.9999338984489441,
      0.9999656677246094,
      0.9999575018882751,
      0.9998982548713684,
      0.999923050403595,
      0.9997891187667847,
      0.999308705329895,
      0.9991609454154968,
      0.9997968673706055,
      0.9992579817771912,
      0.9966870546340942,
      0.9990049004554749,
      0.9993787407875061,
      0.9957336187362671,
      0.9924677014350891,
      0.9985920786857605,
      0.9990118145942688,
      0.9997687339782715,
      0.999880313873291,
      0.9999490976333618,
      0.9999111890792847,
      0.9999150633811951,
      0.9999554753303528,
      0.999946653842926,
      0.999870777130127,
      0.9999565482139587,
      0.9999675154685974,
      0.9999337792396545,
      0.9999304413795471,
      0.9999580383300781,
      0.9999064803123474
    ],
    [
      0.45606452226638794,
      0.5033472180366516,
      0.5037155151367188,
      0.5268542766571045,
      0.5458160042762756,
      0.5669474005699158,
      0.5992572903633118,
      0.5841637849807739,
      0.5700961351394653,
      0.5844544172286987,
      0.585457980632782,
      0.5540040731430054,
      0.5394617319107056,
      0.5624822378158569,
      0.5296010971069336,
      0.5045841336250305,
      0.5013457536697388,
      0.49572494626045227,
      0.5006771087646484,
      0.4928831458091736,
      0.48676854372024536,
      0.48950788378715515,
      0.5041497945785522,
      0.5145049095153809,
      0.5438064932823181,
      0.556884765625,
      0.5562012195587158,
      0.5477098822593689,
      0.570326030254364,
      0.5635743737220764,
      0.5379790663719177,
      0.5273008942604065,
      0.5383607149124146,
      0.5058031678199768,
      0.4621763527393341,
      0.4597955048084259,
      0.4542880952358246,
      0.45937061309814453,
      0.440965473651886,
      0.4572034180164337,
      0.4708770513534546,
      0.46302205324172974,
      0.5021185874938965,
      0.5423907041549683,
      0.536301851272583,
      0.5181613564491272,
      0.5673965811729431,
      0.5804504156112671,
      0.5518084764480591,
      0.5281665325164795,
      0.549773633480072,
      0.547702431678772,
      0.476698637008667,
      0.472014844417572,
      0.5091793537139893,
      0.48594290018081665,
      0.4231671094894409,
      0.42697060108184814,
      0.43059805035591125,
      0.43707066774368286,
      0.4369833469390869,
      0.4737440347671509,
      0.4597310721874237,
      0.46781718730926514,
      0.5348727107048035,
      0.5271120071411133,
      0.5181676149368286,
      0.5416521430015564,
      0.5662705302238464,
      0.5387705564498901,
      0.5002617835998535,
      0.5419493913650513,
      0.5174853801727295,
      0.4792313277721405,
      0.48891907930374146,
      0.4946693181991577,
      0.48853203654289246,
      0.4850083589553833,
      0.999864935874939,
      0.9999594688415527,
      0.9999400973320007,
      0.9998692870140076,
      0.9998820424079895,
      0.9993705153465271,
      0.9979583024978638,
      0.9881870746612549,
      0.9408701658248901,
      0.9538228511810303,
      0.9036582708358765,
      0.9053948521614075,
      0.9011744260787964,
      0.9456568360328674,
      0.9482252597808838,
      0.9860655665397644,
      0.9940757751464844,
      0.9988981485366821,
      0.9995127320289612,
      0.9998045563697815,
      0.9997878074645996,
      0.999808669090271,
      0.9997389912605286,
      0.9989131093025208,
      0.9976180195808411,
      0.9893166422843933,
      0.9688125848770142,
      0.9163599014282227,
      0.8873839378356934,
      0.8920353651046753,
      0.8820415735244751,
      0.9135949611663818,
      0.9230430126190186,
      0.965750515460968,
      0.954871654510498,
      0.9870844483375549,
      0.9822533130645752,
      0.9953319430351257,
      0.9968656301498413,
      0.9994151592254639,
      0.9996107816696167,
      0.9997878074645996,
      0.9992250800132751,
      0.9987017512321472,
      0.995236873626709,
      0.9842957258224487,
      0.9930596351623535,
      0.9994255900382996,
      0.9998543858528137,
      0.9998921751976013,
      0.9991864562034607,
      0.9998538494110107,
      0.9997313022613525,
      0.9998979568481445,
      0.9999189376831055,
      0.9997156858444214,
      0.9998539090156555,
      0.9998620748519897,
      0.9998779296875,
      0.9994968175888062,
      0.9991695880889893,
      0.9997109174728394,
      0.9998056888580322,
      0.9995269775390625,
      0.9987583160400391,
      0.9997662901878357,
      0.9999009370803833,
      0.9999310970306396,
      0.9999508857727051,
      0.999923050403595,
      0.99995356798172,
      0.9998484253883362,
      0.99985271692276,
      0.9998562932014465,
      0.9998849034309387,
      0.9996615648269653,
      0.9989681839942932,
      0.9965866208076477,
      0.9880142211914062,
      0.9767990708351135,
      0.9564991593360901,
      0.9806590676307678,
      0.9981493949890137,
      0.999442994594574,
      0.9999061226844788,
      0.9998592138290405,
      0.9992659091949463,
      0.996253252029419,
      0.9764398336410522,
      0.9335388541221619,
      0.8814981579780579,
      0.8378311395645142,
      0.8849460482597351,
      0.9142777323722839,
      0.9701536893844604,
      0.9907141923904419,
      0.9985393285751343,
      0.998896598815918,
      0.9996875524520874,
      0.9998236894607544,
      0.9999003410339355,
      0.9992285966873169,
      0.998465359210968,
      0.9805944561958313,
      0.9472659826278687,
      0.959193766117096,
      0.9491428732872009,
      0.9815531969070435,
      0.9983577132225037,
      0.9994229674339294,
      0.9996840953826904,
      0.9993313550949097,
      0.999167799949646,
      0.996217668056488,
      0.9885594248771667,
      0.9702404141426086,
      0.949080765247345,
      0.9509593844413757,
      0.9033614993095398,
      0.9224768877029419,
      0.9749040603637695,
      0.9952682852745056,
      0.9854942560195923,
      0.9959338903427124,
      0.985167384147644,
      0.9998435378074646,
      0.9998661875724792,
      0.9998014569282532,
      0.9999317526817322,
      0.9998805522918701,
      0.9997249245643616,
      0.9998666048049927,
      0.9998757243156433,
      0.9999242424964905,
      0.9998710751533508,
      0.9997502565383911,
      0.9991678595542908,
      0.9948017001152039,
      0.9799131155014038,
      0.9437020421028137,
      0.9373370409011841,
      0.9134286642074585,
      0.848007321357727,
      0.8069441914558411,
      0.8577864170074463,
      0.9132071137428284,
      0.9633973240852356,
      0.9758403897285461,
      0.994983434677124,
      0.9979897141456604,
      0.9996886849403381,
      0.9998490214347839,
      0.9997703433036804,
      0.9997701644897461,
      0.9994292259216309,
      0.9989755749702454,
      0.9986217021942139,
      0.9883582592010498,
      0.9726828336715698,
      0.9490100145339966,
      0.9167942404747009,
      0.9459879994392395,
      0.8786734342575073,
      0.9026920795440674,
      0.9331352710723877,
      0.8747005462646484,
      0.7965617179870605,
      0.8554885983467102,
      0.8916831612586975,
      0.8085312843322754,
      0.7584983706474304,
      0.857247531414032,
      0.8595494031906128,
      0.7750681638717651,
      0.7847285866737366,
      0.87798011302948,
      0.8508408069610596,
      0.7917760610580444,
      0.8570437431335449,
      0.918346643447876,
      0.8706040382385254,
      0.8366820812225342,
      0.9195800423622131,
      0.9344210624694824,
      0.9157084822654724,
      0.9347743988037109,
      0.9694665670394897,
      0.9768748879432678,
      0.9963306188583374,
      0.9996011853218079,
      0.9999251961708069,
      0.9999417662620544,
      0.9998758435249329,
      0.9989820718765259,
      0.9997833967208862,
      0.9997840523719788,
      0.9997035264968872,
      0.9998353123664856,
      0.9999090433120728,
      0.9998847246170044,
      0.9998030662536621,
      0.9998845458030701,
      0.9999133944511414,
      0.9998326301574707,
      0.9998184442520142,
      0.9997497200965881,
      0.9998226761817932,
      0.9998061060905457,
      0.9995836615562439,
      0.998474657535553,
      0.9993425607681274,
      0.9996805787086487,
      0.9982131719589233,
      0.9971861243247986,
      0.9991913437843323,
      0.9994187951087952,
      0.9966362118721008,
      0.9973089098930359,
      0.9993332624435425,
      0.9983712434768677,
      0.9920734167098999,
      0.9978846907615662,
      0.9993734955787659,
      0.996639609336853,
      0.9938257932662964,
      0.9993484616279602,
      0.9991716742515564,
      0.9958974719047546,
      0.9985101222991943,
      0.9997476935386658,
      0.9995672702789307,
      0.9989737868309021,
      0.9998725056648254,
      0.9999120235443115,
      0.9998984336853027,
      0.9999405741691589,
      0.9999371767044067,
      0.9999102354049683,
      0.9999368190765381,
      0.9999358654022217,
      0.9998930096626282,
      0.9998592734336853,
      0.9999635815620422,
      0.9999504089355469,
      0.9999270439147949,
      0.9999114274978638,
      0.999880850315094,
      0.999884307384491,
      0.9999476671218872,
      0.9999424815177917,
      0.9999468326568604,
      0.9999349117279053,
      0.9999322891235352,
      0.9999394416809082,
      0.9999688267707825,
      0.9999621510505676,
      0.9999106526374817,
      0.9999377727508545,
      0.9998396635055542,
      0.9995543360710144,
      0.9995056390762329,
      0.9998630285263062,
      0.9994912147521973,
      0.9977830648422241,
      0.9993830919265747,
      0.9995613098144531,
      0.996825098991394,
      0.9943643808364868,
      0.9990302920341492,
      0.9993491172790527,
      0.9998385310173035,
      0.9999079704284668,
      0.9999598264694214,
      0.9999272227287292,
      0.9999310970306396,
      0.9999637603759766,
      0.9999542236328125,
      0.9998891353607178,
      0.9999621510505676,
      0.9999721050262451,
      0.9999414682388306,
      0.9999369978904724,
      0.9999622106552124,
      0.9999136924743652
    ],
    [
      0.49025267362594604,
      0.5457663536071777,
      0.5592882633209229,
      0.595625102519989,
      0.6026098132133484,
      0.6323432922363281,
      0.6491190195083618,
      0.6226544380187988,
      0.6098765134811401,
      0.6289739608764648,
      0.6207189559936523,
      0.5962187051773071,
      0.584461510181427,
      0.6039370894432068,
      0.580141007900238,
      0.5487154126167297,
      0.5401748418807983,
      0.5281603932380676,
      0.5330991148948669,
      0.5428516864776611,
      0.5308290719985962,
      0.5491538643836975,
      0.5688070058822632,
      0.5785092711448669,
      0.5991219878196716,
      0.6161012649536133,
      0.6103694438934326,
      0.59669029712677,
      0.6141660213470459,
      0.6095789670944214,
      0.5834518074989319,
      0.5708885192871094,
      0.5908603072166443,
      0.5506227612495422,
      0.49850064516067505,
      0.49601274728775024,
      0.47206419706344604,
      0.489141583442688,
      0.47760170698165894,
      0.4855440557003021,
      0.5077166557312012,
      0.5016000866889954,
      0.5403916835784912,
      0.5971657633781433,
      0.5855634212493896,
      0.5636753439903259,
      0.6022435426712036,
      0.6219722628593445,
      0.5859296321868896,
      0.5598677396774292,
      0.5809223055839539,
      0.5858904719352722,
      0.5235128998756409,
      0.5106339454650879,
      0.5340300798416138,
      0.5141578316688538,
      0.4706449806690216,
      0.45632997155189514,
      0.44168928265571594,
      0.47020718455314636,
      0.4844793379306793,
      0.5117679834365845,
      0.5042788982391357,
      0.5257270336151123,
      0.5957903861999512,
      0.5890538692474365,
      0.5700844526290894,
      0.6053069233894348,
      0.6349856853485107,
      0.6056122779846191,
      0.5653207898139954,
      0.6171616315841675,
      0.5941864252090454,
      0.5501051545143127,
      0.566238522529602,
      0.5631093978881836,
      0.5455496907234192,
      0.5312610268592834,
      0.999871015548706,
      0.999961793422699,
      0.9999456405639648,
      0.9998898506164551,
      0.9999057650566101,
      0.9994971752166748,
      0.9984296560287476,
      0.9902337789535522,
      0.9496325254440308,
      0.9592864513397217,
      0.9141435623168945,
      0.912969172000885,
      0.91395103931427,
      0.9516197443008423,
      0.953005313873291,
      0.9907301068305969,
      0.9959777593612671,
      0.9991812705993652,
      0.9996218085289001,
      0.999835729598999,
      0.9998137354850769,
      0.9998431205749512,
      0.9997873306274414,
      0.9991863369941711,
      0.9981852173805237,
      0.9928568601608276,
      0.9747575521469116,
      0.9239427447319031,
      0.897516131401062,
      0.9051627516746521,
      0.8962149620056152,
      0.923785388469696,
      0.9364001750946045,
      0.9756651520729065,
      0.966185986995697,
      0.9931568503379822,
      0.9885135889053345,
      0.997340202331543,
      0.9983891844749451,
      0.9996201992034912,
      0.999738872051239,
      0.9998480677604675,
      0.9995263814926147,
      0.9992238879203796,
      0.9967666268348694,
      0.9882708787918091,
      0.9958040714263916,
      0.9996355175971985,
      0.9998987317085266,
      0.9999144673347473,
      0.9992936253547668,
      0.9998842477798462,
      0.9998080730438232,
      0.9999221563339233,
      0.9999272227287292,
      0.999755859375,
      0.9998832941055298,
      0.999882161617279,
      0.9999039769172668,
      0.9995673894882202,
      0.999311625957489,
      0.9997881054878235,
      0.9998753070831299,
      0.9997206330299377,
      0.9993724226951599,
      0.9998438954353333,
      0.9999248385429382,
      0.9999379515647888,
      0.9999560117721558,
      0.9999231696128845,
      0.9999585747718811,
      0.9998692870140076,
      0.9998860955238342,
      0.9998779892921448,
      0.9999069571495056,
      0.9997608661651611,
      0.9992878437042236,
      0.9981769323348999,
      0.9916000962257385,
      0.9808045029640198,
      0.9614592790603638,
      0.9844520688056946,
      0.9987049102783203,
      0.9995681047439575,
      0.9999240040779114,
      0.9998915195465088,
      0.9994884133338928,
      0.9975451827049255,
      0.9814766645431519,
      0.9401342272758484,
      0.8983542919158936,
      0.8535566329956055,
      0.9012525677680969,
      0.9262341260910034,
      0.9776028394699097,
      0.9943260550498962,
      0.9990925192832947,
      0.9993558526039124,
      0.9997942447662354,
      0.9998850226402283,
      0.9999291300773621,
      0.9994608759880066,
      0.9989234805107117,
      0.9847585558891296,
      0.954911470413208,
      0.9669892191886902,
      0.960830569267273,
      0.9867416620254517,
      0.9989688992500305,
      0.9996030926704407,
      0.999771773815155,
      0.9995537996292114,
      0.9994511008262634,
      0.9976186156272888,
      0.9931545853614807,
      0.9761224985122681,
      0.9592688083648682,
      0.9582503437995911,
      0.9140235185623169,
      0.9329723715782166,
      0.9794782996177673,
      0.9965020418167114,
      0.988204836845398,
      0.9968200922012329,
      0.9891940355300903,
      0.9998612403869629,
      0.9998778104782104,
      0.9998275637626648,
      0.9999380707740784,
      0.9999020099639893,
      0.99979168176651,
      0.9998934864997864,
      0.9998877644538879,
      0.9999315738677979,
      0.9998915791511536,
      0.9997860789299011,
      0.9993584156036377,
      0.9960042238235474,
      0.9814474582672119,
      0.9494776129722595,
      0.9426926374435425,
      0.9221825003623962,
      0.8602161407470703,
      0.8234593868255615,
      0.8709591627120972,
      0.9233070611953735,
      0.9699839949607849,
      0.9788873195648193,
      0.9964505434036255,
      0.9983609318733215,
      0.9997535943984985,
      0.999866783618927,
      0.999805212020874,
      0.9998033046722412,
      0.9995450973510742,
      0.9991327524185181,
      0.9988436698913574,
      0.9902053475379944,
      0.9726659059524536,
      0.9505658149719238,
      0.9242477416992188,
      0.9489525556564331,
      0.8832387924194336,
      0.9141809940338135,
      0.938870370388031,
      0.8894547820091248,
      0.8136508464813232,
      0.8719489574432373,
      0.9033697843551636,
      0.8269252777099609,
      0.7794485688209534,
      0.8698306679725647,
      0.876620352268219,
      0.7931110858917236,
      0.8031286001205444,
      0.8927605152130127,
      0.8636444211006165,
      0.8074713945388794,
      0.8680219650268555,
      0.9260120987892151,
      0.8872926235198975,
      0.8555676937103271,
      0.9300432801246643,
      0.9461046457290649,
      0.9281867742538452,
      0.9435795545578003,
      0.9762173891067505,
      0.983761191368103,
      0.9976601004600525,
      0.9997613430023193,
      0.9999414682388306,
      0.999947726726532,
      0.9998863339424133,
      0.999062716960907,
      0.9998094439506531,
      0.9997985363006592,
      0.9997331500053406,
      0.9998583793640137,
      0.9999237656593323,
      0.9998968839645386,
      0.9998355507850647,
      0.999911367893219,
      0.999933660030365,
      0.9998618960380554,
      0.99985671043396,
      0.9998369812965393,
      0.9998835921287537,
      0.9998480677604675,
      0.9997167587280273,
      0.9989721775054932,
      0.9995875358581543,
      0.9997689127922058,
      0.998684823513031,
      0.9980307221412659,
      0.999424934387207,
      0.9995627999305725,
      0.9976484179496765,
      0.9980727434158325,
      0.9994984269142151,
      0.9988574981689453,
      0.994775116443634,
      0.9984897375106812,
      0.9995325803756714,
      0.9975054860115051,
      0.9961045384407043,
      0.9995496273040771,
      0.9994092583656311,
      0.9971657395362854,
      0.9989323019981384,
      0.9998044967651367,
      0.9996713995933533,
      0.9992098212242126,
      0.9998984336853027,
      0.99992436170578,
      0.9999192357063293,
      0.9999523162841797,
      0.9999433755874634,
      0.9999219179153442,
      0.9999458193778992,
      0.9999408721923828,
      0.9998981356620789,
      0.999866783618927,
      0.9999651908874512,
      0.9999536871910095,
      0.9999324083328247,
      0.9999197125434875,
      0.999889075756073,
      0.9998881220817566,
      0.9999493956565857,
      0.9999501705169678,
      0.9999515414237976,
      0.999939501285553,
      0.9999361634254456,
      0.9999430775642395,
      0.9999704360961914,
      0.9999645352363586,
      0.9999171495437622,
      0.9999461770057678,
      0.9998677372932434,
      0.9996852278709412,
      0.9996651411056519,
      0.9998963475227356,
      0.9996253252029419,
      0.9985519647598267,
      0.9995816349983215,
      0.9996906518936157,
      0.9978002309799194,
      0.9963244795799255,
      0.999373197555542,
      0.9995590448379517,
      0.9998787045478821,
      0.9999231696128845,
      0.9999653100967407,
      0.9999350905418396,
      0.9999387264251709,
      0.9999676942825317,
      0.9999575614929199,
      0.9998957514762878,
      0.9999637603759766,
      0.9999737739562988,
      0.9999443888664246,
      0.9999391436576843,
      0.9999638795852661,
      0.9999170899391174
    ],
    [
      0.5083041787147522,
      0.5694960951805115,
      0.5980471968650818,
      0.6273930668830872,
      0.6314776539802551,
      0.6602327823638916,
      0.6772624254226685,
      0.6419702768325806,
      0.6334623098373413,
      0.6520902514457703,
      0.6410163640975952,
      0.6197149753570557,
      0.6099117994308472,
      0.6272355318069458,
      0.6124864220619202,
      0.5795466899871826,
      0.5657236576080322,
      0.5502930283546448,
      0.5562715530395508,
      0.5707962512969971,
      0.5610392093658447,
      0.5814070105552673,
      0.6102848649024963,
      0.6123867034912109,
      0.6244491338729858,
      0.6428595185279846,
      0.6361315846443176,
      0.6205847263336182,
      0.6389413475990295,
      0.6368297338485718,
      0.6061773300170898,
      0.5910395383834839,
      0.616143524646759,
      0.5748093128204346,
      0.5147767663002014,
      0.5137940049171448,
      0.4841580092906952,
      0.5006518959999084,
      0.4970974326133728,
      0.512004554271698,
      0.5327011942863464,
      0.5270372033119202,
      0.5654962062835693,
      0.6298476457595825,
      0.6152685284614563,
      0.5916845798492432,
      0.6259732246398926,
      0.653296709060669,
      0.6131943464279175,
      0.5858631134033203,
      0.6114301681518555,
      0.6168600916862488,
      0.5520852208137512,
      0.5282492637634277,
      0.5475445985794067,
      0.5227562189102173,
      0.4932410418987274,
      0.47591814398765564,
      0.4510206878185272,
      0.49678465723991394,
      0.5131441354751587,
      0.5412646532058716,
      0.5318822264671326,
      0.556443989276886,
      0.6315838098526001,
      0.6191413402557373,
      0.5997283458709717,
      0.6366651058197021,
      0.6681140065193176,
      0.6289945244789124,
      0.602183997631073,
      0.6599171757698059,
      0.6371480226516724,
      0.5832279324531555,
      0.5981326103210449,
      0.6020916104316711,
      0.5754149556159973,
      0.5504257082939148,
      0.9998767375946045,
      0.9999635815620422,
      0.9999483227729797,
      0.999900758266449,
      0.9999147057533264,
      0.9995635151863098,
      0.9986457228660583,
      0.9904610514640808,
      0.9540436267852783,
      0.962175726890564,
      0.9195963144302368,
      0.9183210730552673,
      0.9215269684791565,
      0.9572417736053467,
      0.9573772549629211,
      0.992938756942749,
      0.9969090223312378,
      0.9993482232093811,
      0.9996813535690308,
      0.99985271692276,
      0.999825656414032,
      0.999860405921936,
      0.999816358089447,
      0.9993336796760559,
      0.9984768033027649,
      0.9943537712097168,
      0.9767052531242371,
      0.9314169883728027,
      0.9057334661483765,
      0.9128550291061401,
      0.9044665098190308,
      0.9295232892036438,
      0.9454464912414551,
      0.978435218334198,
      0.9747758507728577,
      0.995672345161438,
      0.9931281208992004,
      0.9982456564903259,
      0.9989230036735535,
      0.9996852278709412,
      0.9997946619987488,
      0.9998779892921448,
      0.999660313129425,
      0.9994643926620483,
      0.9975189566612244,
      0.9903112053871155,
      0.9971448183059692,
      0.9997377991676331,
      0.9999211430549622,
      0.9999269247055054,
      0.9993535280227661,
      0.9999009370803833,
      0.9998471140861511,
      0.9999346733093262,
      0.9999321103096008,
      0.9997752904891968,
      0.9998959302902222,
      0.9998909831047058,
      0.9999162554740906,
      0.9996054172515869,
      0.9993805885314941,
      0.9998211860656738,
      0.9999012351036072,
      0.9997890591621399,
      0.9995625615119934,
      0.9998759031295776,
      0.9999363422393799,
      0.9999417662620544,
      0.9999589920043945,
      0.999923586845398,
      0.9999609589576721,
      0.9998793005943298,
      0.9999024271965027,
      0.9998909831047058,
      0.9999182820320129,
      0.999809741973877,
      0.9994475245475769,
      0.9988076686859131,
      0.9934321641921997,
      0.9830232262611389,
      0.9640958905220032,
      0.9863581657409668,
      0.9989699721336365,
      0.999627411365509,
      0.9999329447746277,
      0.999907374382019,
      0.9996176958084106,
      0.9981392025947571,
      0.9846340417861938,
      0.9434971809387207,
      0.9085942506790161,
      0.8657180070877075,
      0.9144713878631592,
      0.9347891211509705,
      0.9811562299728394,
      0.9959538578987122,
      0.9993059039115906,
      0.9995470643043518,
      0.9998374581336975,
      0.9999088048934937,
      0.9999399781227112,
      0.999565064907074,
      0.9991335868835449,
      0.986660897731781,
      0.9590058326721191,
      0.9717744588851929,
      0.966526985168457,
      0.9892532229423523,
      0.9992203116416931,
      0.9996830224990845,
      0.999811053276062,
      0.9996450543403625,
      0.9995639324188232,
      0.9982367753982544,
      0.9947870969772339,
      0.9788421392440796,
      0.9636800289154053,
      0.9645451307296753,
      0.9197216033935547,
      0.9346444606781006,
      0.9823192358016968,
      0.9970826506614685,
      0.990082323551178,
      0.9973167777061462,
      0.9912707805633545,
      0.999869167804718,
      0.9998830556869507,
      0.9998407959938049,
      0.9999420046806335,
      0.999911367893219,
      0.999820351600647,
      0.9999033808708191,
      0.9998923540115356,
      0.9999344348907471,
      0.9999001026153564,
      0.9998042583465576,
      0.9994567036628723,
      0.996623158454895,
      0.9829331636428833,
      0.9539638757705688,
      0.9446485042572021,
      0.9263865351676941,
      0.8690266609191895,
      0.8355709910392761,
      0.8815549612045288,
      0.9265870451927185,
      0.9729065895080566,
      0.9795316457748413,
      0.997159481048584,
      0.9985699653625488,
      0.9997859597206116,
      0.9998747110366821,
      0.9998227953910828,
      0.9998190402984619,
      0.9996052980422974,
      0.9992107152938843,
      0.9989629983901978,
      0.9914557337760925,
      0.9725694060325623,
      0.9534882307052612,
      0.9311776161193848,
      0.9567028284072876,
      0.894524872303009,
      0.921602725982666,
      0.9497713446617126,
      0.9008691906929016,
      0.8280250430107117,
      0.8806232213973999,
      0.910584568977356,
      0.8401846289634705,
      0.7948800325393677,
      0.8803809881210327,
      0.8861350417137146,
      0.8057045936584473,
      0.8163497447967529,
      0.8993008732795715,
      0.8733334541320801,
      0.8197650909423828,
      0.8784186840057373,
      0.9313225746154785,
      0.8977999687194824,
      0.8681561946868896,
      0.9366027116775513,
      0.9534013271331787,
      0.9358006715774536,
      0.949027419090271,
      0.9795278310775757,
      0.9863241314888,
      0.998401939868927,
      0.999821126461029,
      0.9999498724937439,
      0.9999505281448364,
      0.9998914003372192,
      0.999089241027832,
      0.9998180866241455,
      0.9998020529747009,
      0.9997438192367554,
      0.9998672604560852,
      0.9999290704727173,
      0.9999017715454102,
      0.9998496770858765,
      0.9999229907989502,
      0.9999423027038574,
      0.9998753070831299,
      0.9998735785484314,
      0.9998719692230225,
      0.9999080896377563,
      0.9998680353164673,
      0.999776303768158,
      0.9991970658302307,
      0.9996919631958008,
      0.9998154044151306,
      0.9990510940551758,
      0.998490035533905,
      0.9995558261871338,
      0.9996493458747864,
      0.9981936812400818,
      0.9984939694404602,
      0.9995989203453064,
      0.9991505146026611,
      0.9961467981338501,
      0.998802661895752,
      0.9996250867843628,
      0.99809730052948,
      0.9971151351928711,
      0.9996343851089478,
      0.9995422959327698,
      0.9978572726249695,
      0.9991489052772522,
      0.999836802482605,
      0.9997366666793823,
      0.9993922710418701,
      0.9999131560325623,
      0.9999305009841919,
      0.9999305009841919,
      0.9999584555625916,
      0.999945878982544,
      0.9999247789382935,
      0.9999510049819946,
      0.9999426007270813,
      0.9998988509178162,
      0.9998683333396912,
      0.9999657273292542,
      0.9999548196792603,
      0.9999350905418396,
      0.9999245405197144,
      0.9998935461044312,
      0.9998906254768372,
      0.9999514818191528,
      0.9999536871910095,
      0.9999535083770752,
      0.9999412298202515,
      0.999937891960144,
      0.9999444484710693,
      0.9999712705612183,
      0.9999657273292542,
      0.9999203681945801,
      0.9999503493309021,
      0.9998818039894104,
      0.9997503757476807,
      0.9997437000274658,
      0.9999144673347473,
      0.9997023344039917,
      0.9989944696426392,
      0.9997028112411499,
      0.9997637867927551,
      0.9983623027801514,
      0.9974828362464905,
      0.9995700120925903,
      0.9996731877326965,
      0.9999006986618042,
      0.9999305605888367,
      0.9999676942825317,
      0.9999376535415649,
      0.9999421834945679,
      0.999969482421875,
      0.9999589323997498,
      0.9998989105224609,
      0.9999645948410034,
      0.9999746084213257,
      0.9999458193778992,
      0.9999402761459351,
      0.9999648332595825,
      0.999919593334198
    ],
    [
      0.523027777671814,
      0.587920069694519,
      0.6196542978286743,
      0.64848792552948,
      0.6486120223999023,
      0.6767107248306274,
      0.6972586512565613,
      0.6576051712036133,
      0.6489436626434326,
      0.6697654128074646,
      0.6563017964363098,
      0.6354802250862122,
      0.6286326050758362,
      0.6478267908096313,
      0.6335386037826538,
      0.6058437824249268,
      0.5867734551429749,
      0.5758357048034668,
      0.5741235017776489,
      0.5924400687217712,
      0.5847187042236328,
      0.6086227893829346,
      0.6363869905471802,
      0.6352051496505737,
      0.6429463624954224,
      0.6633756160736084,
      0.6561989784240723,
      0.6379805207252502,
      0.6580090522766113,
      0.657651960849762,
      0.6234102249145508,
      0.6078184843063354,
      0.6332029104232788,
      0.5935316681861877,
      0.5297966003417969,
      0.5322470664978027,
      0.4947968125343323,
      0.5110161304473877,
      0.514539897441864,
      0.5325485467910767,
      0.5495086908340454,
      0.5495483875274658,
      0.5874979496002197,
      0.6484730839729309,
      0.6354817152023315,
      0.611333429813385,
      0.6442124843597412,
      0.6715334057807922,
      0.632866382598877,
      0.6093722581863403,
      0.6373658180236816,
      0.6409467458724976,
      0.5791437029838562,
      0.5569722056388855,
      0.567340612411499,
      0.5404279232025146,
      0.5185859203338623,
      0.4953283667564392,
      0.4630568027496338,
      0.5216275453567505,
      0.5411052107810974,
      0.5665176510810852,
      0.5618891716003418,
      0.5883532166481018,
      0.6623570919036865,
      0.6441906690597534,
      0.6225236654281616,
      0.6620513200759888,
      0.6945870518684387,
      0.6476882696151733,
      0.6312809586524963,
      0.6895533800125122,
      0.6665107011795044,
      0.6093596816062927,
      0.6217549443244934,
      0.6304489970207214,
      0.5961705446243286,
      0.5669503808021545,
      0.999879777431488,
      0.9999629855155945,
      0.9999509453773499,
      0.9999095797538757,
      0.999923586845398,
      0.9996145367622375,
      0.9987737536430359,
      0.9899751543998718,
      0.9566937685012817,
      0.9637649059295654,
      0.9240080118179321,
      0.9225301146507263,
      0.9266881942749023,
      0.9608262777328491,
      0.9609279632568359,
      0.9942875504493713,
      0.9974355101585388,
      0.9994439482688904,
      0.9997157454490662,
      0.9998626112937927,
      0.999832808971405,
      0.9998699426651001,
      0.9998328685760498,
      0.9994232654571533,
      0.9986814856529236,
      0.9953992366790771,
      0.980837345123291,
      0.9361488819122314,
      0.9091718196868896,
      0.9186425805091858,
      0.9106943607330322,
      0.9347142577171326,
      0.9501033425331116,
      0.9808694124221802,
      0.9790183305740356,
      0.9971993565559387,
      0.9961454272270203,
      0.9988181591033936,
      0.9991836547851562,
      0.9997348785400391,
      0.9998239278793335,
      0.9998929500579834,
      0.9997240900993347,
      0.9995835423469543,
      0.9979662895202637,
      0.9915651679039001,
      0.9978489875793457,
      0.9997885227203369,
      0.9999327659606934,
      0.9999337792396545,
      0.9993855357170105,
      0.9999094605445862,
      0.9998668432235718,
      0.999941349029541,
      0.9999351501464844,
      0.9997864365577698,
      0.999902606010437,
      0.9998955726623535,
      0.9999228119850159,
      0.999626636505127,
      0.9994185566902161,
      0.9998384714126587,
      0.9999147057533264,
      0.999820351600647,
      0.9996601343154907,
      0.9998936653137207,
      0.9999430179595947,
      0.9999439120292664,
      0.9999601244926453,
      0.9999232292175293,
      0.9999619722366333,
      0.9998840093612671,
      0.9999108910560608,
      0.9998971819877625,
      0.9999253749847412,
      0.9998369812965393,
      0.9995344281196594,
      0.9991307854652405,
      0.9949434399604797,
      0.9848660230636597,
      0.9663281440734863,
      0.9876189231872559,
      0.9991217851638794,
      0.9996632933616638,
      0.9999379515647888,
      0.9999164938926697,
      0.9996854662895203,
      0.998499870300293,
      0.9869174957275391,
      0.9470290541648865,
      0.9156529307365417,
      0.8744159936904907,
      0.9230285882949829,
      0.9412356615066528,
      0.98358154296875,
      0.9968873262405396,
      0.9994363784790039,
      0.9996547102928162,
      0.9998630881309509,
      0.9999237656593323,
      0.9999479055404663,
      0.9996377825737,
      0.9992592334747314,
      0.98804771900177,
      0.9621946811676025,
      0.974248468875885,
      0.969813883304596,
      0.9907347559928894,
      0.9993593692779541,
      0.9997529983520508,
      0.9998368620872498,
      0.9997028112411499,
      0.9996348023414612,
      0.9985920190811157,
      0.9957574605941772,
      0.9808187484741211,
      0.9662841558456421,
      0.9634577035903931,
      0.9239453673362732,
      0.9391672015190125,
      0.9833616614341736,
      0.9976346492767334,
      0.9925474524497986,
      0.9975557923316956,
      0.9886565804481506,
      0.9998732209205627,
      0.9998859763145447,
      0.9998487830162048,
      0.9999445080757141,
      0.99991774559021,
      0.9998381733894348,
      0.9999101758003235,
      0.9998950958251953,
      0.9999364614486694,
      0.9999058246612549,
      0.9998159408569336,
      0.999511182308197,
      0.9969923496246338,
      0.9839483499526978,
      0.9576684832572937,
      0.9488573670387268,
      0.9318270683288574,
      0.8759673237800598,
      0.8451530337333679,
      0.8899513483047485,
      0.9329915046691895,
      0.9754111170768738,
      0.9798046946525574,
      0.9976706504821777,
      0.9987534880638123,
      0.9998118281364441,
      0.9998825788497925,
      0.9998348355293274,
      0.9998295307159424,
      0.9996473789215088,
      0.9992814660072327,
      0.9990864396095276,
      0.9927674531936646,
      0.9750533103942871,
      0.9563137888908386,
      0.9364451169967651,
      0.9606509208679199,
      0.904242753982544,
      0.92714524269104,
      0.9582624435424805,
      0.9091267585754395,
      0.8410372734069824,
      0.8918442726135254,
      0.9185124635696411,
      0.8486899137496948,
      0.8060831427574158,
      0.8884950876235962,
      0.892516016960144,
      0.8153561949729919,
      0.8235013484954834,
      0.9040593504905701,
      0.8795408010482788,
      0.8279366493225098,
      0.8844520449638367,
      0.9360846281051636,
      0.9027125239372253,
      0.8744361400604248,
      0.9407764673233032,
      0.9570943117141724,
      0.9403766393661499,
      0.9523226022720337,
      0.9811458587646484,
      0.98783940076828,
      0.9988345503807068,
      0.999855101108551,
      0.999954879283905,
      0.9999521970748901,
      0.9998942017555237,
      0.9991042613983154,
      0.9998230338096619,
      0.9998036026954651,
      0.9997504353523254,
      0.9998725056648254,
      0.9999324083328247,
      0.9999051094055176,
      0.9998593330383301,
      0.9999302625656128,
      0.9999479651451111,
      0.9998846054077148,
      0.9998860955238342,
      0.9998939037322998,
      0.9999231696128845,
      0.9998821020126343,
      0.999812662601471,
      0.999330997467041,
      0.9997471570968628,
      0.9998412132263184,
      0.9992468953132629,
      0.9987500905990601,
      0.9996309280395508,
      0.999699592590332,
      0.9984856843948364,
      0.998712956905365,
      0.9996492266654968,
      0.9992937445640564,
      0.9967172741889954,
      0.9989657998085022,
      0.9996721148490906,
      0.9983773231506348,
      0.9975926280021667,
      0.9996890425682068,
      0.9996156692504883,
      0.9982523322105408,
      0.999279797077179,
      0.9998587965965271,
      0.9997802376747131,
      0.9995388388633728,
      0.9999217391014099,
      0.9999354481697083,
      0.9999383091926575,
      0.9999629259109497,
      0.9999458193778992,
      0.9999256134033203,
      0.9999518990516663,
      0.9999440908432007,
      0.9998989105224609,
      0.999869167804718,
      0.9999659061431885,
      0.9999558925628662,
      0.9999368190765381,
      0.9999258518218994,
      0.9998950958251953,
      0.9998911619186401,
      0.9999527931213379,
      0.9999558925628662,
      0.9999552369117737,
      0.9999428391456604,
      0.9999392032623291,
      0.9999456405639648,
      0.9999717473983765,
      0.9999663829803467,
      0.9999226927757263,
      0.9999533891677856,
      0.9998928904533386,
      0.9997937679290771,
      0.9997941851615906,
      0.9999265074729919,
      0.9997552633285522,
      0.9992822408676147,
      0.9997766017913818,
      0.9998136162757874,
      0.9987709522247314,
      0.998349130153656,
      0.9996749758720398,
      0.9997365474700928,
      0.9999135136604309,
      0.9999346733093262,
      0.9999688863754272,
      0.9999392628669739,
      0.9999441504478455,
      0.9999704957008362,
      0.9999593496322632,
      0.9999004006385803,
      0.9999649524688721,
      0.9999749660491943,
      0.9999462366104126,
      0.9999406933784485,
      0.9999653697013855,
      0.999920666217804
    ],
    [
      0.5460129380226135,
      0.6097623109817505,
      0.6406903266906738,
      0.6679414510726929,
      0.6630280017852783,
      0.6917514204978943,
      0.7122684717178345,
      0.6703507304191589,
      0.661626935005188,
      0.6840561032295227,
      0.6709008812904358,
      0.6498019099235535,
      0.6457443833351135,
      0.6674789190292358,
      0.651724636554718,
      0.6277254223823547,
      0.6112164258956909,
      0.6065150499343872,
      0.5982060432434082,
      0.6106073260307312,
      0.6022020578384399,
      0.6277165412902832,
      0.6527547836303711,
      0.6500235795974731,
      0.6557475924491882,
      0.6772732734680176,
      0.6684167981147766,
      0.6501420736312866,
      0.6724390983581543,
      0.6715750694274902,
      0.638771653175354,
      0.6225680112838745,
      0.6493109464645386,
      0.610197126865387,
      0.5453963875770569,
      0.5501128435134888,
      0.5094071626663208,
      0.5229848623275757,
      0.5321066975593567,
      0.5509350299835205,
      0.5642377138137817,
      0.5732150673866272,
      0.6050732731819153,
      0.6627668738365173,
      0.6531944274902344,
      0.6286007165908813,
      0.6597259640693665,
      0.6893513798713684,
      0.6518518924713135,
      0.6310770511627197,
      0.6608299016952515,
      0.6678274273872375,
      0.6102179288864136,
      0.5951104164123535,
      0.6035215854644775,
      0.5783020853996277,
      0.5540570020675659,
      0.5183782577514648,
      0.47962522506713867,
      0.5490127801895142,
      0.5639610290527344,
      0.5940957069396973,
      0.5896115303039551,
      0.6137316226959229,
      0.6859928965568542,
      0.6650217175483704,
      0.6409340500831604,
      0.678900957107544,
      0.7136764526367188,
      0.6618208885192871,
      0.6500035524368286,
      0.7073796391487122,
      0.6873047351837158,
      0.6282803416252136,
      0.637615978717804,
      0.646058201789856,
      0.6113611459732056,
      0.5772542953491211,
      0.9998807311058044,
      0.9999637603759766,
      0.9999529123306274,
      0.9999185800552368,
      0.9999323487281799,
      0.9996613264083862,
      0.998905599117279,
      0.990773618221283,
      0.9592800140380859,
      0.9661099910736084,
      0.9282902479171753,
      0.9273847937583923,
      0.931976318359375,
      0.9643406867980957,
      0.9650827646255493,
      0.9952943921089172,
      0.9978451132774353,
      0.999516487121582,
      0.9997406005859375,
      0.9998682737350464,
      0.9998362064361572,
      0.9998772144317627,
      0.9998463988304138,
      0.999501645565033,
      0.998894989490509,
      0.9961312413215637,
      0.9811252355575562,
      0.9410296678543091,
      0.9141280651092529,
      0.9236540794372559,
      0.915823221206665,
      0.9394347667694092,
      0.9537444114685059,
      0.9827821850776672,
      0.9821505546569824,
      0.9981063604354858,
      0.9976077675819397,
      0.9991344213485718,
      0.9993467330932617,
      0.9997676610946655,
      0.9998431205749512,
      0.9999024271965027,
      0.999758780002594,
      0.9996419548988342,
      0.9982361197471619,
      0.9922851324081421,
      0.9981613755226135,
      0.9998158812522888,
      0.9999399781227112,
      0.9999382495880127,
      0.9994047284126282,
      0.9999151229858398,
      0.9998792409896851,
      0.999945878982544,
      0.9999375939369202,
      0.9997900724411011,
      0.9999051690101624,
      0.9998970031738281,
      0.9999261498451233,
      0.9996371269226074,
      0.9994338154792786,
      0.9998469948768616,
      0.9999211430549622,
      0.9998371601104736,
      0.9997127056121826,
      0.9999040961265564,
      0.9999471306800842,
      0.999945342540741,
      0.9999611973762512,
      0.999923050403595,
      0.9999626874923706,
      0.9998866319656372,
      0.9999168515205383,
      0.9999017715454102,
      0.9999305009841919,
      0.999855101108551,
      0.9995930194854736,
      0.9993153810501099,
      0.9955018162727356,
      0.9840376973152161,
      0.9673052430152893,
      0.9883050322532654,
      0.999203622341156,
      0.9996880292892456,
      0.9999417662620544,
      0.9999231100082397,
      0.9997290968894958,
      0.9987050890922546,
      0.9884803891181946,
      0.9500195980072021,
      0.9212755560874939,
      0.8824871182441711,
      0.9282101988792419,
      0.945637583732605,
      0.9850875735282898,
      0.9973532557487488,
      0.9995270371437073,
      0.9997187256813049,
      0.9998792409896851,
      0.9999321103096008,
      0.9999528527259827,
      0.9996933341026306,
      0.99933922290802,
      0.989071249961853,
      0.9648261666297913,
      0.9759756326675415,
      0.9718107581138611,
      0.9916777610778809,
      0.9994357228279114,
      0.9997896552085876,
      0.9998517632484436,
      0.9997366070747375,
      0.9996813535690308,
      0.9988229274749756,
      0.9964128732681274,
      0.9826675653457642,
      0.9683948755264282,
      0.9657111167907715,
      0.9260737895965576,
      0.942772388458252,
      0.9846385717391968,
      0.9977449178695679,
      0.9908902049064636,
      0.9976978302001953,
      0.9893050789833069,
      0.9998776912689209,
      0.9998888373374939,
      0.9998565912246704,
      0.9999476075172424,
      0.9999247193336487,
      0.9998558163642883,
      0.9999150037765503,
      0.9998987913131714,
      0.99993896484375,
      0.9999136924743652,
      0.9998295307159424,
      0.999572217464447,
      0.997330904006958,
      0.9851657748222351,
      0.9611662030220032,
      0.9529303312301636,
      0.9366722106933594,
      0.8822279572486877,
      0.8524898290634155,
      0.8966420292854309,
      0.9370152950286865,
      0.9770236015319824,
      0.9813014268875122,
      0.9980181455612183,
      0.9989219307899475,
      0.9998419284820557,
      0.999893307685852,
      0.9998469948768616,
      0.9998394846916199,
      0.9996860027313232,
      0.999355673789978,
      0.9992169737815857,
      0.9941716194152832,
      0.9776378870010376,
      0.958820104598999,
      0.9404069781303406,
      0.9637796878814697,
      0.9116072654724121,
      0.9325724840164185,
      0.962860107421875,
      0.9142341017723083,
      0.8499029874801636,
      0.8966668248176575,
      0.9233039617538452,
      0.8552674651145935,
      0.8151549696922302,
      0.8938683271408081,
      0.896709144115448,
      0.8222920298576355,
      0.8296590447425842,
      0.9073704481124878,
      0.8836460709571838,
      0.8329684734344482,
      0.8887622952461243,
      0.9393660426139832,
      0.9065564274787903,
      0.8788855075836182,
      0.9432706832885742,
      0.9597523212432861,
      0.943553626537323,
      0.9547159075737,
      0.9825632572174072,
      0.9892392158508301,
      0.9990600347518921,
      0.9998749494552612,
      0.9999582767486572,
      0.9999530911445618,
      0.9998952150344849,
      0.999110758304596,
      0.9998247623443604,
      0.9998037219047546,
      0.9997536540031433,
      0.9998756647109985,
      0.9999344348907471,
      0.9999070167541504,
      0.9998652338981628,
      0.9999347925186157,
      0.9999511241912842,
      0.9998902082443237,
      0.9998929500579834,
      0.999906063079834,
      0.9999316334724426,
      0.9998900294303894,
      0.9998328685760498,
      0.9994065761566162,
      0.9997790455818176,
      0.9998567700386047,
      0.999354898929596,
      0.9989024996757507,
      0.9996725916862488,
      0.9997287392616272,
      0.9986646771430969,
      0.9988595247268677,
      0.9996828436851501,
      0.9993798732757568,
      0.9971204400062561,
      0.9990848302841187,
      0.999703049659729,
      0.9985781908035278,
      0.9979513883590698,
      0.9997338652610779,
      0.9996739625930786,
      0.9985183477401733,
      0.9993874430656433,
      0.9998770356178284,
      0.9998121857643127,
      0.9996379017829895,
      0.999932050704956,
      0.9999399185180664,
      0.9999446272850037,
      0.9999668002128601,
      0.9999474883079529,
      0.9999269247055054,
      0.9999541640281677,
      0.9999446868896484,
      0.9998992681503296,
      0.9998697638511658,
      0.9999659657478333,
      0.9999564290046692,
      0.9999378323554993,
      0.9999266862869263,
      0.9998966455459595,
      0.9998924136161804,
      0.9999541640281677,
      0.999958872795105,
      0.9999573826789856,
      0.9999443888664246,
      0.9999400973320007,
      0.999946117401123,
      0.9999720454216003,
      0.9999668002128601,
      0.9999241232872009,
      0.9999564290046692,
      0.9999040365219116,
      0.9998345971107483,
      0.9998370409011841,
      0.9999373555183411,
      0.9998037219047546,
      0.9995076060295105,
      0.99983149766922,
      0.9998508095741272,
      0.999060332775116,
      0.9988901615142822,
      0.9997472763061523,
      0.9997813701629639,
      0.999923050403595,
      0.9999375939369202,
      0.9999697804450989,
      0.9999400973320007,
      0.9999452829360962,
      0.9999711513519287,
      0.9999595284461975,
      0.9999014139175415,
      0.999965250492096,
      0.9999751448631287,
      0.9999464750289917,
      0.999940812587738,
      0.9999656081199646,
      0.999921441078186
    ],
    [
      0.5614506006240845,
      0.62703937292099,
      0.6588307619094849,
      0.6838920712471008,
      0.6751998066902161,
      0.7032999396324158,
      0.723271369934082,
      0.6831308603286743,
      0.6735941171646118,
      0.6952487230300903,
      0.6838089823722839,
      0.6633782982826233,
      0.6622578501701355,
      0.6825698614120483,
      0.6690517067909241,
      0.6457889080047607,
      0.6345418095588684,
      0.6348024606704712,
      0.6193544864654541,
      0.6256152391433716,
      0.6178529262542725,
      0.6429358720779419,
      0.6644032597541809,
      0.6611154079437256,
      0.6657297611236572,
      0.6881848573684692,
      0.6770618557929993,
      0.6586597561836243,
      0.6841439604759216,
      0.6822563409805298,
      0.6511334776878357,
      0.6363351941108704,
      0.6614621877670288,
      0.6229736804962158,
      0.562305212020874,
      0.5656523108482361,
      0.5328518152236938,
      0.5403993129730225,
      0.5574877262115479,
      0.5695294737815857,
      0.5771966576576233,
      0.5962046980857849,
      0.6216326355934143,
      0.6754283905029297,
      0.6669118404388428,
      0.6435439586639404,
      0.6721816062927246,
      0.7044825553894043,
      0.6694757342338562,
      0.648545503616333,
      0.680755078792572,
      0.6919994950294495,
      0.637789785861969,
      0.6308621764183044,
      0.6497781276702881,
      0.6244344115257263,
      0.5969864726066589,
      0.5472830533981323,
      0.4995788037776947,
      0.5755741596221924,
      0.591929018497467,
      0.6251453161239624,
      0.6184475421905518,
      0.6392292976379395,
      0.7087441682815552,
      0.6821431517601013,
      0.6585093140602112,
      0.6956861019134521,
      0.7310677170753479,
      0.6768578886985779,
      0.6663951277732849,
      0.724747359752655,
      0.7047916650772095,
      0.6469054222106934,
      0.6589255332946777,
      0.6807411313056946,
      0.6359313726425171,
      0.5955229997634888,
      0.9998828768730164,
      0.9999645948410034,
      0.9999549984931946,
      0.9999247193336487,
      0.9999386072158813,
      0.9997025728225708,
      0.9989948272705078,
      0.9914678335189819,
      0.9613401293754578,
      0.9689138531684875,
      0.9319137334823608,
      0.9322208166122437,
      0.9366812109947205,
      0.9702757000923157,
      0.9688023328781128,
      0.9960638284683228,
      0.9981569051742554,
      0.9995716214179993,
      0.9997594952583313,
      0.9998733997344971,
      0.9998393654823303,
      0.9998829364776611,
      0.9998578429222107,
      0.9995611906051636,
      0.9990589618682861,
      0.9966764450073242,
      0.9826527237892151,
      0.9447580575942993,
      0.9183770418167114,
      0.9281718134880066,
      0.9202020168304443,
      0.9440789222717285,
      0.9567629098892212,
      0.9842554926872253,
      0.9843052625656128,
      0.9985283017158508,
      0.9983481168746948,
      0.9993012547492981,
      0.9994346499443054,
      0.9997857213020325,
      0.9998539090156555,
      0.9999076128005981,
      0.999782383441925,
      0.9996825456619263,
      0.998414933681488,
      0.9927056431770325,
      0.9982837438583374,
      0.9998254776000977,
      0.9999423623085022,
      0.9999398589134216,
      0.9994155168533325,
      0.9999173283576965,
      0.9998838901519775,
      0.9999474287033081,
      0.9999382495880127,
      0.9997934699058533,
      0.9999070167541504,
      0.9998983144760132,
      0.9999279975891113,
      0.9996448159217834,
      0.9994499087333679,
      0.9998531937599182,
      0.9999246001243591,
      0.9998432397842407,
      0.9997285008430481,
      0.9999075531959534,
      0.9999488592147827,
      0.999946117401123,
      0.9999614357948303,
      0.9999226927757263,
      0.9999629259109497,
      0.9998881220817566,
      0.9999206066131592,
      0.9999042749404907,
      0.9999324083328247,
      0.9998663067817688,
      0.9996206760406494,
      0.999414324760437,
      0.996344804763794,
      0.9863239526748657,
      0.9690452814102173,
      0.9890795946121216,
      0.99925696849823,
      0.9996979832649231,
      0.9999427795410156,
      0.9999262094497681,
      0.9997518658638,
      0.9988580346107483,
      0.9896993041038513,
      0.952303409576416,
      0.9253275394439697,
      0.8875291347503662,
      0.9320213794708252,
      0.9488571882247925,
      0.9861461520195007,
      0.9976221919059753,
      0.9995899200439453,
      0.9997538328170776,
      0.9998875260353088,
      0.9999363422393799,
      0.9999544620513916,
      0.999710738658905,
      0.9993559718132019,
      0.9893796443939209,
      0.9660877585411072,
      0.9768756031990051,
      0.9731775522232056,
      0.9922139048576355,
      0.9994680285453796,
      0.9998122453689575,
      0.9998621940612793,
      0.9997605085372925,
      0.9997149109840393,
      0.9989919066429138,
      0.9969493746757507,
      0.9844399690628052,
      0.9703255891799927,
      0.9655307531356812,
      0.9290071725845337,
      0.9470281600952148,
      0.9859071969985962,
      0.9979662895202637,
      0.9917258024215698,
      0.9979219436645508,
      0.9901152849197388,
      0.9998801946640015,
      0.9998897910118103,
      0.9998603463172913,
      0.9999488592147827,
      0.9999284744262695,
      0.9998687505722046,
      0.9999206066131592,
      0.9999010562896729,
      0.9999406933784485,
      0.9999188780784607,
      0.999839186668396,
      0.999620258808136,
      0.9976070523262024,
      0.9861151576042175,
      0.9637747406959534,
      0.9561771154403687,
      0.9391592741012573,
      0.887978196144104,
      0.8606680035591125,
      0.9019963145256042,
      0.9391803741455078,
      0.9766485691070557,
      0.9822772145271301,
      0.9982390999794006,
      0.9990418553352356,
      0.9998622536659241,
      0.999901294708252,
      0.9998558163642883,
      0.999846875667572,
      0.9997134804725647,
      0.9994141459465027,
      0.9993215203285217,
      0.995222270488739,
      0.9796065092086792,
      0.9610313177108765,
      0.9433774352073669,
      0.9655743837356567,
      0.9142735004425049,
      0.9360167980194092,
      0.9655147790908813,
      0.915632963180542,
      0.8556352853775024,
      0.9007624983787537,
      0.9264769554138184,
      0.8586275577545166,
      0.821330189704895,
      0.8959624767303467,
      0.9004589319229126,
      0.8282297253608704,
      0.8350189328193665,
      0.9107931852340698,
      0.8872311115264893,
      0.8378486633300781,
      0.8930070400238037,
      0.9423137903213501,
      0.9102295637130737,
      0.8831141591072083,
      0.945208728313446,
      0.96160888671875,
      0.9457216262817383,
      0.9561638832092285,
      0.9833301305770874,
      0.9900026321411133,
      0.9991261959075928,
      0.9998828768730164,
      0.9999595880508423,
      0.9999537467956543,
      0.999896764755249,
      0.9991177320480347,
      0.9998272061347961,
      0.9998043775558472,
      0.9997566342353821,
      0.9998780488967896,
      0.9999356865882874,
      0.9999086856842041,
      0.999869704246521,
      0.9999378323554993,
      0.9999536275863647,
      0.9998943209648132,
      0.9998981356620789,
      0.999914824962616,
      0.9999374151229858,
      0.9998961687088013,
      0.9998483657836914,
      0.9994598031044006,
      0.9998040795326233,
      0.9998671412467957,
      0.9994326829910278,
      0.9990166425704956,
      0.999705970287323,
      0.999750018119812,
      0.9987872242927551,
      0.9989604353904724,
      0.9997065663337708,
      0.9994435906410217,
      0.9974329471588135,
      0.9991702437400818,
      0.9997265934944153,
      0.998715341091156,
      0.9982120990753174,
      0.9997641444206238,
      0.9997128248214722,
      0.9986814260482788,
      0.9994529485702515,
      0.9998877048492432,
      0.9998316764831543,
      0.9996961951255798,
      0.9999371767044067,
      0.9999428391456604,
      0.9999485611915588,
      0.9999691247940063,
      0.9999486804008484,
      0.9999278783798218,
      0.9999556541442871,
      0.9999454021453857,
      0.9998997449874878,
      0.9998707175254822,
      0.9999663233757019,
      0.9999569654464722,
      0.9999390840530396,
      0.9999270439147949,
      0.9998977780342102,
      0.9998933672904968,
      0.9999550580978394,
      0.9999604225158691,
      0.9999589920043945,
      0.9999457001686096,
      0.9999409914016724,
      0.9999468326568604,
      0.9999724626541138,
      0.9999675154685974,
      0.9999257326126099,
      0.9999581575393677,
      0.9999103546142578,
      0.9998515248298645,
      0.9998572468757629,
      0.9999428391456604,
      0.9998293519020081,
      0.9996125102043152,
      0.9998587965965271,
      0.9998716711997986,
      0.9992658495903015,
      0.9991641044616699,
      0.9997872114181519,
      0.9998065233230591,
      0.9999285340309143,
      0.9999396800994873,
      0.9999704957008362,
      0.9999409317970276,
      0.9999465346336365,
      0.9999717473983765,
      0.9999598860740662,
      0.9999024271965027,
      0.9999656081199646,
      0.9999755024909973,
      0.9999468326568604,
      0.9999411702156067,
      0.9999659657478333,
      0.9999224543571472
    ],
    [
      0.579072892665863,
      0.6475285887718201,
      0.6828575134277344,
      0.7042555212974548,
      0.6915699243545532,
      0.7191818952560425,
      0.7411201596260071,
      0.7014244794845581,
      0.6911699771881104,
      0.7108571529388428,
      0.7036170363426208,
      0.6832717061042786,
      0.6772168874740601,
      0.6991952657699585,
      0.692423939704895,
      0.6702926158905029,
      0.6585137844085693,
      0.6572532653808594,
      0.6381927728652954,
      0.6388273239135742,
      0.6310323476791382,
      0.657606303691864,
      0.6756308078765869,
      0.6709007620811462,
      0.6761640310287476,
      0.6985054016113281,
      0.6886194944381714,
      0.6691710948944092,
      0.6965213418006897,
      0.6969605684280396,
      0.6662585735321045,
      0.654236912727356,
      0.6761507987976074,
      0.6439470052719116,
      0.5868020057678223,
      0.5920766592025757,
      0.559135913848877,
      0.5701279640197754,
      0.5874119997024536,
      0.5926790833473206,
      0.5953738689422607,
      0.6217638850212097,
      0.6400114297866821,
      0.6900039315223694,
      0.680919885635376,
      0.6584067940711975,
      0.6841002702713013,
      0.716977059841156,
      0.6848596334457397,
      0.6629388332366943,
      0.6946079730987549,
      0.7103039026260376,
      0.6588640213012695,
      0.6547291874885559,
      0.6782487630844116,
      0.6519536375999451,
      0.6240535974502563,
      0.5693224668502808,
      0.5145223140716553,
      0.5922152996063232,
      0.617075502872467,
      0.6497089862823486,
      0.6424716711044312,
      0.6596466302871704,
      0.7274595499038696,
      0.6972614526748657,
      0.6740323305130005,
      0.7107663154602051,
      0.7467852830886841,
      0.6928505301475525,
      0.6835059523582458,
      0.7428869009017944,
      0.7235952615737915,
      0.6666461229324341,
      0.6838845610618591,
      0.7260090112686157,
      0.672600507736206,
      0.630038857460022,
      0.9998862743377686,
      0.9999656081199646,
      0.9999576210975647,
      0.9999309778213501,
      0.9999455213546753,
      0.999747097492218,
      0.999083399772644,
      0.9915539026260376,
      0.9636959433555603,
      0.9711796045303345,
      0.9361114501953125,
      0.9394928216934204,
      0.9414017200469971,
      0.9735386967658997,
      0.9724922180175781,
      0.9967718720436096,
      0.9984674453735352,
      0.9996349215507507,
      0.9997833967208862,
      0.9998807311058044,
      0.9998443126678467,
      0.9998902082443237,
      0.9998704791069031,
      0.9996228218078613,
      0.9992223978042603,
      0.9972320795059204,
      0.9861441850662231,
      0.9516300559043884,
      0.9246723651885986,
      0.9340064525604248,
      0.9257276654243469,
      0.9495726227760315,
      0.9604217410087585,
      0.9859336614608765,
      0.9866940379142761,
      0.9988965392112732,
      0.9988837242126465,
      0.9994656443595886,
      0.9995350241661072,
      0.9998111128807068,
      0.9998695254325867,
      0.9999161958694458,
      0.9998137950897217,
      0.999735951423645,
      0.9986809492111206,
      0.9933033585548401,
      0.9985135793685913,
      0.9998459219932556,
      0.999948263168335,
      0.9999441504478455,
      0.9994408488273621,
      0.9999226927757263,
      0.999894917011261,
      0.9999513626098633,
      0.9999401569366455,
      0.9998010396957397,
      0.9999111294746399,
      0.9999014139175415,
      0.9999321103096008,
      0.9996326565742493,
      0.9994745850563049,
      0.9998627305030823,
      0.9999306201934814,
      0.9998556971549988,
      0.999762773513794,
      0.9999158978462219,
      0.9999523162841797,
      0.9999478459358215,
      0.9999622106552124,
      0.9999227523803711,
      0.9999633431434631,
      0.9998904466629028,
      0.9999251365661621,
      0.9999081492424011,
      0.9999361634254456,
      0.9998806118965149,
      0.9996617436408997,
      0.9995185732841492,
      0.9971299171447754,
      0.98820561170578,
      0.9708260297775269,
      0.9900639057159424,
      0.9993371367454529,
      0.9997187852859497,
      0.9999457597732544,
      0.9999313950538635,
      0.9997840523719788,
      0.9990631341934204,
      0.9912009239196777,
      0.9571071267127991,
      0.9302117824554443,
      0.8954475522041321,
      0.9388836622238159,
      0.9529657363891602,
      0.987514853477478,
      0.9979467391967773,
      0.9996616244316101,
      0.9997943043708801,
      0.9998993873596191,
      0.9999428391456604,
      0.9999582171440125,
      0.999748706817627,
      0.9994306564331055,
      0.9900219440460205,
      0.9681261777877808,
      0.9782682657241821,
      0.9751248359680176,
      0.9927974939346313,
      0.9995267391204834,
      0.9998416304588318,
      0.9998750686645508,
      0.9997890591621399,
      0.9997513294219971,
      0.9991658926010132,
      0.9975225329399109,
      0.9861438274383545,
      0.972628116607666,
      0.9677722454071045,
      0.9327114820480347,
      0.9504450559616089,
      0.9870627522468567,
      0.9981871247291565,
      0.9926060438156128,
      0.9981752634048462,
      0.9912360906600952,
      0.999876856803894,
      0.9998937249183655,
      0.9998676180839539,
      0.9999516606330872,
      0.9999332427978516,
      0.9998835921287537,
      0.9999291300773621,
      0.9999054670333862,
      0.999943196773529,
      0.9999241828918457,
      0.9998509287834167,
      0.9996637105941772,
      0.9978777766227722,
      0.9871206283569336,
      0.9661873579025269,
      0.9587171673774719,
      0.943091094493866,
      0.8932384848594666,
      0.867286205291748,
      0.9073120951652527,
      0.9420453310012817,
      0.9779549241065979,
      0.9832393527030945,
      0.9981147050857544,
      0.9991505146026611,
      0.9998794198036194,
      0.9999083280563354,
      0.9998630881309509,
      0.9998523592948914,
      0.9997344613075256,
      0.9994570016860962,
      0.9993999004364014,
      0.9959983825683594,
      0.9813249707221985,
      0.9643192291259766,
      0.9465677738189697,
      0.9675077795982361,
      0.9191086888313293,
      0.9391005039215088,
      0.967972993850708,
      0.9193456172943115,
      0.8629919290542603,
      0.9066985845565796,
      0.9281491637229919,
      0.8643016219139099,
      0.8292986750602722,
      0.9004979133605957,
      0.9053171873092651,
      0.8353368043899536,
      0.8411684036254883,
      0.9132043123245239,
      0.8929851055145264,
      0.8439620733261108,
      0.8972720503807068,
      0.9458829760551453,
      0.9156444072723389,
      0.8893147706985474,
      0.9478391408920288,
      0.9640845060348511,
      0.9497659802436829,
      0.9599602222442627,
      0.9842624664306641,
      0.9904888272285461,
      0.999244749546051,
      0.9998959898948669,
      0.9999625086784363,
      0.9999548196792603,
      0.9998985528945923,
      0.9991270899772644,
      0.9998301267623901,
      0.9998052716255188,
      0.9997603297233582,
      0.9998815655708313,
      0.9999380707740784,
      0.9999110102653503,
      0.999875545501709,
      0.9999421834945679,
      0.9999571442604065,
      0.9998999238014221,
      0.999905526638031,
      0.9999268054962158,
      0.9999458193778992,
      0.9999053478240967,
      0.9998708367347717,
      0.999573290348053,
      0.9998331069946289,
      0.9998835921287537,
      0.999535322189331,
      0.9991650581359863,
      0.999747633934021,
      0.999779999256134,
      0.998928964138031,
      0.9990932941436768,
      0.9997432231903076,
      0.9995295405387878,
      0.9978074431419373,
      0.9992707371711731,
      0.9997571706771851,
      0.9989517331123352,
      0.998458981513977,
      0.9997971057891846,
      0.9997459053993225,
      0.9988574385643005,
      0.9995201230049133,
      0.9998989105224609,
      0.9998520612716675,
      0.9997490644454956,
      0.999942421913147,
      0.9999461770057678,
      0.9999514818191528,
      0.9999716877937317,
      0.9999504089355469,
      0.9999294281005859,
      0.9999576807022095,
      0.9999464750289917,
      0.9999006390571594,
      0.9998722672462463,
      0.9999666810035706,
      0.9999582767486572,
      0.9999406933784485,
      0.999927818775177,
      0.9998994469642639,
      0.9998942613601685,
      0.9999561905860901,
      0.999962568283081,
      0.9999608993530273,
      0.9999476075172424,
      0.9999426603317261,
      0.9999483823776245,
      0.9999734163284302,
      0.9999683499336243,
      0.9999278783798218,
      0.9999582171440125,
      0.9999146461486816,
      0.9998644590377808,
      0.9998695850372314,
      0.9999470710754395,
      0.9998488426208496,
      0.9996758103370667,
      0.999878466129303,
      0.9998881220817566,
      0.9994036555290222,
      0.999339759349823,
      0.9998189210891724,
      0.9998274445533752,
      0.9999340772628784,
      0.9999423623085022,
      0.9999716281890869,
      0.9999426007270813,
      0.9999483823776245,
      0.9999726414680481,
      0.9999604821205139,
      0.9999040365219116,
      0.999966025352478,
      0.9999759793281555,
      0.9999473094940186,
      0.9999414682388306,
      0.9999663829803467,
      0.9999237060546875
    ],
    [
      0.5978589057922363,
      0.6688261032104492,
      0.7051438689231873,
      0.7225346565246582,
      0.7067368030548096,
      0.7353681325912476,
      0.758079469203949,
      0.7180041074752808,
      0.7083296179771423,
      0.7260453104972839,
      0.7223190069198608,
      0.7005127668380737,
      0.6903899908065796,
      0.7136655449867249,
      0.710786759853363,
      0.6894096732139587,
      0.6747062802314758,
      0.674936056137085,
      0.6532893180847168,
      0.6505115032196045,
      0.6431375741958618,
      0.6719722747802734,
      0.6882851123809814,
      0.6813459396362305,
      0.6875828504562378,
      0.7082009315490723,
      0.7012574076652527,
      0.6821326017379761,
      0.7098544239997864,
      0.7130820751190186,
      0.6824913024902344,
      0.6698578596115112,
      0.6938409805297852,
      0.6666645407676697,
      0.6134566068649292,
      0.6218568086624146,
      0.5903732776641846,
      0.5947445631027222,
      0.6087349653244019,
      0.6122226715087891,
      0.6109684109687805,
      0.6406574845314026,
      0.6558748483657837,
      0.7015693187713623,
      0.6928517818450928,
      0.6715860962867737,
      0.696225643157959,
      0.7290614247322083,
      0.6970551609992981,
      0.6750747561454773,
      0.7073420286178589,
      0.7221453189849854,
      0.6728987097740173,
      0.6703146696090698,
      0.6954132914543152,
      0.669228196144104,
      0.6412954330444336,
      0.5848468542098999,
      0.5264878869056702,
      0.6051856279373169,
      0.6436326503753662,
      0.6710659265518188,
      0.6594919562339783,
      0.673080325126648,
      0.7403618097305298,
      0.7111679315567017,
      0.6855162978172302,
      0.7233304381370544,
      0.7605438828468323,
      0.7067325711250305,
      0.6967415809631348,
      0.7569490075111389,
      0.7405282258987427,
      0.6839836835861206,
      0.7013960480690002,
      0.7553502321243286,
      0.701945424079895,
      0.663486897945404,
      0.9998887777328491,
      0.9999669194221497,
      0.999960720539093,
      0.9999366998672485,
      0.9999489784240723,
      0.9997776746749878,
      0.9991526007652283,
      0.9918848872184753,
      0.9652777910232544,
      0.9713965654373169,
      0.9387263655662537,
      0.9427258372306824,
      0.9444514513015747,
      0.9757195711135864,
      0.9780417680740356,
      0.9972537755966187,
      0.9987377524375916,
      0.9996780753135681,
      0.9998013377189636,
      0.9998860955238342,
      0.9998478889465332,
      0.9998956918716431,
      0.9998797178268433,
      0.999668300151825,
      0.9993420839309692,
      0.9977051615715027,
      0.9874131083488464,
      0.9519191980361938,
      0.9306316375732422,
      0.9385514259338379,
      0.9305628538131714,
      0.9540427923202515,
      0.963344931602478,
      0.9871430397033691,
      0.988162100315094,
      0.9991179704666138,
      0.9991705417633057,
      0.999576985836029,
      0.9996070861816406,
      0.9998293519020081,
      0.9998829364776611,
      0.9999248385429382,
      0.9998432397842407,
      0.99978107213974,
      0.9989386200904846,
      0.994113564491272,
      0.9987086653709412,
      0.9998641610145569,
      0.9999534487724304,
      0.9999474883079529,
      0.9994565844535828,
      0.9999269843101501,
      0.999904990196228,
      0.9999549388885498,
      0.9999414682388306,
      0.9998056888580322,
      0.9999140501022339,
      0.9999030232429504,
      0.9999348521232605,
      0.9996663928031921,
      0.9994940757751465,
      0.9998705983161926,
      0.999936044216156,
      0.9998680949211121,
      0.9997998476028442,
      0.9999242424964905,
      0.9999556541442871,
      0.9999489188194275,
      0.9999628663063049,
      0.9999222755432129,
      0.9999638199806213,
      0.9998924732208252,
      0.9999291896820068,
      0.9999117851257324,
      0.9999398589134216,
      0.9998921155929565,
      0.9996947050094604,
      0.9995973110198975,
      0.9977278113365173,
      0.9901928901672363,
      0.9721161127090454,
      0.991426408290863,
      0.999430775642395,
      0.999742329120636,
      0.9999487996101379,
      0.9999364614486694,
      0.9998128414154053,
      0.9992682933807373,
      0.9929454922676086,
      0.9621483683586121,
      0.9356094598770142,
      0.9028593897819519,
      0.945245623588562,
      0.9569422006607056,
      0.9883732795715332,
      0.9977968335151672,
      0.9997065663337708,
      0.9998246431350708,
      0.9999096989631653,
      0.9999487400054932,
      0.9999622106552124,
      0.9997910261154175,
      0.9995207190513611,
      0.9911461472511292,
      0.9709346294403076,
      0.9800904989242554,
      0.9770485162734985,
      0.9934295415878296,
      0.9995773434638977,
      0.999863862991333,
      0.9998871684074402,
      0.9998123049736023,
      0.9997791647911072,
      0.9992933869361877,
      0.9979200959205627,
      0.9875372648239136,
      0.9748116135597229,
      0.9701010584831238,
      0.9373304843902588,
      0.9528108239173889,
      0.9879649877548218,
      0.9983575344085693,
      0.9933128356933594,
      0.9984503984451294,
      0.9921095967292786,
      0.9998798370361328,
      0.9998957514762878,
      0.9998718500137329,
      0.9999529719352722,
      0.9999361634254456,
      0.9998928308486938,
      0.9999334812164307,
      0.9999069571495056,
      0.9999446272850037,
      0.9999278783798218,
      0.9998593330383301,
      0.9997069239616394,
      0.9980983734130859,
      0.9878675937652588,
      0.9676983952522278,
      0.9601720571517944,
      0.9458748698234558,
      0.8973955512046814,
      0.8744988441467285,
      0.9117408990859985,
      0.9444397687911987,
      0.9790090322494507,
      0.9840875864028931,
      0.998298168182373,
      0.9992555379867554,
      0.9998922944068909,
      0.9999150633811951,
      0.9998689293861389,
      0.9998562932014465,
      0.999747633934021,
      0.9994817972183228,
      0.999448835849762,
      0.9964355230331421,
      0.9826628565788269,
      0.966652512550354,
      0.949427604675293,
      0.9678112864494324,
      0.922415018081665,
      0.9377935528755188,
      0.9647027254104614,
      0.9222775101661682,
      0.8685678243637085,
      0.9103076457977295,
      0.9293349981307983,
      0.8688914775848389,
      0.837178111076355,
      0.9042302966117859,
      0.909791886806488,
      0.84186851978302,
      0.8471837043762207,
      0.9172816276550293,
      0.8985923528671265,
      0.8516439199447632,
      0.9024754762649536,
      0.9493089914321899,
      0.9205988049507141,
      0.8954564929008484,
      0.9506132006645203,
      0.9665071368217468,
      0.954249382019043,
      0.9640673398971558,
      0.9856579303741455,
      0.9914330244064331,
      0.9993979930877686,
      0.9999099969863892,
      0.9999650120735168,
      0.9999555945396423,
      0.9999004006385803,
      0.9991329908370972,
      0.9998329281806946,
      0.9998060464859009,
      0.999764084815979,
      0.9998847842216492,
      0.9999397397041321,
      0.9999131560325623,
      0.9998807907104492,
      0.9999459385871887,
      0.9999600648880005,
      0.9999048113822937,
      0.9999121427536011,
      0.9999371767044067,
      0.9999526739120483,
      0.9999136328697205,
      0.9998902678489685,
      0.999663770198822,
      0.9998611211776733,
      0.9998975992202759,
      0.999623715877533,
      0.9992967844009399,
      0.9997827410697937,
      0.9998072385787964,
      0.9990789890289307,
      0.9992089867591858,
      0.9997708201408386,
      0.9995922446250916,
      0.9980924725532532,
      0.9993475079536438,
      0.9997798204421997,
      0.9991218447685242,
      0.9986509084701538,
      0.9998193979263306,
      0.9997686743736267,
      0.998970627784729,
      0.9995611310005188,
      0.9999051690101624,
      0.9998628497123718,
      0.9997801780700684,
      0.9999456405639648,
      0.9999484419822693,
      0.9999536871910095,
      0.9999730587005615,
      0.9999517202377319,
      0.9999312162399292,
      0.9999586939811707,
      0.9999470710754395,
      0.9999014139175415,
      0.9998732805252075,
      0.9999671578407288,
      0.9999589920043945,
      0.9999416470527649,
      0.9999280571937561,
      0.9998992085456848,
      0.9998950362205505,
      0.9999569058418274,
      0.9999639391899109,
      0.9999626874923706,
      0.9999492168426514,
      0.9999440312385559,
      0.99994957447052,
      0.9999738931655884,
      0.9999692440032959,
      0.9999302625656128,
      0.99996018409729,
      0.9999183416366577,
      0.9998726844787598,
      0.9998756647109985,
      0.9999494552612305,
      0.999859094619751,
      0.9996991157531738,
      0.9998863935470581,
      0.9998961091041565,
      0.9994721412658691,
      0.9994171857833862,
      0.9998326301574707,
      0.9998366236686707,
      0.9999368190765381,
      0.9999440908432007,
      0.9999725222587585,
      0.999944269657135,
      0.9999502301216125,
      0.9999735355377197,
      0.999961256980896,
      0.9999057650566101,
      0.9999665021896362,
      0.9999765157699585,
      0.9999479651451111,
      0.9999418258666992,
      0.9999668002128601,
      0.9999244213104248
    ],
    [
      0.6181172132492065,
      0.6860429048538208,
      0.7235101461410522,
      0.7386443018913269,
      0.7210407257080078,
      0.7489786148071289,
      0.7731086015701294,
      0.7326151728630066,
      0.7226948142051697,
      0.7398918271064758,
      0.7400082945823669,
      0.7165063619613647,
      0.7028647661209106,
      0.725088894367218,
      0.7271233201026917,
      0.7047863006591797,
      0.6878472566604614,
      0.6890382766723633,
      0.667090654373169,
      0.6627060174942017,
      0.6568549275398254,
      0.6845935583114624,
      0.6989589333534241,
      0.6908577680587769,
      0.6967695951461792,
      0.7167534232139587,
      0.7115223407745361,
      0.6934436559677124,
      0.7210643291473389,
      0.7269173264503479,
      0.6962890625,
      0.6834191083908081,
      0.709570050239563,
      0.6884257197380066,
      0.6427774429321289,
      0.6540812253952026,
      0.6312864422798157,
      0.6260979175567627,
      0.6355571150779724,
      0.6352661848068237,
      0.6317552328109741,
      0.6619259119033813,
      0.6717178821563721,
      0.7119470834732056,
      0.7038787007331848,
      0.6835823655128479,
      0.7060689330101013,
      0.7406062483787537,
      0.7084418535232544,
      0.6859428882598877,
      0.7171025276184082,
      0.7320674657821655,
      0.6844491958618164,
      0.6799495220184326,
      0.7085490822792053,
      0.682907223701477,
      0.6552736759185791,
      0.5963885188102722,
      0.5379201173782349,
      0.6177701354026794,
      0.6650451421737671,
      0.6859670877456665,
      0.6707110404968262,
      0.6829147934913635,
      0.7489488124847412,
      0.7228814959526062,
      0.6935443878173828,
      0.7318330407142639,
      0.7698045969009399,
      0.717681884765625,
      0.7059616446495056,
      0.7650084495544434,
      0.7519702315330505,
      0.6966418623924255,
      0.7120357155799866,
      0.7658110857009888,
      0.7155601978302002,
      0.677329421043396,
      0.9998907446861267,
      0.9999675750732422,
      0.9999613165855408,
      0.9999409317970276,
      0.9999545812606812,
      0.9998014569282532,
      0.9992156624794006,
      0.9924505949020386,
      0.966813325881958,
      0.9729564785957336,
      0.9418653249740601,
      0.9457269310951233,
      0.9472313523292542,
      0.9772543907165527,
      0.9766570329666138,
      0.9975534081459045,
      0.9989451766014099,
      0.9997149109840393,
      0.9998182654380798,
      0.9998906254768372,
      0.9998509883880615,
      0.9999005794525146,
      0.9998883008956909,
      0.9997056722640991,
      0.9994330406188965,
      0.998054027557373,
      0.9884258508682251,
      0.9549541473388672,
      0.9342269897460938,
      0.9425193667411804,
      0.9346495270729065,
      0.9575670957565308,
      0.9660099744796753,
      0.9883604049682617,
      0.9895490407943726,
      0.9992910027503967,
      0.9993544220924377,
      0.9996538758277893,
      0.9996598958969116,
      0.9998449683189392,
      0.9998941421508789,
      0.9999328255653381,
      0.9998693466186523,
      0.9998248219490051,
      0.9991763234138489,
      0.9953436255455017,
      0.9989105463027954,
      0.9998820424079895,
      0.9999585151672363,
      0.9999511241912842,
      0.9994792938232422,
      0.9999315738677979,
      0.9999149441719055,
      0.9999584555625916,
      0.9999426603317261,
      0.9998109340667725,
      0.9999173283576965,
      0.9999055862426758,
      0.9999386668205261,
      0.9996553659439087,
      0.9995162487030029,
      0.999878466129303,
      0.9999415278434753,
      0.9998807311058044,
      0.9998319745063782,
      0.9999324083328247,
      0.9999588131904602,
      0.9999499917030334,
      0.999963641166687,
      0.9999220967292786,
      0.9999640583992004,
      0.9998939633369446,
      0.9999324083328247,
      0.9999145865440369,
      0.99994295835495,
      0.9999024271965027,
      0.999727725982666,
      0.9996716976165771,
      0.9982990622520447,
      0.992138147354126,
      0.9746034145355225,
      0.9926084876060486,
      0.9995092749595642,
      0.9997696280479431,
      0.9999516010284424,
      0.9999405741691589,
      0.9998359680175781,
      0.9994134306907654,
      0.9941904544830322,
      0.9682836532592773,
      0.9380190372467041,
      0.9087203741073608,
      0.9503194689750671,
      0.9602559804916382,
      0.9895778894424438,
      0.9981610774993896,
      0.999754786491394,
      0.9998499155044556,
      0.9999184608459473,
      0.9999536275863647,
      0.9999653697013855,
      0.999823272228241,
      0.9995997548103333,
      0.9923362135887146,
      0.973355770111084,
      0.9818171262741089,
      0.9789221882820129,
      0.9941613674163818,
      0.9996460676193237,
      0.9998835921287537,
      0.9998964667320251,
      0.9998313188552856,
      0.9998016357421875,
      0.9993916153907776,
      0.998225212097168,
      0.9887293577194214,
      0.9781891107559204,
      0.9723197221755981,
      0.9419891834259033,
      0.9540916085243225,
      0.9888790249824524,
      0.9985122084617615,
      0.9939390420913696,
      0.998675525188446,
      0.9927574396133423,
      0.9998821020126343,
      0.9998974800109863,
      0.9998767375946045,
      0.9999553561210632,
      0.9999392628669739,
      0.9999002814292908,
      0.999935507774353,
      0.9999080300331116,
      0.9999455213546753,
      0.9999312162399292,
      0.9998663067817688,
      0.9997394680976868,
      0.9983832836151123,
      0.9885883927345276,
      0.9691153168678284,
      0.961547315120697,
      0.9477354288101196,
      0.9009443521499634,
      0.8769057989120483,
      0.9150170087814331,
      0.946507453918457,
      0.9799805283546448,
      0.9848449230194092,
      0.9984524846076965,
      0.9993608593940735,
      0.9999036192893982,
      0.9999198913574219,
      0.9998739361763,
      0.9998595714569092,
      0.999760627746582,
      0.9995110034942627,
      0.9995019435882568,
      0.9969320297241211,
      0.9838643074035645,
      0.9674156308174133,
      0.9517006278038025,
      0.9691829085350037,
      0.9250988960266113,
      0.94017493724823,
      0.9647625088691711,
      0.9248673915863037,
      0.8730866312980652,
      0.9136737585067749,
      0.9322872161865234,
      0.8730837106704712,
      0.844191312789917,
      0.9086866974830627,
      0.9129868745803833,
      0.8480469584465027,
      0.8531388640403748,
      0.9236201643943787,
      0.9041236042976379,
      0.8582460880279541,
      0.9079111814498901,
      0.9528967142105103,
      0.9255331158638,
      0.9013141393661499,
      0.9540116786956787,
      0.969093918800354,
      0.9582751989364624,
      0.9675033688545227,
      0.9869539737701416,
      0.9924126863479614,
      0.999519407749176,
      0.9999210834503174,
      0.9999672174453735,
      0.9999562501907349,
      0.9999010562896729,
      0.9991396069526672,
      0.9998354315757751,
      0.9998075366020203,
      0.9997674822807312,
      0.9998876452445984,
      0.999941349029541,
      0.9999150633811951,
      0.9998849034309387,
      0.9999487996101379,
      0.9999623894691467,
      0.9999083876609802,
      0.9999173283576965,
      0.9999448657035828,
      0.9999579191207886,
      0.9999198913574219,
      0.9999046325683594,
      0.9997290372848511,
      0.9998822808265686,
      0.9999087452888489,
      0.9996897578239441,
      0.9994035959243774,
      0.9998119473457336,
      0.9998285174369812,
      0.9992007613182068,
      0.999305784702301,
      0.9997959136962891,
      0.9996452331542969,
      0.9983303546905518,
      0.9994141459465027,
      0.9997994899749756,
      0.9992629289627075,
      0.9988172650337219,
      0.9998385906219482,
      0.9997908473014832,
      0.9991244077682495,
      0.9996029734611511,
      0.9999136924743652,
      0.9998743534088135,
      0.9998065829277039,
      0.9999483227729797,
      0.9999499320983887,
      0.9999550580978394,
      0.9999737739562988,
      0.9999525547027588,
      0.9999318718910217,
      0.9999591708183289,
      0.9999474287033081,
      0.9999018311500549,
      0.9998742938041687,
      0.999967634677887,
      0.9999600052833557,
      0.9999432563781738,
      0.9999271035194397,
      0.9999009966850281,
      0.9998958706855774,
      0.9999576210975647,
      0.9999648928642273,
      0.9999639391899109,
      0.9999507665634155,
      0.9999462366104126,
      0.9999508857727051,
      0.9999743700027466,
      0.9999697208404541,
      0.9999315738677979,
      0.9999610781669617,
      0.9999204874038696,
      0.999877393245697,
      0.9998798966407776,
      0.9999511241912842,
      0.9998666644096375,
      0.9997172951698303,
      0.9998925924301147,
      0.9999019503593445,
      0.9995202422142029,
      0.9994715452194214,
      0.9998429417610168,
      0.9998437166213989,
      0.9999388456344604,
      0.9999454617500305,
      0.9999731183052063,
      0.999945342540741,
      0.9999515414237976,
      0.9999741911888123,
      0.9999618530273438,
      0.9999066591262817,
      0.9999669194221497,
      0.9999768733978271,
      0.9999481439590454,
      0.999941885471344,
      0.9999669790267944,
      0.9999250769615173
    ],
    [
      0.6378973722457886,
      0.7021036744117737,
      0.7397350072860718,
      0.7542202472686768,
      0.7330525517463684,
      0.7623542547225952,
      0.7866601943969727,
      0.7450495362281799,
      0.7366093397140503,
      0.7531979084014893,
      0.7568824291229248,
      0.7312180399894714,
      0.7161698341369629,
      0.7376051545143127,
      0.7453826069831848,
      0.7226146459579468,
      0.7023329734802246,
      0.7070984244346619,
      0.683042049407959,
      0.6790125370025635,
      0.6710643172264099,
      0.6998246908187866,
      0.7107816934585571,
      0.7018594145774841,
      0.7077208161354065,
      0.7279548048973083,
      0.7221799492835999,
      0.7060727477073669,
      0.7322515249252319,
      0.7401715517044067,
      0.7093956470489502,
      0.6972459554672241,
      0.7239955067634583,
      0.7067023515701294,
      0.6675987243652344,
      0.6826088428497314,
      0.6760284900665283,
      0.6581519246101379,
      0.6547693610191345,
      0.6556971073150635,
      0.6551162004470825,
      0.6822786331176758,
      0.6874885559082031,
      0.7226340770721436,
      0.714809775352478,
      0.6962751746177673,
      0.7166182398796082,
      0.7502073049545288,
      0.7199711799621582,
      0.6971419453620911,
      0.7272107601165771,
      0.742102324962616,
      0.6965622305870056,
      0.691839337348938,
      0.7218780517578125,
      0.6988621354103088,
      0.6730524897575378,
      0.6110976338386536,
      0.5548977851867676,
      0.6330419778823853,
      0.6814625263214111,
      0.7022590637207031,
      0.679839015007019,
      0.6920475363731384,
      0.7564687132835388,
      0.7323375940322876,
      0.6998870372772217,
      0.7394240498542786,
      0.7773311138153076,
      0.7279800176620483,
      0.7141598463058472,
      0.7728077173233032,
      0.7629257440567017,
      0.7076959013938904,
      0.7233281135559082,
      0.7771532535552979,
      0.7290575504302979,
      0.6924318075180054,
      0.9998927712440491,
      0.9999685287475586,
      0.9999638795852661,
      0.999946653842926,
      0.9999598860740662,
      0.9998310208320618,
      0.999290943145752,
      0.9931079149246216,
      0.9687258005142212,
      0.974909782409668,
      0.9457394480705261,
      0.9492138028144836,
      0.9507737159729004,
      0.9787477850914001,
      0.9784145355224609,
      0.9978481531143188,
      0.9991177320480347,
      0.9997462034225464,
      0.9998346567153931,
      0.9998950958251953,
      0.9998539090156555,
      0.9999053478240967,
      0.9998962879180908,
      0.9997381567955017,
      0.9995144009590149,
      0.9983697533607483,
      0.9894128441810608,
      0.9578526020050049,
      0.9380457401275635,
      0.9466479420661926,
      0.9387909173965454,
      0.9606823921203613,
      0.9683667421340942,
      0.9893055558204651,
      0.990625262260437,
      0.9994135499000549,
      0.9994857311248779,
      0.9997114539146423,
      0.9996999502182007,
      0.9998576641082764,
      0.9999023079872131,
      0.9999380111694336,
      0.9998878836631775,
      0.9998553395271301,
      0.9993414878845215,
      0.9958839416503906,
      0.9990712404251099,
      0.9998958706855774,
      0.999962329864502,
      0.9999535083770752,
      0.9994937777519226,
      0.9999348521232605,
      0.9999222159385681,
      0.9999610185623169,
      0.9999434947967529,
      0.999813437461853,
      0.9999192357063293,
      0.9999067187309265,
      0.9999411106109619,
      0.999662458896637,
      0.9995296001434326,
      0.9998837113380432,
      0.999945342540741,
      0.9998893737792969,
      0.9998531937599182,
      0.999937891960144,
      0.9999611973762512,
      0.9999508857727051,
      0.9999638199806213,
      0.9999217391014099,
      0.9999644160270691,
      0.9998953938484192,
      0.9999350309371948,
      0.9999167323112488,
      0.9999451637268066,
      0.9999105334281921,
      0.999751627445221,
      0.9997274875640869,
      0.9987496733665466,
      0.993829071521759,
      0.9775007367134094,
      0.9936559796333313,
      0.9995701909065247,
      0.9997912645339966,
      0.9999535083770752,
      0.9999436140060425,
      0.9998535513877869,
      0.999524712562561,
      0.9952526688575745,
      0.971676230430603,
      0.941764235496521,
      0.9143695831298828,
      0.9541078805923462,
      0.9630458950996399,
      0.9904990792274475,
      0.9983944296836853,
      0.9997862577438354,
      0.9998680949211121,
      0.9999244809150696,
      0.9999570250511169,
      0.9999677538871765,
      0.9998454451560974,
      0.9996572732925415,
      0.9933838844299316,
      0.9753914475440979,
      0.9833970069885254,
      0.9805444478988647,
      0.9947978258132935,
      0.9996932148933411,
      0.9998968839645386,
      0.9999027252197266,
      0.9998448491096497,
      0.999817430973053,
      0.9994634985923767,
      0.9984517693519592,
      0.9897352457046509,
      0.9801257848739624,
      0.9746686816215515,
      0.9458456039428711,
      0.9569715261459351,
      0.9898441433906555,
      0.9986646175384521,
      0.9945967197418213,
      0.9988964796066284,
      0.9937294721603394,
      0.9998851418495178,
      0.9998994469642639,
      0.999880850315094,
      0.9999567866325378,
      0.9999423623085022,
      0.9999089241027832,
      0.9999396800994873,
      0.999909520149231,
      0.9999463558197021,
      0.9999349117279053,
      0.9998739957809448,
      0.9997672438621521,
      0.9986047744750977,
      0.9892737865447998,
      0.9706903696060181,
      0.9634588360786438,
      0.9509518146514893,
      0.9068343639373779,
      0.885493278503418,
      0.9198918342590332,
      0.9489246606826782,
      0.9793497920036316,
      0.9858030676841736,
      0.9986464381217957,
      0.9994837045669556,
      0.9999179244041443,
      0.9999266862869263,
      0.9998809099197388,
      0.9998646378517151,
      0.9997788667678833,
      0.9995509386062622,
      0.9995620846748352,
      0.9964987635612488,
      0.9853745698928833,
      0.9705798625946045,
      0.9549449682235718,
      0.9710005521774292,
      0.929045557975769,
      0.9434248805046082,
      0.9692776203155518,
      0.928187906742096,
      0.8788477182388306,
      0.91855788230896,
      0.9358497858047485,
      0.8785169124603271,
      0.851554274559021,
      0.9141489267349243,
      0.9172679781913757,
      0.8538012504577637,
      0.8595796823501587,
      0.9279246926307678,
      0.9094791412353516,
      0.866942286491394,
      0.9133500456809998,
      0.9562503099441528,
      0.9300307035446167,
      0.906908392906189,
      0.9571340084075928,
      0.9713793992996216,
      0.9615668058395386,
      0.9705879092216492,
      0.9882290959358215,
      0.9932881593704224,
      0.9996050596237183,
      0.9999294281005859,
      0.9999690651893616,
      0.9999569058418274,
      0.9999025464057922,
      0.999149739742279,
      0.9998387098312378,
      0.9998092651367188,
      0.9997713565826416,
      0.9998905062675476,
      0.9999430179595947,
      0.9999170303344727,
      0.9998891353607178,
      0.9999513030052185,
      0.9999641180038452,
      0.9999115467071533,
      0.9999213814735413,
      0.9999505877494812,
      0.9999617338180542,
      0.9999246001243591,
      0.9999151825904846,
      0.9997747540473938,
      0.9998980760574341,
      0.9999176263809204,
      0.9997419118881226,
      0.9995108842849731,
      0.9998368620872498,
      0.9998486042022705,
      0.999363899230957,
      0.9994010329246521,
      0.9998247623443604,
      0.9996951222419739,
      0.9985677003860474,
      0.9995098114013672,
      0.9998201727867126,
      0.9993892908096313,
      0.9989839792251587,
      0.9998574256896973,
      0.9998120069503784,
      0.9992692470550537,
      0.9996441006660461,
      0.9999200105667114,
      0.9998855590820312,
      0.9998347759246826,
      0.999951958656311,
      0.9999522566795349,
      0.9999576807022095,
      0.9999755024909973,
      0.9999539256095886,
      0.9999328851699829,
      0.9999601244926453,
      0.9999483227729797,
      0.9999024271965027,
      0.9998754262924194,
      0.9999678730964661,
      0.9999608993530273,
      0.9999443292617798,
      0.9999297857284546,
      0.9999023675918579,
      0.9998968243598938,
      0.9999585151672363,
      0.9999668598175049,
      0.9999658465385437,
      0.9999523162841797,
      0.999947190284729,
      0.9999517202377319,
      0.99997478723526,
      0.9999701976776123,
      0.9999328255653381,
      0.999962329864502,
      0.999923586845398,
      0.9998860955238342,
      0.9998878240585327,
      0.9999541640281677,
      0.9998799562454224,
      0.9997504949569702,
      0.9999022483825684,
      0.9999101161956787,
      0.9995229244232178,
      0.9994844794273376,
      0.9998525977134705,
      0.9998518824577332,
      0.9999415278434753,
      0.9999473690986633,
      0.9999738931655884,
      0.9999464154243469,
      0.9999528527259827,
      0.9999749064445496,
      0.999962329864502,
      0.9999075531959534,
      0.9999670386314392,
      0.9999770522117615,
      0.9999483823776245,
      0.9999420642852783,
      0.9999672174453735,
      0.9999257922172546
    ],
    [
      0.6538967490196228,
      0.715566873550415,
      0.7546259164810181,
      0.768608033657074,
      0.7430239915847778,
      0.7740593552589417,
      0.7972476482391357,
      0.7545782327651978,
      0.7489451766014099,
      0.7663077712059021,
      0.7742750644683838,
      0.7417987585067749,
      0.7298775911331177,
      0.7531190514564514,
      0.7637324929237366,
      0.7379986047744751,
      0.717601478099823,
      0.7282975912094116,
      0.7019903063774109,
      0.6976682543754578,
      0.6863608956336975,
      0.7169084548950195,
      0.7256367206573486,
      0.7146607041358948,
      0.7208250761032104,
      0.7406573295593262,
      0.7330566644668579,
      0.7180029153823853,
      0.7419530153274536,
      0.7512367963790894,
      0.7198330163955688,
      0.7069495320320129,
      0.7346296906471252,
      0.7194430828094482,
      0.6815930604934692,
      0.6953690052032471,
      0.6988356709480286,
      0.6775450110435486,
      0.6690003275871277,
      0.6779337525367737,
      0.6810869574546814,
      0.7003089785575867,
      0.7010984420776367,
      0.7339463829994202,
      0.7243469953536987,
      0.7059146165847778,
      0.7261345982551575,
      0.7582143545150757,
      0.7285491824150085,
      0.7053484916687012,
      0.7352499961853027,
      0.7494519948959351,
      0.7064820528030396,
      0.7028777003288269,
      0.731178879737854,
      0.7107523083686829,
      0.6878990530967712,
      0.6245951652526855,
      0.5724211931228638,
      0.6482499837875366,
      0.6937187910079956,
      0.711621880531311,
      0.6862062811851501,
      0.6991838812828064,
      0.7627185583114624,
      0.7393096089363098,
      0.7052406072616577,
      0.7458840608596802,
      0.7828222513198853,
      0.7352979183197021,
      0.7210217714309692,
      0.779474139213562,
      0.7712933421134949,
      0.7170212268829346,
      0.7324357032775879,
      0.785942792892456,
      0.7412601709365845,
      0.7007420063018799,
      0.9998941421508789,
      0.9999691247940063,
      0.99996417760849,
      0.999951183795929,
      0.9999645352363586,
      0.999855101108551,
      0.9993894100189209,
      0.9938827753067017,
      0.9700707197189331,
      0.9764779806137085,
      0.9505189657211304,
      0.9517056941986084,
      0.9548624157905579,
      0.9802228212356567,
      0.9805357456207275,
      0.998218297958374,
      0.9992656111717224,
      0.9997756481170654,
      0.9998506307601929,
      0.9999000430107117,
      0.9998563528060913,
      0.9999099373817444,
      0.9999037384986877,
      0.9997695684432983,
      0.9995911121368408,
      0.9986575245857239,
      0.9892745018005371,
      0.9612541198730469,
      0.9412335157394409,
      0.9513707160949707,
      0.9432947635650635,
      0.9635206460952759,
      0.9704874753952026,
      0.9900208711624146,
      0.991614818572998,
      0.999517023563385,
      0.9995771050453186,
      0.9997541308403015,
      0.99973064661026,
      0.999867856502533,
      0.999909520149231,
      0.9999423623085022,
      0.9999011158943176,
      0.9998770952224731,
      0.9994602799415588,
      0.9963907599449158,
      0.9992126822471619,
      0.9999072551727295,
      0.9999651908874512,
      0.9999554753303528,
      0.9995065331459045,
      0.9999371767044067,
      0.9999279379844666,
      0.9999629259109497,
      0.9999439716339111,
      0.9998155832290649,
      0.9999211430549622,
      0.9999075531959534,
      0.999943196773529,
      0.9996703863143921,
      0.9995437860488892,
      0.9998887777328491,
      0.9999486207962036,
      0.9998970627784729,
      0.9998698830604553,
      0.9999426007270813,
      0.9999630451202393,
      0.9999517202377319,
      0.9999642968177795,
      0.9999216198921204,
      0.9999645948410034,
      0.9998968839645386,
      0.9999373555183411,
      0.9999184608459473,
      0.9999468922615051,
      0.9999166131019592,
      0.9997695684432983,
      0.9997646808624268,
      0.9990244507789612,
      0.9949395060539246,
      0.9798794388771057,
      0.9945279359817505,
      0.9996169805526733,
      0.9998088479042053,
      0.9999552965164185,
      0.9999463558197021,
      0.9998674392700195,
      0.9996035099029541,
      0.996008038520813,
      0.9742082357406616,
      0.9448312520980835,
      0.9188681244850159,
      0.9589767456054688,
      0.9657176733016968,
      0.9915652871131897,
      0.9988306760787964,
      0.9998166561126709,
      0.9998837113380432,
      0.9999300837516785,
      0.9999598860740662,
      0.9999697208404541,
      0.9998637437820435,
      0.9997015595436096,
      0.9942536354064941,
      0.9771344065666199,
      0.9849407076835632,
      0.9822214245796204,
      0.9955064654350281,
      0.9997357130050659,
      0.9999079704284668,
      0.9999083280563354,
      0.9998536705970764,
      0.9998266696929932,
      0.9994712471961975,
      0.9978780150413513,
      0.9901829957962036,
      0.9818276166915894,
      0.9772192239761353,
      0.9503477811813354,
      0.9602046012878418,
      0.9908201098442078,
      0.9988082647323608,
      0.9939539432525635,
      0.9990928173065186,
      0.9946010708808899,
      0.9998881816864014,
      0.9999019503593445,
      0.9998853206634521,
      0.9999567270278931,
      0.999945342540741,
      0.9999163746833801,
      0.9999433755874634,
      0.9999108910560608,
      0.9999470710754395,
      0.999937891960144,
      0.9998811483383179,
      0.9997907280921936,
      0.9983687996864319,
      0.9900562167167664,
      0.9723496437072754,
      0.9661568999290466,
      0.9553066492080688,
      0.9144872426986694,
      0.8939740657806396,
      0.9251787662506104,
      0.9523874521255493,
      0.9810341000556946,
      0.9871889352798462,
      0.9988349676132202,
      0.9995934963226318,
      0.9999293088912964,
      0.999932050704956,
      0.9998853206634521,
      0.9998676180839539,
      0.9997926950454712,
      0.9995865821838379,
      0.9996249675750732,
      0.9971672296524048,
      0.9872775077819824,
      0.9752713441848755,
      0.9591452479362488,
      0.9733245968818665,
      0.9340022802352905,
      0.947618842124939,
      0.9695108532905579,
      0.9314215779304504,
      0.886038064956665,
      0.9240614175796509,
      0.9427549839019775,
      0.8849459290504456,
      0.8598673343658447,
      0.9178365468978882,
      0.9224482774734497,
      0.8606715798377991,
      0.865397572517395,
      0.9321494698524475,
      0.9141184091567993,
      0.8713588714599609,
      0.9179393649101257,
      0.9595075845718384,
      0.9338334202766418,
      0.9113823771476746,
      0.9602961540222168,
      0.9736906290054321,
      0.9643004536628723,
      0.9731738567352295,
      0.9897647500038147,
      0.9942113757133484,
      0.9996687769889832,
      0.9999362230300903,
      0.9999704360961914,
      0.9999573826789856,
      0.9999036192893982,
      0.9991586804389954,
      0.9998416900634766,
      0.9998112320899963,
      0.9997748136520386,
      0.999893069267273,
      0.999944269657135,
      0.9999185800552368,
      0.99989253282547,
      0.9999534487724304,
      0.9999657273292542,
      0.9999138712882996,
      0.9999247789382935,
      0.999954879283905,
      0.9999648332595825,
      0.9999287724494934,
      0.9999234676361084,
      0.9998051524162292,
      0.999907910823822,
      0.9999250769615173,
      0.999781608581543,
      0.9996001124382019,
      0.9998577833175659,
      0.9998665452003479,
      0.9994889497756958,
      0.999512255191803,
      0.9998461008071899,
      0.9997420310974121,
      0.9987931847572327,
      0.9995958209037781,
      0.9998405575752258,
      0.9994966387748718,
      0.9991315007209778,
      0.9998698234558105,
      0.9998303651809692,
      0.999372124671936,
      0.9996870756149292,
      0.9999237656593323,
      0.9998939633369446,
      0.9998562335968018,
      0.9999548196792603,
      0.9999539256095886,
      0.9999593496322632,
      0.999976634979248,
      0.9999551177024841,
      0.9999340176582336,
      0.9999607801437378,
      0.9999489784240723,
      0.9999030828475952,
      0.9998763799667358,
      0.9999681115150452,
      0.9999614953994751,
      0.999945342540741,
      0.9999284148216248,
      0.999904215335846,
      0.9998971819877625,
      0.9999588131904602,
      0.9999680519104004,
      0.9999671578407288,
      0.9999531507492065,
      0.9999467134475708,
      0.9999521374702454,
      0.9999750852584839,
      0.9999704957008362,
      0.9999335408210754,
      0.9999634027481079,
      0.9999264478683472,
      0.9998940825462341,
      0.9998950958251953,
      0.9999568462371826,
      0.9998900294303894,
      0.9997648596763611,
      0.9999064207077026,
      0.9999125003814697,
      0.9993813037872314,
      0.9989668130874634,
      0.9998449087142944,
      0.9998522996902466,
      0.9999426007270813,
      0.9999487400054932,
      0.9999744892120361,
      0.9999470710754395,
      0.9999534487724304,
      0.9999753832817078,
      0.9999626874923706,
      0.9999085664749146,
      0.9999674558639526,
      0.9999773502349854,
      0.9999486804008484,
      0.9999421238899231,
      0.9999673962593079,
      0.9999264478683472
    ],
    [
      0.668500542640686,
      0.7268508076667786,
      0.7654963731765747,
      0.7797137498855591,
      0.7520190477371216,
      0.7821633815765381,
      0.8052513599395752,
      0.7631490230560303,
      0.7546650767326355,
      0.7763687968254089,
      0.7867721319198608,
      0.7482581734657288,
      0.7416321635246277,
      0.7653906345367432,
      0.7793712615966797,
      0.7474231123924255,
      0.7296497225761414,
      0.7456825971603394,
      0.7163918018341064,
      0.7105840444564819,
      0.6994355916976929,
      0.7318203449249268,
      0.7410194873809814,
      0.7268722653388977,
      0.7341606020927429,
      0.7544174790382385,
      0.7436500191688538,
      0.727062463760376,
      0.7503735423088074,
      0.760383129119873,
      0.728215217590332,
      0.7140645384788513,
      0.7412210702896118,
      0.7280088663101196,
      0.6912523508071899,
      0.7036451697349548,
      0.7094900608062744,
      0.6908619999885559,
      0.6840048432350159,
      0.7080384492874146,
      0.7136124968528748,
      0.721136212348938,
      0.7160528302192688,
      0.7455415725708008,
      0.7363969087600708,
      0.7166011333465576,
      0.7349924445152283,
      0.7661024332046509,
      0.7373207807540894,
      0.7130640149116516,
      0.7421733140945435,
      0.7569029927253723,
      0.7157888412475586,
      0.7116067409515381,
      0.7393265962600708,
      0.7224822044372559,
      0.7033922076225281,
      0.6364713907241821,
      0.5921595096588135,
      0.6643780469894409,
      0.7075937390327454,
      0.717710554599762,
      0.6941112279891968,
      0.7080885171890259,
      0.7689735293388367,
      0.7464635372161865,
      0.7118338346481323,
      0.7512526512145996,
      0.7872589230537415,
      0.7403188347816467,
      0.7266733050346375,
      0.784873366355896,
      0.7770991325378418,
      0.7249153852462769,
      0.7398502230644226,
      0.7917174696922302,
      0.7488588690757751,
      0.7055269479751587,
      0.9998952746391296,
      0.999969482421875,
      0.9999654293060303,
      0.9999547600746155,
      0.9999664425849915,
      0.9998722672462463,
      0.9994755983352661,
      0.9945301413536072,
      0.9723029136657715,
      0.9782804250717163,
      0.9545504450798035,
      0.9548409581184387,
      0.9565070867538452,
      0.9813560247421265,
      0.982245683670044,
      0.9984704852104187,
      0.9993687868118286,
      0.999795138835907,
      0.9998610019683838,
      0.9999029636383057,
      0.9998573064804077,
      0.9999123215675354,
      0.9999079704284668,
      0.9997881650924683,
      0.9996394515037537,
      0.9988558292388916,
      0.9888077974319458,
      0.9636574387550354,
      0.9405777454376221,
      0.955085039138794,
      0.9466758966445923,
      0.9660371541976929,
      0.9726172685623169,
      0.9917832612991333,
      0.9923225045204163,
      0.9995774030685425,
      0.9996234774589539,
      0.9997797608375549,
      0.9997481107711792,
      0.9998718500137329,
      0.9999131560325623,
      0.9999448657035828,
      0.9999085068702698,
      0.9998888373374939,
      0.9995148777961731,
      0.9966658353805542,
      0.9992896914482117,
      0.9999136924743652,
      0.999967098236084,
      0.9999569654464722,
      0.9995152950286865,
      0.9999390840530396,
      0.999931812286377,
      0.9999642968177795,
      0.9999443888664246,
      0.9998164772987366,
      0.9999220371246338,
      0.9999080300331116,
      0.9999443888664246,
      0.9996732473373413,
      0.9995512962341309,
      0.9998916387557983,
      0.9999508261680603,
      0.9999021291732788,
      0.9998819828033447,
      0.9999455809593201,
      0.9999644160270691,
      0.9999521374702454,
      0.9999645948410034,
      0.9999216198921204,
      0.9999647736549377,
      0.9998980164527893,
      0.9999387860298157,
      0.9999197721481323,
      0.9999483227729797,
      0.9999206066131592,
      0.9997813701629639,
      0.9997854828834534,
      0.999156653881073,
      0.9955397248268127,
      0.9814519882202148,
      0.995201587677002,
      0.9996472597122192,
      0.9998206496238708,
      0.9999566078186035,
      0.9999480843544006,
      0.999876081943512,
      0.9996524453163147,
      0.9964894652366638,
      0.973700225353241,
      0.9459129571914673,
      0.922304093837738,
      0.961776852607727,
      0.9679529070854187,
      0.9924020171165466,
      0.9989593625068665,
      0.9998347163200378,
      0.9998930096626282,
      0.9999334216117859,
      0.9999618530273438,
      0.9999710917472839,
      0.9998767971992493,
      0.9997331500053406,
      0.9949500560760498,
      0.9792624115943909,
      0.9864317178726196,
      0.9835901260375977,
      0.9961072206497192,
      0.999772846698761,
      0.999916136264801,
      0.9999116063117981,
      0.9998629093170166,
      0.9998383522033691,
      0.9995332956314087,
      0.9982637166976929,
      0.9911586046218872,
      0.9835342168807983,
      0.9792130589485168,
      0.9523453712463379,
      0.9612317681312561,
      0.9899714589118958,
      0.9987250566482544,
      0.9944225549697876,
      0.9992284178733826,
      0.9950194358825684,
      0.9998889565467834,
      0.9999026656150818,
      0.999887228012085,
      0.9999570250511169,
      0.9999467134475708,
      0.9999209046363831,
      0.9999455809593201,
      0.9999112486839294,
      0.9999473094940186,
      0.9999401569366455,
      0.9998859167098999,
      0.9998116493225098,
      0.9986692667007446,
      0.9908480644226074,
      0.9743510484695435,
      0.9686069488525391,
      0.9591047167778015,
      0.9207876920700073,
      0.9016355276107788,
      0.9302999973297119,
      0.95585036277771,
      0.9843084216117859,
      0.9886063933372498,
      0.9989972710609436,
      0.9996711015701294,
      0.9999388456344604,
      0.9999368190765381,
      0.9998897314071655,
      0.9998699426651001,
      0.999802827835083,
      0.999613344669342,
      0.9996718764305115,
      0.9976977109909058,
      0.9887953400611877,
      0.9768241047859192,
      0.9609973430633545,
      0.9754297733306885,
      0.939044177532196,
      0.9522277116775513,
      0.9705928564071655,
      0.9374268651008606,
      0.894450843334198,
      0.9282699823379517,
      0.9443734288215637,
      0.8912396430969238,
      0.8690078258514404,
      0.922499418258667,
      0.9263356328010559,
      0.8676921129226685,
      0.8723176121711731,
      0.93781578540802,
      0.9186064600944519,
      0.8778769969940186,
      0.9229590892791748,
      0.9626913666725159,
      0.9374150037765503,
      0.9164285659790039,
      0.9636777639389038,
      0.9756201505661011,
      0.9667160511016846,
      0.9752655029296875,
      0.9911076426506042,
      0.9949483275413513,
      0.9997109174728394,
      0.9999412298202515,
      0.9999713897705078,
      0.9999576807022095,
      0.999903678894043,
      0.9991627931594849,
      0.9998431205749512,
      0.9998123049736023,
      0.9997772574424744,
      0.9998949766159058,
      0.9999452829360962,
      0.9999197721481323,
      0.9998950362205505,
      0.9999551177024841,
      0.9999669790267944,
      0.9999160170555115,
      0.9999276995658875,
      0.9999582767486572,
      0.9999671578407288,
      0.9999316930770874,
      0.9999299645423889,
      0.9998327493667603,
      0.9999179840087891,
      0.9999308586120605,
      0.9998127818107605,
      0.9996750354766846,
      0.9998737573623657,
      0.9998799562454224,
      0.9995827674865723,
      0.9995988607406616,
      0.999861478805542,
      0.9997764229774475,
      0.9989665150642395,
      0.9996526837348938,
      0.9998553395271301,
      0.999586284160614,
      0.9992383718490601,
      0.9998825788497925,
      0.9998421669006348,
      0.9994557499885559,
      0.9997257590293884,
      0.9999268651008606,
      0.9998997449874878,
      0.9998721480369568,
      0.9999564290046692,
      0.9999542832374573,
      0.9999605417251587,
      0.9999775886535645,
      0.9999555945396423,
      0.9999339580535889,
      0.9999614953994751,
      0.9999491572380066,
      0.9999029636383057,
      0.9998770356178284,
      0.9999684691429138,
      0.9999620318412781,
      0.9999464154243469,
      0.9999307990074158,
      0.999905526638031,
      0.999898374080658,
      0.9999594688415527,
      0.9999692440032959,
      0.9999675154685974,
      0.9999538660049438,
      0.9999474883079529,
      0.9999526143074036,
      0.9999755024909973,
      0.9999709129333496,
      0.9999340772628784,
      0.9999639987945557,
      0.9999284148216248,
      0.9999003410339355,
      0.9999014735221863,
      0.9999591708183289,
      0.9999012351036072,
      0.9998180270195007,
      0.999921977519989,
      0.9999263286590576,
      0.9995922446250916,
      0.9996531009674072,
      0.9998831152915955,
      0.9998730421066284,
      0.9999467134475708,
      0.99994957447052,
      0.9999746680259705,
      0.9999474883079529,
      0.9999538660049438,
      0.9999757409095764,
      0.9999628067016602,
      0.9999091029167175,
      0.9999674558639526,
      0.9999775886535645,
      0.9999488592147827,
      0.9999423027038574,
      0.9999675154685974,
      0.9999272227287292
    ],
    [
      0.6772574782371521,
      0.7346511483192444,
      0.7730069160461426,
      0.7867224812507629,
      0.7594051957130432,
      0.787403404712677,
      0.8107037544250488,
      0.7706701159477234,
      0.7620551586151123,
      0.7824504375457764,
      0.7940870523452759,
      0.756109893321991,
      0.7516302466392517,
      0.7741010785102844,
      0.7909989953041077,
      0.7539555430412292,
      0.7418739795684814,
      0.7637748122215271,
      0.7376511096954346,
      0.7287001013755798,
      0.7145311832427979,
      0.7474263310432434,
      0.7575923204421997,
      0.7386155128479004,
      0.747559130191803,
      0.7697514891624451,
      0.7573811411857605,
      0.7388150095939636,
      0.7590599656105042,
      0.77155601978302,
      0.7387476563453674,
      0.7234065532684326,
      0.7492939233779907,
      0.7369140386581421,
      0.7035611867904663,
      0.7132689356803894,
      0.7202433943748474,
      0.7035102248191833,
      0.7026869058609009,
      0.7306941151618958,
      0.7350649237632751,
      0.7371463775634766,
      0.7327901124954224,
      0.758309006690979,
      0.7492523789405823,
      0.7279756665229797,
      0.7457020282745361,
      0.7745368480682373,
      0.7465070486068726,
      0.7225986123085022,
      0.7504886388778687,
      0.7640408277511597,
      0.7245907783508301,
      0.7204267382621765,
      0.7490230798721313,
      0.7348580956459045,
      0.7172120213508606,
      0.6534559726715088,
      0.6155420541763306,
      0.6841580867767334,
      0.7180873155593872,
      0.7278093099594116,
      0.704667329788208,
      0.7158530354499817,
      0.7745255827903748,
      0.7537190914154053,
      0.7186940908432007,
      0.7573833465576172,
      0.7933528423309326,
      0.7485624551773071,
      0.7335720062255859,
      0.7903504967689514,
      0.7850135564804077,
      0.7337251901626587,
      0.7466739416122437,
      0.7980374693870544,
      0.757976770401001,
      0.7112526893615723,
      0.999897301197052,
      0.9999703168869019,
      0.9999672770500183,
      0.9999576210975647,
      0.9999703764915466,
      0.9998882412910461,
      0.9995577335357666,
      0.9953460693359375,
      0.9750301837921143,
      0.9803035259246826,
      0.9592500925064087,
      0.9584983587265015,
      0.9598469734191895,
      0.9826882481575012,
      0.9836378693580627,
      0.9986860752105713,
      0.9994512796401978,
      0.9998121857643127,
      0.9998701214790344,
      0.9999057054519653,
      0.9998587369918823,
      0.9999150037765503,
      0.9999123811721802,
      0.9998070001602173,
      0.9996849298477173,
      0.9990398287773132,
      0.9898107051849365,
      0.9661364555358887,
      0.9436959028244019,
      0.9576915502548218,
      0.9485999941825867,
      0.967323899269104,
      0.9736554026603699,
      0.9921453595161438,
      0.992712140083313,
      0.9996176958084106,
      0.9996561408042908,
      0.9997992515563965,
      0.9997649192810059,
      0.9998794794082642,
      0.999917209148407,
      0.9999470710754395,
      0.9999131560325623,
      0.9998946785926819,
      0.9995428919792175,
      0.9967925548553467,
      0.9993094205856323,
      0.9999157190322876,
      0.9999677538871765,
      0.9999576210975647,
      0.9995232820510864,
      0.9999403357505798,
      0.9999343752861023,
      0.9999654293060303,
      0.9999446868896484,
      0.9998178482055664,
      0.9999228715896606,
      0.9999085664749146,
      0.9999455809593201,
      0.9996782541275024,
      0.9995609521865845,
      0.9998943209648132,
      0.9999527335166931,
      0.999905526638031,
      0.9998890161514282,
      0.9999478459358215,
      0.9999654293060303,
      0.9999527335166931,
      0.999964714050293,
      0.9999213814735413,
      0.9999648332595825,
      0.9998984932899475,
      0.9999399185180664,
      0.9999212622642517,
      0.9999492168426514,
      0.9999231100082397,
      0.9997882843017578,
      0.9997965097427368,
      0.9992176294326782,
      0.9958400130271912,
      0.9824609756469727,
      0.9956478476524353,
      0.9996703863143921,
      0.9998301267623901,
      0.9999576210975647,
      0.99994957447052,
      0.9998836517333984,
      0.9996867775917053,
      0.9968007206916809,
      0.9739460349082947,
      0.947616696357727,
      0.925243079662323,
      0.9618304967880249,
      0.9683571457862854,
      0.9928179383277893,
      0.9990351796150208,
      0.9998454451560974,
      0.9998994469642639,
      0.9999358057975769,
      0.9999633431434631,
      0.9999721646308899,
      0.9998860359191895,
      0.9997557401657104,
      0.9954054951667786,
      0.9807212948799133,
      0.9872782230377197,
      0.9843151569366455,
      0.9964189529418945,
      0.9997883439064026,
      0.9999207258224487,
      0.9999135732650757,
      0.9998677968978882,
      0.9998447299003601,
      0.9995641708374023,
      0.9983858466148376,
      0.9916238188743591,
      0.9845383763313293,
      0.980474591255188,
      0.9536569714546204,
      0.9624044895172119,
      0.9906604886054993,
      0.998852550983429,
      0.9947664737701416,
      0.9993628263473511,
      0.9956582188606262,
      0.9998907446861267,
      0.9999049305915833,
      0.9998888373374939,
      0.9999587535858154,
      0.9999499320983887,
      0.999927282333374,
      0.9999486804008484,
      0.9999123811721802,
      0.9999479055404663,
      0.999943196773529,
      0.9998916983604431,
      0.9998340010643005,
      0.998913586139679,
      0.9918280243873596,
      0.976916491985321,
      0.9716091156005859,
      0.9634511470794678,
      0.9273555874824524,
      0.9078640937805176,
      0.9344639182090759,
      0.9593366980552673,
      0.9860355257987976,
      0.9897128343582153,
      0.998862087726593,
      0.9997261166572571,
      0.9999480247497559,
      0.9999427795410156,
      0.9998946785926819,
      0.9998722672462463,
      0.9998124837875366,
      0.9996417164802551,
      0.9997193217277527,
      0.9981834292411804,
      0.9901624917984009,
      0.979616641998291,
      0.9644885659217834,
      0.9783278107643127,
      0.9440200328826904,
      0.956548810005188,
      0.9732390642166138,
      0.9422094225883484,
      0.9025318622589111,
      0.9320281744003296,
      0.948866605758667,
      0.8986775875091553,
      0.8788909912109375,
      0.927656352519989,
      0.9299406409263611,
      0.8742210865020752,
      0.8784337639808655,
      0.9384669661521912,
      0.9218845963478088,
      0.8829695582389832,
      0.9263262748718262,
      0.9643086791038513,
      0.9398460388183594,
      0.9200714826583862,
      0.9658434391021729,
      0.9767612218856812,
      0.9684870839118958,
      0.9765063524246216,
      0.991837739944458,
      0.995363175868988,
      0.9997372627258301,
      0.9999446272850037,
      0.9999721646308899,
      0.9999580383300781,
      0.999904215335846,
      0.9991670846939087,
      0.9998447299003601,
      0.9998131990432739,
      0.9997791647911072,
      0.9998966455459595,
      0.999946117401123,
      0.9999207854270935,
      0.9998971223831177,
      0.9999563694000244,
      0.9999677538871765,
      0.9999176263809204,
      0.9999295473098755,
      0.9999606609344482,
      0.9999687075614929,
      0.9999338388442993,
      0.9999346137046814,
      0.9998515248298645,
      0.99992436170578,
      0.9999351501464844,
      0.9998354911804199,
      0.9997255206108093,
      0.9998856782913208,
      0.9998906850814819,
      0.9996536374092102,
      0.999664306640625,
      0.9998748302459717,
      0.9998054504394531,
      0.999154806137085,
      0.9997002482414246,
      0.9998680949211121,
      0.9996514916419983,
      0.999340832233429,
      0.9998968839645386,
      0.9998554587364197,
      0.9995480179786682,
      0.9997658133506775,
      0.9999310374259949,
      0.9999062418937683,
      0.9998875260353088,
      0.9999585151672363,
      0.9999549388885498,
      0.9999617338180542,
      0.9999785423278809,
      0.9999560117721558,
      0.9999340772628784,
      0.9999622106552124,
      0.9999497532844543,
      0.9999035000801086,
      0.9998782873153687,
      0.9999688863754272,
      0.9999629855155945,
      0.9999473690986633,
      0.999931275844574,
      0.9999055862426758,
      0.9998989701271057,
      0.9999601244926453,
      0.9999704360961914,
      0.9999685287475586,
      0.999954879283905,
      0.9999485611915588,
      0.9999538660049438,
      0.9999759197235107,
      0.9999713897705078,
      0.9999352693557739,
      0.9999647736549377,
      0.9999304413795471,
      0.9999061822891235,
      0.9999067783355713,
      0.9999611973762512,
      0.9999107122421265,
      0.9998496770858765,
      0.9999319314956665,
      0.9999349117279053,
      0.999741792678833,
      0.9997640252113342,
      0.9999023675918579,
      0.9998852610588074,
      0.99994957447052,
      0.9999503493309021,
      0.9999748468399048,
      0.9999477863311768,
      0.9999542832374573,
      0.9999760389328003,
      0.9999631643295288,
      0.9999097585678101,
      0.999967634677887,
      0.9999778866767883,
      0.999949038028717,
      0.9999423623085022,
      0.9999678730964661,
      0.9999279379844666
    ],
    [
      0.6862748861312866,
      0.7435859441757202,
      0.7813845872879028,
      0.7950226068496704,
      0.7678208947181702,
      0.7947741746902466,
      0.818185031414032,
      0.7795602679252625,
      0.7713583111763,
      0.7906742691993713,
      0.8053386211395264,
      0.7688702344894409,
      0.7618060111999512,
      0.7841882705688477,
      0.8053058385848999,
      0.7670796513557434,
      0.7562828660011292,
      0.7825579643249512,
      0.7647525072097778,
      0.7530573606491089,
      0.7326065301895142,
      0.7639293670654297,
      0.7725785970687866,
      0.7503324747085571,
      0.7601527571678162,
      0.7811695337295532,
      0.7681900858879089,
      0.7483458518981934,
      0.7687320113182068,
      0.7799785733222961,
      0.7474712133407593,
      0.73268723487854,
      0.757939338684082,
      0.7454056739807129,
      0.7151057720184326,
      0.7246172428131104,
      0.7314947843551636,
      0.717750072479248,
      0.7210365533828735,
      0.7465537190437317,
      0.75136399269104,
      0.7500205039978027,
      0.7461458444595337,
      0.7693358063697815,
      0.7596954107284546,
      0.7381449341773987,
      0.7553850412368774,
      0.7824738025665283,
      0.7549545764923096,
      0.7323788404464722,
      0.7590934038162231,
      0.7716037631034851,
      0.7340468764305115,
      0.7305302619934082,
      0.759438693523407,
      0.74889075756073,
      0.7336076498031616,
      0.6785188317298889,
      0.6444195508956909,
      0.7058773040771484,
      0.7314172983169556,
      0.7398093938827515,
      0.7163023948669434,
      0.7239456176757812,
      0.7821073532104492,
      0.7614244222640991,
      0.7270527482032776,
      0.7642976641654968,
      0.7995153665542603,
      0.7573722004890442,
      0.7415966987609863,
      0.7972550988197327,
      0.7944684624671936,
      0.7443496584892273,
      0.7551697492599487,
      0.8051960468292236,
      0.7690078020095825,
      0.7192926406860352,
      0.99989914894104,
      0.9999707341194153,
      0.9999682903289795,
      0.9999609589576721,
      0.9999730587005615,
      0.9999023079872131,
      0.999589204788208,
      0.9947131276130676,
      0.9776335954666138,
      0.9822210669517517,
      0.9602343440055847,
      0.962324321269989,
      0.9635182619094849,
      0.9843729734420776,
      0.9853397011756897,
      0.9989137053489685,
      0.9995411038398743,
      0.9998317956924438,
      0.9998804330825806,
      0.9999088644981384,
      0.9998605847358704,
      0.9999179840087891,
      0.9999173283576965,
      0.9998271465301514,
      0.999732255935669,
      0.9992015957832336,
      0.9909336566925049,
      0.969510018825531,
      0.9492732286453247,
      0.9611498117446899,
      0.9514067769050598,
      0.9684920310974121,
      0.9751938581466675,
      0.9918178915977478,
      0.9933133721351624,
      0.9996646642684937,
      0.99969482421875,
      0.999821662902832,
      0.9997833371162415,
      0.9998857378959656,
      0.9999212622642517,
      0.9999498128890991,
      0.9999216198921204,
      0.999907910823822,
      0.9996206164360046,
      0.9973477125167847,
      0.9994063973426819,
      0.9999236464500427,
      0.9999698996543884,
      0.9999592304229736,
      0.9995306134223938,
      0.9999421834945679,
      0.9999386072158813,
      0.9999667406082153,
      0.9999446868896484,
      0.9998180270195007,
      0.9999235272407532,
      0.9999086260795593,
      0.9999464154243469,
      0.999679684638977,
      0.9995676279067993,
      0.9998968839645386,
      0.9999546408653259,
      0.9999098181724548,
      0.9998981356620789,
      0.9999505281448364,
      0.9999662041664124,
      0.9999527931213379,
      0.999964714050293,
      0.9999209642410278,
      0.9999648332595825,
      0.9998989701271057,
      0.9999408721923828,
      0.999921977519989,
      0.9999502301216125,
      0.9999268054962158,
      0.9997999668121338,
      0.9998185634613037,
      0.9993575215339661,
      0.9964599609375,
      0.9841645956039429,
      0.9962455034255981,
      0.9997065663337708,
      0.999841034412384,
      0.9999586343765259,
      0.9999510645866394,
      0.9998918175697327,
      0.9997299909591675,
      0.9971890449523926,
      0.97360759973526,
      0.9504440426826477,
      0.929348349571228,
      0.9642719030380249,
      0.970984697341919,
      0.9933590888977051,
      0.9991280436515808,
      0.9998591542243958,
      0.9999075531959534,
      0.99993896484375,
      0.9999649524688721,
      0.9999733567237854,
      0.9998970031738281,
      0.9997831583023071,
      0.9959012269973755,
      0.9820657968521118,
      0.988111138343811,
      0.9851081967353821,
      0.9967105388641357,
      0.9998084902763367,
      0.9999265074729919,
      0.999916672706604,
      0.9998745322227478,
      0.9998526573181152,
      0.9995998740196228,
      0.9985266923904419,
      0.992310106754303,
      0.9859326481819153,
      0.9824199676513672,
      0.9573870897293091,
      0.9667556881904602,
      0.9917199611663818,
      0.998943567276001,
      0.9948784112930298,
      0.9989922642707825,
      0.9958580732345581,
      0.9998924732208252,
      0.9999059438705444,
      0.9998912215232849,
      0.9999592900276184,
      0.9999514818191528,
      0.999930202960968,
      0.9999492168426514,
      0.9999123811721802,
      0.9999483227729797,
      0.9999446868896484,
      0.9998928308486938,
      0.9998313784599304,
      0.9983698129653931,
      0.9924491047859192,
      0.9797844886779785,
      0.9748258590698242,
      0.9672272205352783,
      0.9350498914718628,
      0.9156094193458557,
      0.9391686916351318,
      0.9631447792053223,
      0.987779438495636,
      0.9912670254707336,
      0.9991707801818848,
      0.9997763633728027,
      0.9999541640281677,
      0.9999440312385559,
      0.9998974204063416,
      0.9998738169670105,
      0.9998189210891724,
      0.9996512532234192,
      0.9997208118438721,
      0.9975082874298096,
      0.9909944534301758,
      0.9830031394958496,
      0.9680237770080566,
      0.9806854724884033,
      0.9480756521224976,
      0.9598289728164673,
      0.975571870803833,
      0.9473893046379089,
      0.9099307656288147,
      0.9376137256622314,
      0.9530358910560608,
      0.9050777554512024,
      0.8877946138381958,
      0.9343419075012207,
      0.9347771406173706,
      0.8811771869659424,
      0.8848282694816589,
      0.9418758153915405,
      0.9258251786231995,
      0.8882090449333191,
      0.929771900177002,
      0.9663897752761841,
      0.9427420496940613,
      0.9242351055145264,
      0.9678224325180054,
      0.9779362082481384,
      0.9702167510986328,
      0.9778096675872803,
      0.9923934936523438,
      0.9957253932952881,
      0.9997633099555969,
      0.9999480843544006,
      0.9999729990959167,
      0.9999582171440125,
      0.9999045729637146,
      0.9991704821586609,
      0.9998461604118347,
      0.9998137950897217,
      0.9997809529304504,
      0.9998981952667236,
      0.9999468326568604,
      0.9999217391014099,
      0.9998990893363953,
      0.9999573230743408,
      0.9999685287475586,
      0.9999191761016846,
      0.9999338984489441,
      0.9999632835388184,
      0.9999707341194153,
      0.999936580657959,
      0.9999397993087769,
      0.9998697638511658,
      0.9999316334724426,
      0.9999403953552246,
      0.9998586177825928,
      0.9997754693031311,
      0.9998998641967773,
      0.9999030232429504,
      0.9997196793556213,
      0.9997300505638123,
      0.9998902082443237,
      0.9998351335525513,
      0.9993430376052856,
      0.9997537136077881,
      0.9998829364776611,
      0.9997133016586304,
      0.999447226524353,
      0.9999082088470459,
      0.9998675584793091,
      0.9996195435523987,
      0.9997977614402771,
      0.9999356865882874,
      0.9999122023582458,
      0.999902069568634,
      0.9999608397483826,
      0.9999557137489319,
      0.9999627470970154,
      0.999979555606842,
      0.999955415725708,
      0.9999340772628784,
      0.9999626278877258,
      0.9999499917030334,
      0.9999036192893982,
      0.9998794198036194,
      0.9999691247940063,
      0.9999635219573975,
      0.9999485015869141,
      0.9999322891235352,
      0.9999091625213623,
      0.9998989105224609,
      0.9999605417251587,
      0.9999704360961914,
      0.9999678134918213,
      0.9999555349349976,
      0.9999493956565857,
      0.9999541640281677,
      0.9999763369560242,
      0.9999715685844421,
      0.9999357461929321,
      0.9999651908874512,
      0.9999318718910217,
      0.9999100565910339,
      0.9999113082885742,
      0.9999626278877258,
      0.9999191164970398,
      0.999871551990509,
      0.9999394416809082,
      0.9999433159828186,
      0.9998337626457214,
      0.999813437461853,
      0.9999132752418518,
      0.9998922944068909,
      0.9999514222145081,
      0.9999508261680603,
      0.9999752044677734,
      0.9999480247497559,
      0.9999544024467468,
      0.9999763369560242,
      0.9999634027481079,
      0.9999101758003235,
      0.9999678134918213,
      0.9999780654907227,
      0.9999492168426514,
      0.9999424815177917,
      0.9999678134918213,
      0.9999280571937561
    ],
    [
      0.6970939636230469,
      0.754252016544342,
      0.7907644510269165,
      0.8047242760658264,
      0.7777590751647949,
      0.8036866188049316,
      0.827303946018219,
      0.7903347015380859,
      0.7806756496429443,
      0.7987198829650879,
      0.817473828792572,
      0.7822243571281433,
      0.7713428735733032,
      0.7915343046188354,
      0.8152333498001099,
      0.7788423299789429,
      0.7663034796714783,
      0.7931270599365234,
      0.7845978736877441,
      0.7754618525505066,
      0.7472716569900513,
      0.7793233394622803,
      0.7866551876068115,
      0.76119464635849,
      0.7710067629814148,
      0.7909390926361084,
      0.7779477834701538,
      0.7553910613059998,
      0.7765733599662781,
      0.7866528630256653,
      0.7553690075874329,
      0.7408755421638489,
      0.7641282081604004,
      0.7525075674057007,
      0.7252994179725647,
      0.7354738712310791,
      0.7426983118057251,
      0.7325639724731445,
      0.7371750473976135,
      0.7583489418029785,
      0.7647058963775635,
      0.7608365416526794,
      0.7561191916465759,
      0.7779495716094971,
      0.7684283256530762,
      0.7459173202514648,
      0.7630898356437683,
      0.789126992225647,
      0.7618609666824341,
      0.7401891946792603,
      0.767366886138916,
      0.7779011130332947,
      0.7414268851280212,
      0.7403608560562134,
      0.7681186199188232,
      0.7600857019424438,
      0.7463634014129639,
      0.6910568475723267,
      0.6643759608268738,
      0.7205155491828918,
      0.7412388324737549,
      0.748429000377655,
      0.7244843244552612,
      0.7322474718093872,
      0.7895227670669556,
      0.7664852142333984,
      0.7340448498725891,
      0.7715039849281311,
      0.8036637306213379,
      0.7633141279220581,
      0.7484686970710754,
      0.8036155104637146,
      0.80030757188797,
      0.7537986636161804,
      0.7630293965339661,
      0.8116377592086792,
      0.7788404226303101,
      0.7270159125328064,
      0.9998994469642639,
      0.9999706745147705,
      0.9999710917472839,
      0.9999628663063049,
      0.99997478723526,
      0.9999135136604309,
      0.9996703267097473,
      0.9967886805534363,
      0.9804304242134094,
      0.9827231764793396,
      0.9633731245994568,
      0.9648921489715576,
      0.9662872552871704,
      0.9854181408882141,
      0.9861818552017212,
      0.9989655613899231,
      0.9995909929275513,
      0.9998455047607422,
      0.9998893737792969,
      0.9999123215675354,
      0.99986332654953,
      0.9999209642410278,
      0.9999207258224487,
      0.9998399615287781,
      0.9997634887695312,
      0.9993199706077576,
      0.9917978048324585,
      0.9721211194992065,
      0.9538131952285767,
      0.9642726182937622,
      0.9545191526412964,
      0.970848560333252,
      0.9772688150405884,
      0.9926301836967468,
      0.9940999150276184,
      0.9997128844261169,
      0.9997327327728271,
      0.9998430609703064,
      0.9998010993003845,
      0.9998915791511536,
      0.9999249577522278,
      0.9999523162841797,
      0.9999292492866516,
      0.9999203681945801,
      0.9996922612190247,
      0.9978847503662109,
      0.9995002150535583,
      0.9999311566352844,
      0.9999718070030212,
      0.9999603629112244,
      0.999539852142334,
      0.9999440312385559,
      0.9999427795410156,
      0.9999680519104004,
      0.9999445676803589,
      0.9998210668563843,
      0.999925971031189,
      0.9999099373817444,
      0.9999480247497559,
      0.9996851682662964,
      0.999579131603241,
      0.9999004602432251,
      0.9999569058418274,
      0.9999138116836548,
      0.9999064207077026,
      0.9999529719352722,
      0.9999672770500183,
      0.999953031539917,
      0.9999648928642273,
      0.9999203085899353,
      0.999964714050293,
      0.9998990297317505,
      0.9999415874481201,
      0.9999222159385681,
      0.9999508857727051,
      0.9999299049377441,
      0.9998101592063904,
      0.9998380541801453,
      0.9994752407073975,
      0.9970903396606445,
      0.9859407544136047,
      0.9968309998512268,
      0.9997460246086121,
      0.9998518228530884,
      0.9999595880508423,
      0.9999526143074036,
      0.9998995065689087,
      0.999767541885376,
      0.9975541234016418,
      0.9755456447601318,
      0.9539614915847778,
      0.9341752529144287,
      0.9672415852546692,
      0.9732189774513245,
      0.9940511584281921,
      0.9992307424545288,
      0.9998735785484314,
      0.9999157190322876,
      0.9999420046806335,
      0.9999666213989258,
      0.9999745488166809,
      0.9999080896377563,
      0.9998118281364441,
      0.9965268969535828,
      0.9837411046028137,
      0.9891344308853149,
      0.9862391948699951,
      0.9970636963844299,
      0.9998286366462708,
      0.9999318718910217,
      0.999919593334198,
      0.9998821020126343,
      0.9998631477355957,
      0.9996377825737,
      0.9987074732780457,
      0.9929609894752502,
      0.9873943328857422,
      0.9844580292701721,
      0.9607144594192505,
      0.9694059491157532,
      0.9926740527153015,
      0.999061107635498,
      0.9952964782714844,
      0.9990987777709961,
      0.9947848320007324,
      0.9998932480812073,
      0.999906599521637,
      0.9998930096626282,
      0.9999598860740662,
      0.9999538064002991,
      0.9999364018440247,
      0.9999526143074036,
      0.9999136328697205,
      0.9999487996101379,
      0.9999476075172424,
      0.9998980760574341,
      0.9998505711555481,
      0.9987407922744751,
      0.9935920238494873,
      0.9819126129150391,
      0.9753130674362183,
      0.9706292748451233,
      0.9406496286392212,
      0.9215543270111084,
      0.9439774751663208,
      0.9665838479995728,
      0.9894421100616455,
      0.9924787282943726,
      0.99930739402771,
      0.9998148679733276,
      0.9999590516090393,
      0.9999470114707947,
      0.9999000430107117,
      0.9998741745948792,
      0.9998257756233215,
      0.9996745586395264,
      0.9997664093971252,
      0.9983184933662415,
      0.9924074411392212,
      0.9832406044006348,
      0.9708266258239746,
      0.9825531244277954,
      0.9514538049697876,
      0.962884247303009,
      0.9774296283721924,
      0.9516357183456421,
      0.9163292050361633,
      0.9417788982391357,
      0.9567023515701294,
      0.9103200435638428,
      0.8953638076782227,
      0.9389597177505493,
      0.9400032162666321,
      0.8886157274246216,
      0.8920878171920776,
      0.9469525814056396,
      0.9303227663040161,
      0.8947081565856934,
      0.9338365793228149,
      0.9695934653282166,
      0.9474201202392578,
      0.9291956424713135,
      0.9702338576316833,
      0.9796250462532043,
      0.972264289855957,
      0.9794812798500061,
      0.9931533336639404,
      0.9961987137794495,
      0.9997943639755249,
      0.9999521970748901,
      0.9999737739562988,
      0.9999584555625916,
      0.999904990196228,
      0.9991738796234131,
      0.9998472929000854,
      0.9998145699501038,
      0.9997825026512146,
      0.9998995065689087,
      0.9999474883079529,
      0.999922513961792,
      0.9999008774757385,
      0.999958336353302,
      0.9999695420265198,
      0.9999204277992249,
      0.999935507774353,
      0.9999657273292542,
      0.9999732375144958,
      0.9999389052391052,
      0.999944806098938,
      0.9998869299888611,
      0.9999386668205261,
      0.9999454617500305,
      0.9998785853385925,
      0.9998182058334351,
      0.9999112486839294,
      0.9999139308929443,
      0.9997740983963013,
      0.9997813701629639,
      0.9999039769172668,
      0.9998608231544495,
      0.9994945526123047,
      0.9997953772544861,
      0.9998951554298401,
      0.9997640252113342,
      0.9995675086975098,
      0.9999183416366577,
      0.9998779296875,
      0.9996828436851501,
      0.999829113483429,
      0.9999391436576843,
      0.9999194741249084,
      0.9999135732650757,
      0.9999623894691467,
      0.9999567866325378,
      0.9999639987945557,
      0.9999802112579346,
      0.9999558925628662,
      0.9999346733093262,
      0.999963104724884,
      0.9999502897262573,
      0.9999040365219116,
      0.9998801350593567,
      0.9999693632125854,
      0.9999638199806213,
      0.9999492764472961,
      0.9999323487281799,
      0.9999095797538757,
      0.9998988509178162,
      0.9999610185623169,
      0.9999711513519287,
      0.9999682307243347,
      0.9999560117721558,
      0.9999497532844543,
      0.9999546408653259,
      0.9999765157699585,
      0.9999717473983765,
      0.9999358057975769,
      0.9999654293060303,
      0.9999323487281799,
      0.9999127984046936,
      0.9999135732650757,
      0.9999635219573975,
      0.9999240040779114,
      0.9998853206634521,
      0.9999440908432007,
      0.9999476671218872,
      0.999859631061554,
      0.9998424053192139,
      0.9999210834503174,
      0.9998978972434998,
      0.9999529123306274,
      0.9999514222145081,
      0.9999754428863525,
      0.9999483227729797,
      0.9999545216560364,
      0.9999765157699585,
      0.999963641166687,
      0.9999107122421265,
      0.9999680519104004,
      0.9999781847000122,
      0.9999493360519409,
      0.9999424815177917,
      0.9999678134918213,
      0.99992835521698
    ],
    [
      0.7082968950271606,
      0.763771653175354,
      0.7999779582023621,
      0.8156431317329407,
      0.7875088453292847,
      0.8107614517211914,
      0.8365640044212341,
      0.8024129867553711,
      0.7900627851486206,
      0.8064229488372803,
      0.8306018710136414,
      0.798978865146637,
      0.7788295745849609,
      0.7968780994415283,
      0.822996199131012,
      0.7901285290718079,
      0.7734158039093018,
      0.7984679341316223,
      0.7994242906570435,
      0.7949948906898499,
      0.7627052068710327,
      0.7944520711898804,
      0.8003296256065369,
      0.7728311419487,
      0.7803739905357361,
      0.7987589836120605,
      0.786579966545105,
      0.7627512812614441,
      0.784367024898529,
      0.7922651767730713,
      0.7629196047782898,
      0.74957275390625,
      0.769123375415802,
      0.7581844329833984,
      0.7340021133422852,
      0.7430267333984375,
      0.7517407536506653,
      0.7474188208580017,
      0.7516595125198364,
      0.7672621011734009,
      0.7769599556922913,
      0.7690167427062988,
      0.7644045352935791,
      0.7855880856513977,
      0.7756378054618835,
      0.7525894045829773,
      0.7694070339202881,
      0.7939612865447998,
      0.7685871124267578,
      0.7465161681175232,
      0.7752705812454224,
      0.7838926911354065,
      0.7477507591247559,
      0.7491379976272583,
      0.7759741544723511,
      0.7704300880432129,
      0.7578239440917969,
      0.7048465013504028,
      0.6794622540473938,
      0.7336678504943848,
      0.7530797123908997,
      0.7544333934783936,
      0.7290160059928894,
      0.7425996661186218,
      0.795802652835846,
      0.7707419395446777,
      0.7407642602920532,
      0.7795802354812622,
      0.8068182468414307,
      0.7680147290229797,
      0.7554086446762085,
      0.8094964027404785,
      0.8049739003181458,
      0.7623116374015808,
      0.7696167230606079,
      0.8180097937583923,
      0.7865215539932251,
      0.7317510843276978,
      0.9999011158943176,
      0.9999706149101257,
      0.9999709129333496,
      0.9999638795852661,
      0.9999760985374451,
      0.9999210238456726,
      0.9997093081474304,
      0.9973017573356628,
      0.9824357628822327,
      0.9842013716697693,
      0.9663386940956116,
      0.9673550724983215,
      0.9686411023139954,
      0.9864088892936707,
      0.9874362349510193,
      0.9991825222969055,
      0.999653160572052,
      0.9998577833175659,
      0.9998961687088013,
      0.9999144673347473,
      0.999864399433136,
      0.9999231100082397,
      0.9999244213104248,
      0.9998538494110107,
      0.9997901320457458,
      0.9994127750396729,
      0.9924740791320801,
      0.9745187163352966,
      0.9581550359725952,
      0.9671252965927124,
      0.9581750631332397,
      0.9741349220275879,
      0.9793007373809814,
      0.9933107495307922,
      0.9947168827056885,
      0.9997438788414001,
      0.9997581839561462,
      0.9998586773872375,
      0.9998144507408142,
      0.9998956918716431,
      0.9999276399612427,
      0.9999542832374573,
      0.9999361038208008,
      0.9999306797981262,
      0.9997498393058777,
      0.998318076133728,
      0.9995789527893066,
      0.9999377131462097,
      0.9999735951423645,
      0.9999613165855408,
      0.9995437264442444,
      0.9999449849128723,
      0.9999482035636902,
      0.9999688863754272,
      0.999944269657135,
      0.9998205900192261,
      0.9999262690544128,
      0.999909520149231,
      0.9999485015869141,
      0.9996859431266785,
      0.9995833039283752,
      0.999902069568634,
      0.999958336353302,
      0.9999172687530518,
      0.9999133348464966,
      0.999954879283905,
      0.9999680519104004,
      0.9999527335166931,
      0.9999648332595825,
      0.9999197125434875,
      0.9999645352363586,
      0.9998988509178162,
      0.9999420046806335,
      0.9999223947525024,
      0.9999514818191528,
      0.9999327063560486,
      0.999819815158844,
      0.999856173992157,
      0.9995906949043274,
      0.9976209402084351,
      0.9876686930656433,
      0.9973239302635193,
      0.9997785091400146,
      0.9998608231544495,
      0.9999603629112244,
      0.9999538064002991,
      0.9999054670333862,
      0.9997975826263428,
      0.9978537559509277,
      0.9773333072662354,
      0.9570156335830688,
      0.9388068914413452,
      0.9699082374572754,
      0.9753661155700684,
      0.9946500062942505,
      0.9993094205856323,
      0.9998842477798462,
      0.9999219179153442,
      0.9999444484710693,
      0.9999678134918213,
      0.9999755620956421,
      0.9999173879623413,
      0.9998359084129333,
      0.997215986251831,
      0.9857130646705627,
      0.9901925921440125,
      0.9873704314231873,
      0.9973636865615845,
      0.9998447895050049,
      0.9999359846115112,
      0.999921977519989,
      0.9998873472213745,
      0.9998692274093628,
      0.9996653199195862,
      0.9988062381744385,
      0.9935698509216309,
      0.9886918067932129,
      0.9863414168357849,
      0.9639600515365601,
      0.972419023513794,
      0.9935012459754944,
      0.9991422295570374,
      0.99577397108078,
      0.9992343783378601,
      0.9954967498779297,
      0.9998944401741028,
      0.9999077320098877,
      0.9998949766159058,
      0.99996018409729,
      0.9999553561210632,
      0.9999405145645142,
      0.999954879283905,
      0.9999142289161682,
      0.9999489784240723,
      0.9999495148658752,
      0.9999016523361206,
      0.9998661279678345,
      0.999006986618042,
      0.9945254921913147,
      0.9839720726013184,
      0.9772176742553711,
      0.9734653234481812,
      0.9461758136749268,
      0.9276398420333862,
      0.9491857886314392,
      0.9696868658065796,
      0.9908861517906189,
      0.9925110936164856,
      0.9994158148765564,
      0.9998420476913452,
      0.9999622106552124,
      0.9999486804008484,
      0.9999022483825684,
      0.9998754858970642,
      0.9998307228088379,
      0.9996862411499023,
      0.9997828602790833,
      0.9985272288322449,
      0.9924103021621704,
      0.9847471714019775,
      0.9734842777252197,
      0.9840837717056274,
      0.9529258608818054,
      0.9656032919883728,
      0.9790111780166626,
      0.953110933303833,
      0.9209127426147461,
      0.945656418800354,
      0.9597821235656738,
      0.9154386520385742,
      0.9008245468139648,
      0.9430570006370544,
      0.9467949867248535,
      0.8968285322189331,
      0.9000630378723145,
      0.9507458209991455,
      0.9367592334747314,
      0.9016082286834717,
      0.9376686811447144,
      0.9737875461578369,
      0.9525651931762695,
      0.9346211552619934,
      0.9725327491760254,
      0.98130202293396,
      0.9743499159812927,
      0.9811074733734131,
      0.9938924312591553,
      0.9968425035476685,
      0.9998233914375305,
      0.999955952167511,
      0.9999746680259705,
      0.9999586939811707,
      0.9999054670333862,
      0.9991774559020996,
      0.9998485445976257,
      0.9998154640197754,
      0.999783992767334,
      0.9999006986618042,
      0.9999480247497559,
      0.9999232292175293,
      0.9999021887779236,
      0.9999593496322632,
      0.9999701976776123,
      0.9999217391014099,
      0.9999371767044067,
      0.9999678134918213,
      0.9999745488166809,
      0.9999409914016724,
      0.9999489784240723,
      0.9999005198478699,
      0.9999437928199768,
      0.9999493360519409,
      0.9998941421508789,
      0.9998466968536377,
      0.9999204277992249,
      0.9999219179153442,
      0.9998124241828918,
      0.9998157620429993,
      0.99991375207901,
      0.9998788237571716,
      0.999595582485199,
      0.9998255372047424,
      0.9999051094055176,
      0.9997997879981995,
      0.9996522665023804,
      0.9999276995658875,
      0.9998920559883118,
      0.9997330904006958,
      0.999850332736969,
      0.9999406337738037,
      0.9999240040779114,
      0.9999222159385681,
      0.9999642372131348,
      0.999957263469696,
      0.999964714050293,
      0.9999809265136719,
      0.9999564290046692,
      0.9999349117279053,
      0.999963641166687,
      0.9999507069587708,
      0.999904453754425,
      0.999880850315094,
      0.9999697208404541,
      0.9999643564224243,
      0.9999499320983887,
      0.9999330639839172,
      0.9999107122421265,
      0.9998993873596191,
      0.999961256980896,
      0.9999717473983765,
      0.9999687671661377,
      0.9999551773071289,
      0.9999493360519409,
      0.9999549984931946,
      0.9999768137931824,
      0.9999719858169556,
      0.9999362230300903,
      0.9999656677246094,
      0.9999335408210754,
      0.9999156594276428,
      0.9999162554740906,
      0.9999644160270691,
      0.9999276399612427,
      0.9998944997787476,
      0.9999475479125977,
      0.9999508857727051,
      0.9998779892921448,
      0.9998619556427002,
      0.9999265670776367,
      0.9999023675918579,
      0.9999542832374573,
      0.9999518990516663,
      0.9999756217002869,
      0.9999485015869141,
      0.9999547004699707,
      0.9999765753746033,
      0.9999638795852661,
      0.9999111890792847,
      0.9999681711196899,
      0.9999783039093018,
      0.9999494552612305,
      0.9999426007270813,
      0.9999680519104004,
      0.9999287128448486
    ],
    [
      0.7200684547424316,
      0.7730926871299744,
      0.8088474869728088,
      0.8255583643913269,
      0.7960100173950195,
      0.8178842067718506,
      0.8452109098434448,
      0.812718391418457,
      0.7989736795425415,
      0.8131672739982605,
      0.8398740291595459,
      0.812760055065155,
      0.7863726019859314,
      0.8008002638816833,
      0.828197717666626,
      0.7995442748069763,
      0.7789878249168396,
      0.7987589240074158,
      0.8086895942687988,
      0.8102880120277405,
      0.7770656943321228,
      0.8076650500297546,
      0.8137125968933105,
      0.7863074541091919,
      0.7902155518531799,
      0.8076261281967163,
      0.7978532910346985,
      0.7722854018211365,
      0.7932378053665161,
      0.8003331422805786,
      0.7726432681083679,
      0.7596763968467712,
      0.7752810716629028,
      0.7647184133529663,
      0.7432801723480225,
      0.7495420575141907,
      0.7588144540786743,
      0.7572985291481018,
      0.7623963356018066,
      0.7742470502853394,
      0.7853041291236877,
      0.7758035659790039,
      0.7718523740768433,
      0.7924558520317078,
      0.782111406326294,
      0.7602662444114685,
      0.7763097882270813,
      0.7996488213539124,
      0.7749919891357422,
      0.7528238296508789,
      0.7836290001869202,
      0.7903707027435303,
      0.7546038627624512,
      0.7580698728561401,
      0.7848625779151917,
      0.7801750898361206,
      0.7707246541976929,
      0.7222431898117065,
      0.7021508812904358,
      0.749021053314209,
      0.7630127668380737,
      0.7621456384658813,
      0.7361264228820801,
      0.7510342597961426,
      0.8022013902664185,
      0.7772642970085144,
      0.7490277886390686,
      0.7880672812461853,
      0.8118802905082703,
      0.7732844352722168,
      0.7637900114059448,
      0.8151193857192993,
      0.8104812502861023,
      0.7690873146057129,
      0.7773525714874268,
      0.8246151804924011,
      0.7943978905677795,
      0.7426198720932007,
      0.9999013543128967,
      0.9999708533287048,
      0.999971330165863,
      0.9999648332595825,
      0.9999770522117615,
      0.9999262690544128,
      0.9997345805168152,
      0.9969406127929688,
      0.9842392802238464,
      0.985237181186676,
      0.9680765271186829,
      0.96864253282547,
      0.9711430072784424,
      0.9868975877761841,
      0.987939178943634,
      0.9992520213127136,
      0.999680757522583,
      0.9998639822006226,
      0.9999000430107117,
      0.9999157786369324,
      0.9998648762702942,
      0.999923825263977,
      0.9999257922172546,
      0.9998605251312256,
      0.9998051524162292,
      0.9994709491729736,
      0.9929202795028687,
      0.9758919477462769,
      0.9609017372131348,
      0.968773603439331,
      0.9605734944343567,
      0.9747976064682007,
      0.9807670712471008,
      0.9937009215354919,
      0.9951066970825195,
      0.9997634291648865,
      0.9997762441635132,
      0.9998692274093628,
      0.9998248219490051,
      0.9998993277549744,
      0.9999299049377441,
      0.9999557733535767,
      0.9999404549598694,
      0.999937117099762,
      0.9997824430465698,
      0.9985424876213074,
      0.9996204972267151,
      0.9999411702156067,
      0.9999744892120361,
      0.9999618530273438,
      0.9995484352111816,
      0.9999457597732544,
      0.9999500513076782,
      0.9999693632125854,
      0.999943733215332,
      0.9998200535774231,
      0.9999264478683472,
      0.9999090433120728,
      0.9999492764472961,
      0.9996883869171143,
      0.99958735704422,
      0.9999033808708191,
      0.9999593496322632,
      0.9999191761016846,
      0.9999172687530518,
      0.9999560713768005,
      0.9999684691429138,
      0.9999526739120483,
      0.999964714050293,
      0.9999192953109741,
      0.9999643564224243,
      0.9998989105224609,
      0.9999424815177917,
      0.9999224543571472,
      0.9999517202377319,
      0.9999346733093262,
      0.9998257756233215,
      0.9998674988746643,
      0.9996474981307983,
      0.9979636073112488,
      0.9890333414077759,
      0.9977080821990967,
      0.9997996091842651,
      0.9998666644096375,
      0.9999609589576721,
      0.9999546408653259,
      0.9999099969863892,
      0.9998172521591187,
      0.9980359673500061,
      0.9786686897277832,
      0.9596673250198364,
      0.942641019821167,
      0.9710835218429565,
      0.9771044850349426,
      0.9948148131370544,
      0.9990362524986267,
      0.999883234500885,
      0.9999236464500427,
      0.9999457597732544,
      0.9999687075614929,
      0.9999762773513794,
      0.9999235272407532,
      0.9998514652252197,
      0.9976502060890198,
      0.9868761301040649,
      0.9911988973617554,
      0.988191545009613,
      0.997532069683075,
      0.9998515248298645,
      0.9999377131462097,
      0.9999233484268188,
      0.9998912215232849,
      0.9998742938041687,
      0.9996857643127441,
      0.9988977909088135,
      0.9939894080162048,
      0.989578366279602,
      0.9870260953903198,
      0.9660871624946594,
      0.9740126132965088,
      0.9941176772117615,
      0.9991950988769531,
      0.9962822794914246,
      0.9993137717247009,
      0.9958111643791199,
      0.9998950362205505,
      0.999908447265625,
      0.9998962879180908,
      0.9999603629112244,
      0.9999555349349976,
      0.9999422430992126,
      0.999955952167511,
      0.9999138712882996,
      0.9999489188194275,
      0.9999502301216125,
      0.9999035596847534,
      0.9998748302459717,
      0.9991430640220642,
      0.9950169920921326,
      0.9852327704429626,
      0.9783167839050293,
      0.975155234336853,
      0.9495318531990051,
      0.9323757886886597,
      0.9528284072875977,
      0.9718266129493713,
      0.9918575286865234,
      0.9932668805122375,
      0.9994762539863586,
      0.9998515248298645,
      0.999963641166687,
      0.9999493360519409,
      0.9999038577079773,
      0.9998764991760254,
      0.9998342990875244,
      0.9996932744979858,
      0.9997915625572205,
      0.9985765814781189,
      0.992914080619812,
      0.9848080277442932,
      0.9753220081329346,
      0.9854756593704224,
      0.9557511210441589,
      0.9682406187057495,
      0.9805386066436768,
      0.956412672996521,
      0.9256401062011719,
      0.9495970010757446,
      0.9624425172805786,
      0.920383632183075,
      0.9062931537628174,
      0.9462053179740906,
      0.9508602619171143,
      0.9049462080001831,
      0.9059008359909058,
      0.9562485218048096,
      0.9412623643875122,
      0.9075064659118652,
      0.9419403076171875,
      0.9760621786117554,
      0.9574388265609741,
      0.9388219118118286,
      0.9744119048118591,
      0.9827112555503845,
      0.9759730696678162,
      0.9824169874191284,
      0.99451744556427,
      0.9973468780517578,
      0.9998449087142944,
      0.9999587535858154,
      0.999975323677063,
      0.9999590516090393,
      0.9999056458473206,
      0.999176025390625,
      0.9998489618301392,
      0.9998154044151306,
      0.9997846484184265,
      0.999901533126831,
      0.9999483823776245,
      0.9999237656593323,
      0.9999034404754639,
      0.9999600052833557,
      0.9999707937240601,
      0.9999228715896606,
      0.999938428401947,
      0.9999694228172302,
      0.9999757409095764,
      0.99994295835495,
      0.9999523162841797,
      0.9999107122421265,
      0.9999482035636902,
      0.9999522566795349,
      0.9999055862426758,
      0.9998671412467957,
      0.9999263286590576,
      0.9999272227287292,
      0.9998368620872498,
      0.9998368620872498,
      0.9999198317527771,
      0.9998913407325745,
      0.9996588230133057,
      0.9998457431793213,
      0.9999123215675354,
      0.9998295903205872,
      0.9997055530548096,
      0.9999328255653381,
      0.9998956322669983,
      0.9997645616531372,
      0.9998633861541748,
      0.9999427199363708,
      0.9999276995658875,
      0.9999280571937561,
      0.999965250492096,
      0.999957799911499,
      0.999965250492096,
      0.9999814629554749,
      0.9999566674232483,
      0.9999350905418396,
      0.9999638795852661,
      0.9999510049819946,
      0.9999047517776489,
      0.999881386756897,
      0.9999697208404541,
      0.9999646544456482,
      0.9999504685401917,
      0.9999334812164307,
      0.9999113082885742,
      0.9998998641967773,
      0.9999614953994751,
      0.9999720454216003,
      0.9999690651893616,
      0.999955415725708,
      0.9999505877494812,
      0.9999555349349976,
      0.9999770522117615,
      0.9999722242355347,
      0.9999368786811829,
      0.999966025352478,
      0.9999344348907471,
      0.9999175667762756,
      0.9999180436134338,
      0.9999651312828064,
      0.9999304413795471,
      0.999901294708252,
      0.999950110912323,
      0.9999534487724304,
      0.9998915791511536,
      0.9998764991760254,
      0.9999306201934814,
      0.9999053478240967,
      0.9999552369117737,
      0.9999523758888245,
      0.9999759197235107,
      0.9999485611915588,
      0.999954879283905,
      0.9999769330024719,
      0.9999639391899109,
      0.9999114274978638,
      0.9999682903289795,
      0.9999783635139465,
      0.99994957447052,
      0.9999424815177917,
      0.9999680519104004,
      0.9999291300773621
    ],
    [
      0.7298959493637085,
      0.782418429851532,
      0.8167294263839722,
      0.8338622450828552,
      0.8044164180755615,
      0.8246405720710754,
      0.8522143363952637,
      0.8209871053695679,
      0.8069228529930115,
      0.8193442821502686,
      0.8478304147720337,
      0.8232146501541138,
      0.7940842509269714,
      0.8055880069732666,
      0.8346297740936279,
      0.8084040880203247,
      0.7873233556747437,
      0.8025925159454346,
      0.8196731805801392,
      0.8249244689941406,
      0.792113721370697,
      0.8199864029884338,
      0.825494647026062,
      0.7983445525169373,
      0.7997941374778748,
      0.815463662147522,
      0.8085891604423523,
      0.7812572717666626,
      0.8012024164199829,
      0.8082742094993591,
      0.7817181348800659,
      0.7681548595428467,
      0.7816609740257263,
      0.7718825340270996,
      0.7514217495918274,
      0.7556626796722412,
      0.7661532163619995,
      0.7656314969062805,
      0.7709506750106812,
      0.7801692485809326,
      0.7908390760421753,
      0.7825222611427307,
      0.7789180278778076,
      0.7983914613723755,
      0.7886163592338562,
      0.7678998708724976,
      0.7831729650497437,
      0.8050517439842224,
      0.7812246084213257,
      0.7598605155944824,
      0.7916699647903442,
      0.7967766523361206,
      0.7614312171936035,
      0.7664356827735901,
      0.7942612171173096,
      0.7912093997001648,
      0.7844858765602112,
      0.7447234988212585,
      0.7257867455482483,
      0.7631052136421204,
      0.7722063064575195,
      0.768974781036377,
      0.7434221506118774,
      0.7590056657791138,
      0.8075568675994873,
      0.783522367477417,
      0.7561119794845581,
      0.7949827313423157,
      0.8164170384407043,
      0.7785485982894897,
      0.7701698541641235,
      0.8197768926620483,
      0.8155457377433777,
      0.7754696607589722,
      0.7837262749671936,
      0.8308314085006714,
      0.8020718693733215,
      0.7518079876899719,
      0.9999030232429504,
      0.9999711513519287,
      0.9999715089797974,
      0.9999655485153198,
      0.9999781250953674,
      0.9999316334724426,
      0.9997640252113342,
      0.9974173307418823,
      0.9856800436973572,
      0.9866179823875427,
      0.9703707695007324,
      0.9705339670181274,
      0.9727469086647034,
      0.9874978065490723,
      0.9885675311088562,
      0.9993173480033875,
      0.9997079968452454,
      0.9998706579208374,
      0.9999039173126221,
      0.9999169111251831,
      0.9998655319213867,
      0.9999251365661621,
      0.9999276399612427,
      0.9998669028282166,
      0.999818742275238,
      0.999518871307373,
      0.993405282497406,
      0.9775961637496948,
      0.9636995792388916,
      0.9707374572753906,
      0.96312415599823,
      0.9764224290847778,
      0.9821752309799194,
      0.9941633939743042,
      0.99552321434021,
      0.9997825622558594,
      0.9997899532318115,
      0.9998772144317627,
      0.999832272529602,
      0.9999021291732788,
      0.9999317526817322,
      0.9999567866325378,
      0.9999443292617798,
      0.9999424815177917,
      0.999808669090271,
      0.9987392425537109,
      0.9996604919433594,
      0.999944806098938,
      0.9999755024909973,
      0.999962329864502,
      0.9995502829551697,
      0.9999464154243469,
      0.9999515414237976,
      0.9999697804450989,
      0.9999435544013977,
      0.9998195767402649,
      0.999926745891571,
      0.9999093413352966,
      0.999950110912323,
      0.9996956586837769,
      0.9995889067649841,
      0.9999041557312012,
      0.9999601244926453,
      0.9999207258224487,
      0.9999203681945801,
      0.9999569058418274,
      0.9999687075614929,
      0.999952495098114,
      0.9999645948410034,
      0.9999191761016846,
      0.9999642968177795,
      0.9998990297317505,
      0.9999427795410156,
      0.9999226331710815,
      0.9999520778656006,
      0.9999364614486694,
      0.9998314380645752,
      0.9998774528503418,
      0.9996953010559082,
      0.9982296228408813,
      0.9901626706123352,
      0.9979520440101624,
      0.9998142719268799,
      0.9998705983161926,
      0.9999611973762512,
      0.9999552369117737,
      0.9999129772186279,
      0.9998317360877991,
      0.9981862902641296,
      0.9795775413513184,
      0.9616490602493286,
      0.9459990859031677,
      0.972983181476593,
      0.9786555767059326,
      0.9953421354293823,
      0.9991584420204163,
      0.9998918771743774,
      0.9999274611473083,
      0.9999470710754395,
      0.9999694228172302,
      0.9999765753746033,
      0.9999278783798218,
      0.9998620748519897,
      0.9979803562164307,
      0.9880343079566956,
      0.9926652908325195,
      0.9892289638519287,
      0.9977633953094482,
      0.9998608827590942,
      0.9999402165412903,
      0.9999248385429382,
      0.9998953342437744,
      0.9998818039894104,
      0.9997066259384155,
      0.9990008473396301,
      0.9943976402282715,
      0.9904411435127258,
      0.9884684085845947,
      0.9693112373352051,
      0.9747154712677002,
      0.994658350944519,
      0.999241054058075,
      0.9965693354606628,
      0.9993870854377747,
      0.9962353706359863,
      0.9998961687088013,
      0.999909520149231,
      0.999898374080658,
      0.9999608397483826,
      0.9999567866325378,
      0.9999449849128723,
      0.9999575018882751,
      0.9999145865440369,
      0.9999492764472961,
      0.9999517202377319,
      0.9999062418937683,
      0.9998852610588074,
      0.9993037581443787,
      0.9956356883049011,
      0.9866833686828613,
      0.9797996282577515,
      0.9772607088088989,
      0.9528322815895081,
      0.9382681846618652,
      0.9568924903869629,
      0.9742540717124939,
      0.9928452968597412,
      0.9940729141235352,
      0.9995507597923279,
      0.9998704791069031,
      0.9999660849571228,
      0.9999508261680603,
      0.9999055862426758,
      0.9998773336410522,
      0.9998379945755005,
      0.9997013807296753,
      0.9998034834861755,
      0.9987552762031555,
      0.9936177730560303,
      0.986354410648346,
      0.9774326682090759,
      0.986995279788971,
      0.9599756002426147,
      0.9710040092468262,
      0.9820690155029297,
      0.9595662355422974,
      0.9302767515182495,
      0.9530618786811829,
      0.9635248780250549,
      0.9250519275665283,
      0.9119209051132202,
      0.9495813250541687,
      0.9535902738571167,
      0.9110828638076782,
      0.9109125137329102,
      0.9573339223861694,
      0.9452978372573853,
      0.9128153324127197,
      0.9453555345535278,
      0.9779794216156006,
      0.9605203866958618,
      0.9423618316650391,
      0.9760046005249023,
      0.9839038848876953,
      0.9773598313331604,
      0.983644962310791,
      0.9950603246688843,
      0.9977282285690308,
      0.9998595714569092,
      0.9999607801437378,
      0.9999757409095764,
      0.9999592900276184,
      0.9999061822891235,
      0.9991781711578369,
      0.9998500943183899,
      0.9998161792755127,
      0.9997855424880981,
      0.9999023079872131,
      0.9999489188194275,
      0.99992436170578,
      0.9999043941497803,
      0.9999606013298035,
      0.9999711513519287,
      0.999923825263977,
      0.9999394416809082,
      0.9999704957008362,
      0.9999765753746033,
      0.9999439716339111,
      0.9999545812606812,
      0.9999179244041443,
      0.9999512434005737,
      0.9999546408653259,
      0.9999144077301025,
      0.9998831748962402,
      0.9999314546585083,
      0.9999321699142456,
      0.9998580813407898,
      0.9998560547828674,
      0.9999257922172546,
      0.9999022483825684,
      0.9997131824493408,
      0.9998638033866882,
      0.9999191164970398,
      0.9998536109924316,
      0.9997517466545105,
      0.9999380707740784,
      0.9999028444290161,
      0.999792754650116,
      0.9998774528503418,
      0.999945342540741,
      0.9999314546585083,
      0.9999339580535889,
      0.9999664425849915,
      0.999958336353302,
      0.999966025352478,
      0.9999817609786987,
      0.9999570846557617,
      0.9999353289604187,
      0.99996417760849,
      0.9999511241912842,
      0.9999052882194519,
      0.9998818635940552,
      0.9999699592590332,
      0.999964714050293,
      0.9999505281448364,
      0.9999321103096008,
      0.9999117851257324,
      0.9999004602432251,
      0.9999619126319885,
      0.9999726414680481,
      0.9999693632125854,
      0.9999555945396423,
      0.9999508261680603,
      0.9999555945396423,
      0.999977171421051,
      0.9999722242355347,
      0.9999369382858276,
      0.9999660849571228,
      0.99993497133255,
      0.9999191164970398,
      0.9999197721481323,
      0.9999657273292542,
      0.999932050704956,
      0.999906063079834,
      0.9999518990516663,
      0.9999548196792603,
      0.9998733997344971,
      0.9998862147331238,
      0.9999338984489441,
      0.9999086856842041,
      0.999955952167511,
      0.9999526739120483,
      0.999975860118866,
      0.9999484419822693,
      0.9999547004699707,
      0.9999768733978271,
      0.9999640583992004,
      0.9999117851257324,
      0.999968409538269,
      0.9999786019325256,
      0.9999496936798096,
      0.9999425411224365,
      0.9999680519104004,
      0.9999292492866516
    ],
    [
      0.7412813901901245,
      0.7923578023910522,
      0.824776291847229,
      0.8413561582565308,
      0.8131728768348694,
      0.8319697976112366,
      0.8586971759796143,
      0.8304193019866943,
      0.8149230480194092,
      0.8257935047149658,
      0.8553471565246582,
      0.8326423168182373,
      0.801710844039917,
      0.8114919662475586,
      0.8421688079833984,
      0.8173785209655762,
      0.7963578104972839,
      0.8087289929389954,
      0.8319485783576965,
      0.8373634815216064,
      0.8069100379943848,
      0.8321822881698608,
      0.8361512422561646,
      0.8100898861885071,
      0.8098983764648438,
      0.8244332671165466,
      0.8192169070243835,
      0.7904399633407593,
      0.8092381954193115,
      0.8164101839065552,
      0.7899916172027588,
      0.7758877277374268,
      0.7878230810165405,
      0.777775764465332,
      0.7576674818992615,
      0.7598954439163208,
      0.7707968950271606,
      0.7677517533302307,
      0.7754608392715454,
      0.7849792838096619,
      0.7961857318878174,
      0.7883136868476868,
      0.7839075326919556,
      0.8031080961227417,
      0.794216513633728,
      0.7753862142562866,
      0.7901650667190552,
      0.8106284141540527,
      0.7876136302947998,
      0.7681140303611755,
      0.8005741238594055,
      0.8036571741104126,
      0.768810510635376,
      0.775560200214386,
      0.8051784038543701,
      0.802149772644043,
      0.7982568740844727,
      0.7648359537124634,
      0.7498395442962646,
      0.7758238911628723,
      0.7845767736434937,
      0.7782135605812073,
      0.753596842288971,
      0.7673555016517639,
      0.8147585391998291,
      0.7915991544723511,
      0.7643797397613525,
      0.8028488159179688,
      0.82195645570755,
      0.7857998609542847,
      0.7776263952255249,
      0.8251529932022095,
      0.8218293786048889,
      0.7826216220855713,
      0.7904965281486511,
      0.8390963077545166,
      0.8092735409736633,
      0.7596758008003235,
      0.9999037384986877,
      0.9999712705612183,
      0.9999719858169556,
      0.999966561794281,
      0.9999791383743286,
      0.9999372959136963,
      0.9997912645339966,
      0.9978182911872864,
      0.9872692823410034,
      0.9880608320236206,
      0.972796618938446,
      0.9725031852722168,
      0.9745485782623291,
      0.9882017374038696,
      0.9893288612365723,
      0.9993865489959717,
      0.9997367858886719,
      0.9998781681060791,
      0.9999086856842041,
      0.9999186992645264,
      0.9998665452003479,
      0.9999265074729919,
      0.9999299049377441,
      0.9998743534088135,
      0.9998327493667603,
      0.9995679259300232,
      0.9939541816711426,
      0.9793244004249573,
      0.966162919998169,
      0.9728043079376221,
      0.965723991394043,
      0.9781138300895691,
      0.983635425567627,
      0.9946290850639343,
      0.9959483742713928,
      0.9998030066490173,
      0.9998059272766113,
      0.9998863935470581,
      0.9998418092727661,
      0.9999055862426758,
      0.999933660030365,
      0.9999579191207886,
      0.9999482035636902,
      0.9999484419822693,
      0.9998378157615662,
      0.9989880323410034,
      0.9997037649154663,
      0.9999489188194275,
      0.9999765157699585,
      0.9999628663063049,
      0.9995548725128174,
      0.9999472498893738,
      0.9999536275863647,
      0.9999704360961914,
      0.9999435544013977,
      0.9998195767402649,
      0.9999271631240845,
      0.9999093413352966,
      0.9999510645866394,
      0.9996997714042664,
      0.9995945692062378,
      0.9999057650566101,
      0.9999611973762512,
      0.9999229907989502,
      0.9999246001243591,
      0.9999580979347229,
      0.9999690651893616,
      0.9999524354934692,
      0.9999645948410034,
      0.9999188184738159,
      0.9999642968177795,
      0.9998990297317505,
      0.9999430179595947,
      0.9999225735664368,
      0.9999521970748901,
      0.9999382495880127,
      0.9998375177383423,
      0.9998880624771118,
      0.9997438788414001,
      0.998506486415863,
      0.991627037525177,
      0.9982285499572754,
      0.9998320937156677,
      0.999876081943512,
      0.9999618530273438,
      0.9999560117721558,
      0.9999169111251831,
      0.9998476505279541,
      0.9983441829681396,
      0.9807288646697998,
      0.9635009765625,
      0.9492185115814209,
      0.9748547077178955,
      0.9802396893501282,
      0.9959208965301514,
      0.9992505311965942,
      0.99989914894104,
      0.999931275844574,
      0.9999486804008484,
      0.9999702572822571,
      0.999977171421051,
      0.9999334216117859,
      0.9998756051063538,
      0.9983612298965454,
      0.9892419576644897,
      0.9939004778862,
      0.9901723265647888,
      0.9979968070983887,
      0.9998716711997986,
      0.9999430775642395,
      0.9999265074729919,
      0.9998995065689087,
      0.9998863935470581,
      0.999727189540863,
      0.9991219639778137,
      0.994823157787323,
      0.9913222789764404,
      0.9896202683448792,
      0.972926914691925,
      0.976485013961792,
      0.9951746463775635,
      0.9992957711219788,
      0.9968949556350708,
      0.999466598033905,
      0.9966920614242554,
      0.9998975396156311,
      0.9999107718467712,
      0.9999005794525146,
      0.9999611973762512,
      0.9999582171440125,
      0.999947726726532,
      0.9999590516090393,
      0.9999152421951294,
      0.99994957447052,
      0.9999533891677856,
      0.999908983707428,
      0.999895453453064,
      0.9994494915008545,
      0.9962475895881653,
      0.987001359462738,
      0.9815361499786377,
      0.978919267654419,
      0.9582750201225281,
      0.944692850112915,
      0.961097240447998,
      0.9767045378684998,
      0.9937645196914673,
      0.9949705600738525,
      0.9996316432952881,
      0.9998849630355835,
      0.9999682903289795,
      0.9999520778656006,
      0.9999075531959534,
      0.9998782277107239,
      0.9998416900634766,
      0.9997097253799438,
      0.9998148083686829,
      0.9989240765571594,
      0.9944230318069458,
      0.9879054427146912,
      0.9797249436378479,
      0.988551139831543,
      0.9641698598861694,
      0.9738520383834839,
      0.9835995435714722,
      0.9629192352294922,
      0.9352257251739502,
      0.9573925137519836,
      0.966118335723877,
      0.9301435947418213,
      0.9176270961761475,
      0.9525365829467773,
      0.9568334817886353,
      0.9171429872512817,
      0.9154641628265381,
      0.9601596593856812,
      0.9491986632347107,
      0.9178997874259949,
      0.9485571384429932,
      0.9799684882164001,
      0.9632575511932373,
      0.9453734159469604,
      0.9775453805923462,
      0.9852476716041565,
      0.9789348840713501,
      0.9849821329116821,
      0.9956757426261902,
      0.9981308579444885,
      0.9998764991760254,
      0.9999628067016602,
      0.9999762773513794,
      0.9999595284461975,
      0.9999065399169922,
      0.9991784691810608,
      0.9998507499694824,
      0.9998164176940918,
      0.999786376953125,
      0.9999030232429504,
      0.9999491572380066,
      0.9999250173568726,
      0.9999057054519653,
      0.999961256980896,
      0.9999717473983765,
      0.9999248385429382,
      0.9999407529830933,
      0.9999719262123108,
      0.9999774694442749,
      0.9999454021453857,
      0.9999569058418274,
      0.9999253153800964,
      0.9999545216560364,
      0.9999567270278931,
      0.9999223351478577,
      0.9998980760574341,
      0.9999367594718933,
      0.9999368786811829,
      0.9998769164085388,
      0.9998744130134583,
      0.9999346733093262,
      0.9999125599861145,
      0.9997601509094238,
      0.999880313873291,
      0.9999254941940308,
      0.9998735785484314,
      0.999791145324707,
      0.9999430775642395,
      0.9999093413352966,
      0.9998170137405396,
      0.9998902082443237,
      0.9999473094940186,
      0.9999347925186157,
      0.9999396204948425,
      0.9999676942825317,
      0.999958872795105,
      0.9999667406082153,
      0.9999822974205017,
      0.9999574422836304,
      0.999935507774353,
      0.9999645948410034,
      0.9999514222145081,
      0.9999057650566101,
      0.9998824000358582,
      0.9999702572822571,
      0.9999648332595825,
      0.9999510049819946,
      0.9999328851699829,
      0.999912679195404,
      0.9999011158943176,
      0.9999620914459229,
      0.9999731779098511,
      0.9999703168869019,
      0.9999561309814453,
      0.9999513030052185,
      0.999955952167511,
      0.999977171421051,
      0.9999722242355347,
      0.9999372959136963,
      0.999966561794281,
      0.9999357461929321,
      0.9999212622642517,
      0.9999216198921204,
      0.9999664425849915,
      0.9999348521232605,
      0.9999118447303772,
      0.999954104423523,
      0.9999570846557617,
      0.9998904466629028,
      0.999897837638855,
      0.9999374151229858,
      0.9999115467071533,
      0.9999570250511169,
      0.9999529719352722,
      0.9999760985374451,
      0.9999486804008484,
      0.9999548196792603,
      0.9999770522117615,
      0.9999644160270691,
      0.9999122023582458,
      0.9999685287475586,
      0.9999787211418152,
      0.9999498724937439,
      0.9999425411224365,
      0.9999681711196899,
      0.9999292492866516
    ],
    [
      0.7507764101028442,
      0.8008099794387817,
      0.8322012424468994,
      0.8481510281562805,
      0.8205522298812866,
      0.8388928174972534,
      0.8643444776535034,
      0.8384201526641846,
      0.8229071497917175,
      0.8323206901550293,
      0.8629609942436218,
      0.8416253924369812,
      0.8096325993537903,
      0.8187379240989685,
      0.850261390209198,
      0.8261688947677612,
      0.8051334619522095,
      0.8122283220291138,
      0.8425302505493164,
      0.8497705459594727,
      0.8201366662979126,
      0.8431477546691895,
      0.8468948006629944,
      0.8207235932350159,
      0.8198414444923401,
      0.8337084054946899,
      0.8306900262832642,
      0.7997111082077026,
      0.8178092241287231,
      0.8253108859062195,
      0.7999222874641418,
      0.7855859994888306,
      0.795952558517456,
      0.78583163022995,
      0.7661802172660828,
      0.7683910131454468,
      0.7789329290390015,
      0.7750188112258911,
      0.7835386991500854,
      0.791584849357605,
      0.80257248878479,
      0.7950672507286072,
      0.7906244993209839,
      0.8089845776557922,
      0.8005733489990234,
      0.7842395305633545,
      0.7983790636062622,
      0.8172649145126343,
      0.7948899269104004,
      0.7779654264450073,
      0.8116695880889893,
      0.8117129802703857,
      0.7781242728233337,
      0.7884924411773682,
      0.8182305097579956,
      0.8132284879684448,
      0.812076985836029,
      0.785285472869873,
      0.7689450979232788,
      0.787867546081543,
      0.7993515133857727,
      0.7888940572738647,
      0.7647972702980042,
      0.7782490849494934,
      0.8234841823577881,
      0.8011418581008911,
      0.7748537063598633,
      0.8120633959770203,
      0.8290737271308899,
      0.794761061668396,
      0.7868233919143677,
      0.831419050693512,
      0.8292898535728455,
      0.7917497158050537,
      0.7981112003326416,
      0.8459042310714722,
      0.817203164100647,
      0.7680138349533081,
      0.999904453754425,
      0.9999716281890869,
      0.9999722242355347,
      0.999967098236084,
      0.9999797344207764,
      0.9999415874481201,
      0.999812662601471,
      0.9981483221054077,
      0.9886892437934875,
      0.9893047213554382,
      0.9750733375549316,
      0.9744529724121094,
      0.9761786460876465,
      0.9876203536987305,
      0.9899895191192627,
      0.9994412660598755,
      0.9997596740722656,
      0.9998841285705566,
      0.9999126195907593,
      0.9999197125434875,
      0.9998667240142822,
      0.9999271035194397,
      0.999931275844574,
      0.9998797178268433,
      0.9998440146446228,
      0.999618649482727,
      0.9945108890533447,
      0.9810820817947388,
      0.9689279794692993,
      0.975023627281189,
      0.9684946537017822,
      0.9797919988632202,
      0.9849197864532471,
      0.995009183883667,
      0.9962956309318542,
      0.999819815158844,
      0.999818742275238,
      0.9998933672904968,
      0.9998487830162048,
      0.9999082088470459,
      0.9999353885650635,
      0.9999591112136841,
      0.9999510645866394,
      0.9999514222145081,
      0.9998421669006348,
      0.9986360669136047,
      0.9997115731239319,
      0.999950647354126,
      0.9999773502349854,
      0.9999634027481079,
      0.9995583295822144,
      0.9999481439590454,
      0.9999545812606812,
      0.9999709129333496,
      0.9999433159828186,
      0.9998192191123962,
      0.999927282333374,
      0.9999091625213623,
      0.9999513030052185,
      0.9996996521949768,
      0.9995958209037781,
      0.9999063014984131,
      0.9999617338180542,
      0.9999273419380188,
      0.9999277591705322,
      0.999959409236908,
      0.9999695420265198,
      0.9999523758888245,
      0.9999646544456482,
      0.9999188184738159,
      0.9999642372131348,
      0.9998990297317505,
      0.9999433755874634,
      0.9999227523803711,
      0.9999526739120483,
      0.9999396800994873,
      0.9998431205749512,
      0.9998953938484192,
      0.9997695088386536,
      0.9985843896865845,
      0.992140531539917,
      0.9984104633331299,
      0.9998447299003601,
      0.9998805522918701,
      0.999962329864502,
      0.9999567866325378,
      0.9999198317527771,
      0.999858021736145,
      0.9984703063964844,
      0.9813845157623291,
      0.9649739265441895,
      0.9517514705657959,
      0.9765848517417908,
      0.9815642833709717,
      0.9963852167129517,
      0.9993234276771545,
      0.9999052882194519,
      0.9999346733093262,
      0.9999499917030334,
      0.9999708533287048,
      0.999977707862854,
      0.9999375343322754,
      0.9998850226402283,
      0.9986022710800171,
      0.9901224970817566,
      0.9946076273918152,
      0.9910062551498413,
      0.998201847076416,
      0.9998806118965149,
      0.9999454617500305,
      0.999927818775177,
      0.9999030828475952,
      0.9998908042907715,
      0.9997460246086121,
      0.999220073223114,
      0.9952110052108765,
      0.9921347498893738,
      0.9906508326530457,
      0.975068986415863,
      0.9782664775848389,
      0.9957899451255798,
      0.9993571043014526,
      0.9972829222679138,
      0.999536395072937,
      0.9970746636390686,
      0.999898374080658,
      0.9999112486839294,
      0.9999023079872131,
      0.9999618530273438,
      0.9999598860740662,
      0.9999502897262573,
      0.9999603629112244,
      0.9999160766601562,
      0.9999499917030334,
      0.9999547600746155,
      0.999911367893219,
      0.9999064803123474,
      0.999550461769104,
      0.9966945052146912,
      0.988345742225647,
      0.9830326437950134,
      0.9808337092399597,
      0.9627493619918823,
      0.9500614404678345,
      0.9646185636520386,
      0.9788165092468262,
      0.9945603013038635,
      0.9957506060600281,
      0.9996845126152039,
      0.9998895525932312,
      0.9999699592590332,
      0.9999535083770752,
      0.9999099373817444,
      0.9998798370361328,
      0.9998456835746765,
      0.999719500541687,
      0.9998257756233215,
      0.999064028263092,
      0.9950836896896362,
      0.9891491532325745,
      0.9817515015602112,
      0.9899194240570068,
      0.9677774906158447,
      0.9764186143875122,
      0.9849957823753357,
      0.9659759998321533,
      0.9397283792495728,
      0.9607667326927185,
      0.9685595035552979,
      0.9353256225585938,
      0.9232780337333679,
      0.9556857347488403,
      0.9600369334220886,
      0.922872006893158,
      0.9202859401702881,
      0.9645007848739624,
      0.9527491927146912,
      0.9224356412887573,
      0.9514727592468262,
      0.9816213250160217,
      0.9655756950378418,
      0.9479585289955139,
      0.9789384603500366,
      0.9863083362579346,
      0.9803411364555359,
      0.9860964417457581,
      0.9961753487586975,
      0.9984443187713623,
      0.9998886585235596,
      0.9999648332595825,
      0.9999767541885376,
      0.9999599456787109,
      0.9999075531959534,
      0.9991826415061951,
      0.9998523592948914,
      0.9998173713684082,
      0.9997877478599548,
      0.9999040365219116,
      0.9999497532844543,
      0.9999257326126099,
      0.9999068975448608,
      0.9999618530273438,
      0.9999721646308899,
      0.9999257326126099,
      0.9999415874481201,
      0.9999729990959167,
      0.9999781847000122,
      0.9999464154243469,
      0.9999586343765259,
      0.9999313354492188,
      0.9999571442604065,
      0.9999585747718811,
      0.9999293088912964,
      0.9999104738235474,
      0.9999412298202515,
      0.9999408721923828,
      0.9998932480812073,
      0.9998886585235596,
      0.9999385476112366,
      0.999920666217804,
      0.9997967481613159,
      0.9998934864997864,
      0.9999306797981262,
      0.9998892545700073,
      0.9998213052749634,
      0.9999474883079529,
      0.9999179840087891,
      0.9998368620872498,
      0.9999008774757385,
      0.9999498724937439,
      0.9999380111694336,
      0.9999443292617798,
      0.9999688267707825,
      0.9999592900276184,
      0.9999675154685974,
      0.9999826550483704,
      0.9999577403068542,
      0.9999358654022217,
      0.9999650120735168,
      0.9999518394470215,
      0.9999065399169922,
      0.9998833537101746,
      0.9999704360961914,
      0.9999651312828064,
      0.9999499320983887,
      0.9999335408210754,
      0.99991375207901,
      0.9999020099639893,
      0.9999626278877258,
      0.999973714351654,
      0.9999707937240601,
      0.9999565482139587,
      0.9999516606330872,
      0.9999563694000244,
      0.9999774694442749,
      0.9999723434448242,
      0.9999378323554993,
      0.9999669194221497,
      0.9999366998672485,
      0.9999235272407532,
      0.9999235272407532,
      0.9999670386314392,
      0.9999368190765381,
      0.9999163746833801,
      0.9999556541442871,
      0.9999579787254333,
      0.9999029040336609,
      0.9999059438705444,
      0.9999402165412903,
      0.9999139308929443,
      0.9999577403068542,
      0.9999535083770752,
      0.9999761581420898,
      0.9999489784240723,
      0.9999552369117737,
      0.9999772906303406,
      0.9999645948410034,
      0.9999127388000488,
      0.9999685883522034,
      0.9999787211418152,
      0.9999497532844543,
      0.9999427795410156,
      0.9999682307243347,
      0.9999293088912964
    ],
    [
      0.7586720585823059,
      0.8083319664001465,
      0.8391198515892029,
      0.8551369905471802,
      0.8274437189102173,
      0.8445005416870117,
      0.8705455660820007,
      0.8477195501327515,
      0.8308389186859131,
      0.8392035961151123,
      0.8703100681304932,
      0.8517549633979797,
      0.8181506991386414,
      0.8259985446929932,
      0.8582794666290283,
      0.8345136642456055,
      0.8143507838249207,
      0.8190180063247681,
      0.8513051867485046,
      0.858529806137085,
      0.8312242031097412,
      0.8522680997848511,
      0.8560800552368164,
      0.8316134810447693,
      0.8294788599014282,
      0.8422409892082214,
      0.8410418033599854,
      0.8094453811645508,
      0.8271787166595459,
      0.8348431587219238,
      0.8102510571479797,
      0.7962262630462646,
      0.8044436573982239,
      0.7943861484527588,
      0.7752807140350342,
      0.7785521745681763,
      0.7873169183731079,
      0.7847112417221069,
      0.79366534948349,
      0.8002093434333801,
      0.8099460601806641,
      0.8023125529289246,
      0.7990777492523193,
      0.8157734274864197,
      0.8074827790260315,
      0.7935987114906311,
      0.8066861033439636,
      0.824984073638916,
      0.8043675422668457,
      0.7887458205223083,
      0.8227798342704773,
      0.8214637041091919,
      0.7890022397041321,
      0.8021544218063354,
      0.8308778405189514,
      0.8236546516418457,
      0.8241618275642395,
      0.8014365434646606,
      0.7819914221763611,
      0.7992503643035889,
      0.8121646642684937,
      0.7990825176239014,
      0.7767325639724731,
      0.7909557223320007,
      0.8319830298423767,
      0.810989499092102,
      0.7865617275238037,
      0.8225737810134888,
      0.8368480205535889,
      0.8048389554023743,
      0.7971415519714355,
      0.8393069505691528,
      0.8371790051460266,
      0.8013652563095093,
      0.8059148192405701,
      0.8521186113357544,
      0.8246741890907288,
      0.7760308384895325,
      0.9999060034751892,
      0.999971866607666,
      0.999972403049469,
      0.9999675750732422,
      0.9999801516532898,
      0.9999451041221619,
      0.999829888343811,
      0.9984052777290344,
      0.9899469614028931,
      0.9905647039413452,
      0.9772793054580688,
      0.9768280982971191,
      0.9779547452926636,
      0.9884628653526306,
      0.9906859993934631,
      0.9994850158691406,
      0.9997780323028564,
      0.9998887181282043,
      0.9999160170555115,
      0.9999210238456726,
      0.99986732006073,
      0.9999278783798218,
      0.9999324679374695,
      0.9998841881752014,
      0.9998525381088257,
      0.999649703502655,
      0.99505215883255,
      0.982711672782898,
      0.9718846678733826,
      0.9770171046257019,
      0.9693688750267029,
      0.9814451336860657,
      0.98616623878479,
      0.9953691959381104,
      0.996605396270752,
      0.999833345413208,
      0.9998298287391663,
      0.999899685382843,
      0.9998553395271301,
      0.9999105930328369,
      0.9999368190765381,
      0.9999597668647766,
      0.9999533295631409,
      0.9999556541442871,
      0.9998648762702942,
      0.9991188049316406,
      0.9997574687004089,
      0.9999544620513916,
      0.9999781250953674,
      0.9999637603759766,
      0.9995604753494263,
      0.9999485015869141,
      0.999955952167511,
      0.9999712109565735,
      0.9999428391456604,
      0.9998165369033813,
      0.9999257326126099,
      0.9999077916145325,
      0.9999513626098633,
      0.9996999502182007,
      0.9995962381362915,
      0.9999064803123474,
      0.9999620318412781,
      0.9999282360076904,
      0.9999299049377441,
      0.9999599456787109,
      0.9999698400497437,
      0.9999520778656006,
      0.9999645352363586,
      0.9999187588691711,
      0.9999643564224243,
      0.9998993277549744,
      0.999943733215332,
      0.9999229311943054,
      0.9999527931213379,
      0.9999408721923828,
      0.9998466372489929,
      0.999901294708252,
      0.9997939467430115,
      0.9987006783485413,
      0.9927415251731873,
      0.9985583424568176,
      0.9998539090156555,
      0.9998835921287537,
      0.999962568283081,
      0.9999574422836304,
      0.9999223351478577,
      0.9998668432235718,
      0.9985848069190979,
      0.9819490313529968,
      0.9661216735839844,
      0.9535989761352539,
      0.9786205887794495,
      0.983030378818512,
      0.9968286156654358,
      0.9993908405303955,
      0.9999106526374817,
      0.9999372363090515,
      0.9999510645866394,
      0.9999715089797974,
      0.9999780058860779,
      0.9999405145645142,
      0.9998914003372192,
      0.998788595199585,
      0.9908298850059509,
      0.9951544404029846,
      0.9918656349182129,
      0.9983851313591003,
      0.9998881816864014,
      0.999947726726532,
      0.9999291896820068,
      0.9999065399169922,
      0.9998947978019714,
      0.9997619390487671,
      0.9993078708648682,
      0.9955918192863464,
      0.9928910732269287,
      0.9916791319847107,
      0.9770721197128296,
      0.9800049066543579,
      0.9963394999504089,
      0.9994200468063354,
      0.9976527094841003,
      0.9995973706245422,
      0.997491717338562,
      0.9998996257781982,
      0.9999123811721802,
      0.9999035596847534,
      0.9999622106552124,
      0.9999601244926453,
      0.9999517202377319,
      0.9999614953994751,
      0.9999163150787354,
      0.9999503493309021,
      0.9999558925628662,
      0.9999133944511414,
      0.9999136328697205,
      0.9996311664581299,
      0.9971060156822205,
      0.989513635635376,
      0.984377920627594,
      0.9826281070709229,
      0.9658106565475464,
      0.9538158178329468,
      0.9673748016357422,
      0.9807195663452148,
      0.9951694011688232,
      0.9963440299034119,
      0.9997272491455078,
      0.9998993873596191,
      0.9999716281890869,
      0.9999546408653259,
      0.9999119639396667,
      0.9998810291290283,
      0.9998489022254944,
      0.9997260570526123,
      0.999834418296814,
      0.9991734623908997,
      0.9956099390983582,
      0.9901654124259949,
      0.983356237411499,
      0.9909191727638245,
      0.9706453084945679,
      0.9783215522766113,
      0.9860714673995972,
      0.9684674739837646,
      0.943484365940094,
      0.9636319875717163,
      0.9712501764297485,
      0.9398015737533569,
      0.928115963935852,
      0.958631694316864,
      0.9636619091033936,
      0.9280365705490112,
      0.9248725175857544,
      0.9670293927192688,
      0.956154465675354,
      0.9269115924835205,
      0.9542031288146973,
      0.9833136200904846,
      0.968119204044342,
      0.9506825804710388,
      0.9801489114761353,
      0.9873453378677368,
      0.981816291809082,
      0.9871689081192017,
      0.9965749382972717,
      0.9986407160758972,
      0.9998969435691833,
      0.9999663233757019,
      0.999977171421051,
      0.9999602437019348,
      0.9999075531959534,
      0.9991868138313293,
      0.9998538494110107,
      0.9998181462287903,
      0.9997889399528503,
      0.9999051094055176,
      0.9999500513076782,
      0.9999264478683472,
      0.9999077916145325,
      0.999962329864502,
      0.9999725818634033,
      0.9999266862869263,
      0.9999424815177917,
      0.9999740123748779,
      0.9999790191650391,
      0.9999475479125977,
      0.9999607801437378,
      0.999937117099762,
      0.9999597668647766,
      0.9999606013298035,
      0.9999362230300903,
      0.999919593334198,
      0.999945342540741,
      0.999944806098938,
      0.9999070167541504,
      0.9999010562896729,
      0.9999428391456604,
      0.9999278783798218,
      0.999825656414032,
      0.9999045729637146,
      0.9999348521232605,
      0.999905526638031,
      0.9998449087142944,
      0.9999505281448364,
      0.9999208450317383,
      0.9998520016670227,
      0.9999089241027832,
      0.9999514222145081,
      0.9999402761459351,
      0.9999480247497559,
      0.9999697804450989,
      0.9999598860740662,
      0.9999679327011108,
      0.9999830722808838,
      0.9999582767486572,
      0.9999362826347351,
      0.9999651908874512,
      0.9999521970748901,
      0.9999069571495056,
      0.999883770942688,
      0.9999704957008362,
      0.9999653697013855,
      0.9999502897262573,
      0.9999339580535889,
      0.9999141693115234,
      0.9999024868011475,
      0.9999628067016602,
      0.9999740123748779,
      0.9999709725379944,
      0.9999566674232483,
      0.999951958656311,
      0.9999567866325378,
      0.9999775886535645,
      0.9999722838401794,
      0.9999380707740784,
      0.9999671578407288,
      0.9999374747276306,
      0.9999250769615173,
      0.9999249577522278,
      0.9999673962593079,
      0.9999383687973022,
      0.9999196529388428,
      0.9999568462371826,
      0.9999594688415527,
      0.9999112486839294,
      0.9999118447303772,
      0.9999424815177917,
      0.9999156594276428,
      0.9999583959579468,
      0.9999538660049438,
      0.999976396560669,
      0.9999492764472961,
      0.9999553561210632,
      0.9999772906303406,
      0.9999648332595825,
      0.9999131560325623,
      0.9999687075614929,
      0.9999779462814331,
      0.9999499320983887,
      0.9999426603317261,
      0.9999682307243347,
      0.9999294877052307
    ],
    [
      0.7658902406692505,
      0.8149710893630981,
      0.8443971276283264,
      0.8605178594589233,
      0.8329480290412903,
      0.8495504856109619,
      0.8757296800613403,
      0.8549238443374634,
      0.8377556800842285,
      0.8457015752792358,
      0.8769456744194031,
      0.8588337302207947,
      0.8253093957901001,
      0.8323832750320435,
      0.8644222021102905,
      0.8417258262634277,
      0.8223087787628174,
      0.8241332769393921,
      0.8585216999053955,
      0.8654400706291199,
      0.8407173156738281,
      0.860571026802063,
      0.863609790802002,
      0.8405722379684448,
      0.8387056589126587,
      0.8505045175552368,
      0.8489348888397217,
      0.8182529211044312,
      0.8354924917221069,
      0.8426520824432373,
      0.8184241056442261,
      0.8049241304397583,
      0.8104978799819946,
      0.8017475605010986,
      0.7828836441040039,
      0.7866536974906921,
      0.793462336063385,
      0.7922770977020264,
      0.8015137314796448,
      0.8072630167007446,
      0.8169664144515991,
      0.8093394041061401,
      0.8060132265090942,
      0.8234714865684509,
      0.8138267397880554,
      0.8030370473861694,
      0.8155160546302795,
      0.8325573801994324,
      0.8133611083030701,
      0.8000177145004272,
      0.8341237306594849,
      0.8311904668807983,
      0.800523579120636,
      0.8160030841827393,
      0.8428633213043213,
      0.8334870338439941,
      0.8354436159133911,
      0.8159944415092468,
      0.7947157621383667,
      0.8106456398963928,
      0.8242495059967041,
      0.8080775141716003,
      0.788558304309845,
      0.8041420578956604,
      0.8406397104263306,
      0.8198958039283752,
      0.7978023886680603,
      0.8332040905952454,
      0.8443866968154907,
      0.812707781791687,
      0.8068485260009766,
      0.8465761542320251,
      0.8438111543655396,
      0.8093896508216858,
      0.8132316470146179,
      0.8582220673561096,
      0.8305294513702393,
      0.7825729846954346,
      0.9999067187309265,
      0.9999721050262451,
      0.9999725222587585,
      0.9999679327011108,
      0.9999805092811584,
      0.9999476671218872,
      0.9998413324356079,
      0.998569130897522,
      0.9908493161201477,
      0.9914788007736206,
      0.9789865016937256,
      0.9784423112869263,
      0.9793668985366821,
      0.9900128245353699,
      0.9912271499633789,
      0.9995178580284119,
      0.9997912645339966,
      0.9998927116394043,
      0.9999184608459473,
      0.999921977519989,
      0.999867856502533,
      0.9999285936355591,
      0.9999334812164307,
      0.9998877048492432,
      0.9998579621315002,
      0.9996628165245056,
      0.9954056739807129,
      0.9839102029800415,
      0.9735672473907471,
      0.9785100221633911,
      0.9710208177566528,
      0.9828054904937744,
      0.9871808290481567,
      0.9956506490707397,
      0.9968506097793579,
      0.9998438358306885,
      0.9998391270637512,
      0.9999050498008728,
      0.9998608231544495,
      0.9999125003814697,
      0.9999378323554993,
      0.99996018409729,
      0.9999552965164185,
      0.9999586939811707,
      0.9998801350593567,
      0.9993041157722473,
      0.9997928738594055,
      0.9999575018882751,
      0.9999790787696838,
      0.9999642968177795,
      0.9995668530464172,
      0.9999494552612305,
      0.9999574422836304,
      0.9999716281890869,
      0.9999428987503052,
      0.9998197555541992,
      0.9999279379844666,
      0.9999090433120728,
      0.9999525547027588,
      0.9997045397758484,
      0.9996022582054138,
      0.9999082088470459,
      0.9999630451202393,
      0.9999299645423889,
      0.9999324083328247,
      0.999960720539093,
      0.9999699592590332,
      0.9999521374702454,
      0.9999645352363586,
      0.9999185800552368,
      0.9999642372131348,
      0.9998993873596191,
      0.9999439716339111,
      0.9999228715896606,
      0.9999529719352722,
      0.9999420046806335,
      0.9998502135276794,
      0.9999067187309265,
      0.9998144507408142,
      0.9988007545471191,
      0.993327260017395,
      0.9986919164657593,
      0.9998628497123718,
      0.9998863339424133,
      0.9999629259109497,
      0.9999578595161438,
      0.9999243021011353,
      0.9998749494552612,
      0.9987025260925293,
      0.9830074906349182,
      0.9671603441238403,
      0.9559140205383301,
      0.9796404242515564,
      0.9842842221260071,
      0.9971981644630432,
      0.9994485378265381,
      0.9999152421951294,
      0.9999396204948425,
      0.9999521970748901,
      0.9999720454216003,
      0.9999784827232361,
      0.9999437928199768,
      0.9998980164527893,
      0.9989601969718933,
      0.9912334680557251,
      0.9956732392311096,
      0.9926668405532837,
      0.9985524415969849,
      0.9998949766159058,
      0.99994957447052,
      0.9999304413795471,
      0.9999094009399414,
      0.9998977780342102,
      0.9997749328613281,
      0.9993771314620972,
      0.9958944916725159,
      0.9934666156768799,
      0.9923788905143738,
      0.9784801006317139,
      0.9812780618667603,
      0.9966780543327332,
      0.9994653463363647,
      0.9978813529014587,
      0.9996377229690552,
      0.9977554082870483,
      0.9999006986618042,
      0.999913215637207,
      0.9999049305915833,
      0.9999610185623169,
      0.9999614357948303,
      0.9999532699584961,
      0.9999622106552124,
      0.9999167323112488,
      0.9999505877494812,
      0.9999567270278931,
      0.9999149441719055,
      0.9999181628227234,
      0.9996772408485413,
      0.9973370432853699,
      0.9903795123100281,
      0.9854310750961304,
      0.9840115904808044,
      0.9682502150535583,
      0.9583088755607605,
      0.9695826172828674,
      0.9821722507476807,
      0.9951493740081787,
      0.9967966675758362,
      0.9997668862342834,
      0.9999069571495056,
      0.9999719262123108,
      0.9999561309814453,
      0.9999132752418518,
      0.9998815059661865,
      0.999850869178772,
      0.9997299313545227,
      0.9998416304588318,
      0.999275803565979,
      0.9960630536079407,
      0.9908844232559204,
      0.9846433997154236,
      0.9917076826095581,
      0.9729564785957336,
      0.9799748659133911,
      0.9869835376739502,
      0.9705402851104736,
      0.9466389417648315,
      0.9662256240844727,
      0.9727318286895752,
      0.9433932900428772,
      0.9320119023323059,
      0.9607876539230347,
      0.9658554792404175,
      0.9322018027305603,
      0.9282740354537964,
      0.9688928723335266,
      0.9586320519447327,
      0.9302012920379639,
      0.9561402201652527,
      0.9845733046531677,
      0.9701018333435059,
      0.9528883695602417,
      0.9811862707138062,
      0.9882031679153442,
      0.9831129312515259,
      0.9882798194885254,
      0.9969591498374939,
      0.9988231658935547,
      0.9999043345451355,
      0.9999675750732422,
      0.9999774098396301,
      0.9999606013298035,
      0.9999085068702698,
      0.9991890788078308,
      0.9998546838760376,
      0.9998186826705933,
      0.9997892379760742,
      0.9999056458473206,
      0.9999504685401917,
      0.999926745891571,
      0.9999085068702698,
      0.9999628067016602,
      0.9999730587005615,
      0.9999272227287292,
      0.999943196773529,
      0.9999748468399048,
      0.9999794960021973,
      0.9999484419822693,
      0.9999621510505676,
      0.9999417066574097,
      0.9999621510505676,
      0.9999621510505676,
      0.9999415278434753,
      0.9999286532402039,
      0.9999487400054932,
      0.9999480843544006,
      0.9999185800552368,
      0.9999098777770996,
      0.999945878982544,
      0.9999328851699829,
      0.9998449087142944,
      0.9999118447303772,
      0.9999380111694336,
      0.9999139904975891,
      0.9998607039451599,
      0.9999513030052185,
      0.9999242424964905,
      0.9998627305030823,
      0.9999147653579712,
      0.9999526143074036,
      0.9999420642852783,
      0.9999505281448364,
      0.9999703764915466,
      0.9999600052833557,
      0.9999682307243347,
      0.9999833106994629,
      0.999958336353302,
      0.9999364614486694,
      0.999965488910675,
      0.9999524354934692,
      0.999907374382019,
      0.9998840689659119,
      0.9999706149101257,
      0.999965488910675,
      0.9999505877494812,
      0.9999341368675232,
      0.9999129772186279,
      0.9999022483825684,
      0.9999630451202393,
      0.9999743103981018,
      0.9999712109565735,
      0.9999568462371826,
      0.9999521374702454,
      0.9999569058418274,
      0.9999775886535645,
      0.9999724626541138,
      0.9999382495880127,
      0.9999674558639526,
      0.9999383091926575,
      0.9999265074729919,
      0.9999262690544128,
      0.9999680519104004,
      0.9999397993087769,
      0.9999226927757263,
      0.9999578595161438,
      0.9999605417251587,
      0.9999178647994995,
      0.9999163746833801,
      0.9999441504478455,
      0.9999173283576965,
      0.999958872795105,
      0.9999542832374573,
      0.9999764561653137,
      0.9999493360519409,
      0.999955415725708,
      0.9999775290489197,
      0.9999649524688721,
      0.9999133944511414,
      0.9999687671661377,
      0.9999778866767883,
      0.9999499320983887,
      0.9999426603317261,
      0.9999681115150452,
      0.9999297261238098
    ],
    [
      0.7761068344116211,
      0.8230587244033813,
      0.8514403700828552,
      0.8662301301956177,
      0.8393021821975708,
      0.8557101488113403,
      0.8820422887802124,
      0.8623893857002258,
      0.8453855514526367,
      0.8530200719833374,
      0.8844318389892578,
      0.8655847311019897,
      0.8328086137771606,
      0.8395359516143799,
      0.8710594177246094,
      0.8489648103713989,
      0.8306465744972229,
      0.8290866613388062,
      0.8653090000152588,
      0.871176540851593,
      0.8498468995094299,
      0.8679007291793823,
      0.8702594041824341,
      0.8495934009552002,
      0.8476957678794861,
      0.859050989151001,
      0.8557174801826477,
      0.8267238736152649,
      0.8440784215927124,
      0.8501615524291992,
      0.8261610865592957,
      0.8143468499183655,
      0.81833416223526,
      0.8101626634597778,
      0.7918079495429993,
      0.7967357635498047,
      0.8016099333763123,
      0.8014233112335205,
      0.810638427734375,
      0.8151178359985352,
      0.8245324492454529,
      0.8178274035453796,
      0.8135937452316284,
      0.8303611874580383,
      0.8207071423530579,
      0.811832070350647,
      0.8233511447906494,
      0.8402500152587891,
      0.8219116926193237,
      0.8093165159225464,
      0.8434407711029053,
      0.8396036624908447,
      0.810573935508728,
      0.8262858986854553,
      0.8522414565086365,
      0.8417923450469971,
      0.8452450633049011,
      0.8282633423805237,
      0.8075395822525024,
      0.8212692141532898,
      0.834538459777832,
      0.8159382939338684,
      0.7992476224899292,
      0.8147438764572144,
      0.8486192226409912,
      0.828311562538147,
      0.8084014058113098,
      0.8424771428108215,
      0.8516924381256104,
      0.8208479881286621,
      0.815864086151123,
      0.8523993492126465,
      0.8497486114501953,
      0.8170909881591797,
      0.8198482990264893,
      0.863465428352356,
      0.8358663320541382,
      0.7885091304779053,
      0.9999076724052429,
      0.9999722838401794,
      0.9999727010726929,
      0.9999682903289795,
      0.9999809265136719,
      0.9999500513076782,
      0.9998524188995361,
      0.998708963394165,
      0.9916774034500122,
      0.9921826124191284,
      0.9804844856262207,
      0.9800081849098206,
      0.9807392358779907,
      0.9906819462776184,
      0.9917809963226318,
      0.999549150466919,
      0.9998034834861755,
      0.9998964667320251,
      0.9999211430549622,
      0.9999231100082397,
      0.9998688697814941,
      0.9999292492866516,
      0.9999345541000366,
      0.9998913407325745,
      0.9998639822006226,
      0.9996850490570068,
      0.9957883954048157,
      0.9851018786430359,
      0.975365400314331,
      0.98026442527771,
      0.9729499220848083,
      0.9843828082084656,
      0.9883336424827576,
      0.9959417581558228,
      0.9970988631248474,
      0.9998542070388794,
      0.9998477101325989,
      0.9999096989631653,
      0.9998661875724792,
      0.9999144077301025,
      0.9999387860298157,
      0.9999605417251587,
      0.9999569654464722,
      0.999961256980896,
      0.9998923540115356,
      0.9994513392448425,
      0.9998081922531128,
      0.9999597668647766,
      0.999979555606842,
      0.9999645352363586,
      0.9995676875114441,
      0.9999496936798096,
      0.9999581575393677,
      0.9999717473983765,
      0.999942421913147,
      0.9998189210891724,
      0.9999277591705322,
      0.9999089241027832,
      0.9999528527259827,
      0.9997060298919678,
      0.9996033906936646,
      0.9999086260795593,
      0.9999635219573975,
      0.9999305605888367,
      0.9999341368675232,
      0.9999609589576721,
      0.9999699592590332,
      0.9999517798423767,
      0.9999645352363586,
      0.9999184012413025,
      0.9999642372131348,
      0.9998995065689087,
      0.999944269657135,
      0.9999231100082397,
      0.999953031539917,
      0.9999430179595947,
      0.999853253364563,
      0.9999114274978638,
      0.9998315572738647,
      0.9988794326782227,
      0.993873655796051,
      0.9988124370574951,
      0.999870240688324,
      0.9998890161514282,
      0.9999631643295288,
      0.9999584555625916,
      0.9999263882637024,
      0.9998819828033447,
      0.9988048672676086,
      0.9837969541549683,
      0.9684057235717773,
      0.9579641819000244,
      0.9807344079017639,
      0.9855565428733826,
      0.9975433349609375,
      0.9995003342628479,
      0.9999197125434875,
      0.9999420046806335,
      0.9999532103538513,
      0.9999725818634033,
      0.9999788403511047,
      0.9999464154243469,
      0.9999032616615295,
      0.9991129040718079,
      0.9920109510421753,
      0.9961867332458496,
      0.9934877157211304,
      0.9987136125564575,
      0.9999015927314758,
      0.9999514222145081,
      0.9999314546585083,
      0.9999115467071533,
      0.9998986721038818,
      0.999784529209137,
      0.9994297027587891,
      0.9961830973625183,
      0.9940528869628906,
      0.9930950999259949,
      0.979985237121582,
      0.9825977087020874,
      0.9969791769981384,
      0.9995124340057373,
      0.9980929493904114,
      0.9996744394302368,
      0.997957170009613,
      0.9999022483825684,
      0.999914288520813,
      0.9999064803123474,
      0.9999615550041199,
      0.9999622702598572,
      0.9999547004699707,
      0.9999631643295288,
      0.9999173879623413,
      0.9999508261680603,
      0.9999578595161438,
      0.999916672706604,
      0.999922513961792,
      0.9997178316116333,
      0.9975935816764832,
      0.991184413433075,
      0.9864252805709839,
      0.9851908087730408,
      0.9703237414360046,
      0.9606417417526245,
      0.9714215993881226,
      0.9835879802703857,
      0.9959939122200012,
      0.997138261795044,
      0.9997912049293518,
      0.9999122023582458,
      0.9999731779098511,
      0.9999571442604065,
      0.9999148845672607,
      0.9998828172683716,
      0.9998536705970764,
      0.9997361302375793,
      0.9998490214347839,
      0.9993695020675659,
      0.9964441061019897,
      0.991622269153595,
      0.9857156872749329,
      0.9923590421676636,
      0.9749590158462524,
      0.98139488697052,
      0.9877927303314209,
      0.9723882079124451,
      0.9495735168457031,
      0.967587411403656,
      0.9745503067970276,
      0.9468721747398376,
      0.9356626272201538,
      0.9629736542701721,
      0.9680429100990295,
      0.9357538223266602,
      0.9317687749862671,
      0.9709867238998413,
      0.961251974105835,
      0.9338003396987915,
      0.9582915306091309,
      0.9845263957977295,
      0.9720855951309204,
      0.9561361074447632,
      0.9824460744857788,
      0.9891114830970764,
      0.9844512343406677,
      0.9894713163375854,
      0.9973713755607605,
      0.9989998936653137,
      0.999910831451416,
      0.9999686479568481,
      0.999977707862854,
      0.999960720539093,
      0.9999085664749146,
      0.9991911053657532,
      0.9998559951782227,
      0.999819278717041,
      0.9997900724411011,
      0.9999062418937683,
      0.9999507665634155,
      0.9999270439147949,
      0.9999092817306519,
      0.999963104724884,
      0.9999732375144958,
      0.9999280571937561,
      0.9999441504478455,
      0.9999758005142212,
      0.9999802112579346,
      0.9999495148658752,
      0.9999634623527527,
      0.9999454617500305,
      0.9999641180038452,
      0.999963641166687,
      0.9999456405639648,
      0.9999352097511292,
      0.9999517202377319,
      0.999950647354126,
      0.9999268054962158,
      0.9999176859855652,
      0.9999486804008484,
      0.9999374747276306,
      0.999861478805542,
      0.999918520450592,
      0.9999409914016724,
      0.9999217391014099,
      0.9998752474784851,
      0.9999537467956543,
      0.9999277591705322,
      0.9998704791069031,
      0.9999204277992249,
      0.9999539256095886,
      0.9999438524246216,
      0.999953031539917,
      0.9999712109565735,
      0.9999604821205139,
      0.9999688267707825,
      0.9999836087226868,
      0.9999588131904602,
      0.9999368786811829,
      0.9999658465385437,
      0.9999527335166931,
      0.9999077320098877,
      0.9998842477798462,
      0.9999706745147705,
      0.9999656677246094,
      0.9999527335166931,
      0.9999361634254456,
      0.9999135732650757,
      0.999902606010437,
      0.9999632239341736,
      0.9999746084213257,
      0.9999712705612183,
      0.9999582171440125,
      0.999952495098114,
      0.9999571442604065,
      0.9999775886535645,
      0.999972403049469,
      0.9999385476112366,
      0.999967634677887,
      0.9999390840530396,
      0.9999277591705322,
      0.9999273419380188,
      0.9999683499336243,
      0.9999411106109619,
      0.9999253153800964,
      0.999958872795105,
      0.9999617338180542,
      0.9999231696128845,
      0.9999203681945801,
      0.9999458193778992,
      0.9999186396598816,
      0.9999593496322632,
      0.9999544024467468,
      0.9999765753746033,
      0.9999493956565857,
      0.9999555349349976,
      0.9999774694442749,
      0.9999649524688721,
      0.9999135136604309,
      0.9999687671661377,
      0.9999778270721436,
      0.9999498724937439,
      0.999942421913147,
      0.9999681711196899,
      0.9999296069145203
    ],
    [
      0.7871381640434265,
      0.8325095772743225,
      0.8587155342102051,
      0.872100830078125,
      0.8462094068527222,
      0.8627320528030396,
      0.8890920877456665,
      0.8705576658248901,
      0.8534306883811951,
      0.8611467480659485,
      0.8921226859092712,
      0.8724208474159241,
      0.8407293558120728,
      0.8481101989746094,
      0.8783594965934753,
      0.8565804958343506,
      0.8390452861785889,
      0.836797297000885,
      0.872427761554718,
      0.8772068023681641,
      0.8583654165267944,
      0.8748188614845276,
      0.8763498067855835,
      0.8590100407600403,
      0.856810450553894,
      0.8678909540176392,
      0.8629797697067261,
      0.8355581164360046,
      0.8526168465614319,
      0.8581143021583557,
      0.8336771726608276,
      0.8236826658248901,
      0.82672119140625,
      0.8195638656616211,
      0.801395058631897,
      0.8062626123428345,
      0.8100805878639221,
      0.8100175261497498,
      0.8197717666625977,
      0.8236079216003418,
      0.8331985473632812,
      0.8275996446609497,
      0.8218235969543457,
      0.8378354907035828,
      0.8288535475730896,
      0.8216452598571777,
      0.831871509552002,
      0.8485460877418518,
      0.8311188220977783,
      0.8191450834274292,
      0.8532984256744385,
      0.8484582901000977,
      0.8204919695854187,
      0.8370881676673889,
      0.8621237874031067,
      0.8509161472320557,
      0.8540148735046387,
      0.8404545783996582,
      0.8195942044258118,
      0.8305861949920654,
      0.8449656963348389,
      0.8261351585388184,
      0.8101300001144409,
      0.8251582384109497,
      0.8571301698684692,
      0.8372571468353271,
      0.8195890784263611,
      0.8524404764175415,
      0.8595234751701355,
      0.8293231725692749,
      0.8249051570892334,
      0.8595890998840332,
      0.8561480045318604,
      0.8252770304679871,
      0.8272751569747925,
      0.8692861199378967,
      0.8415482044219971,
      0.7949141263961792,
      0.9999088048934937,
      0.9999724626541138,
      0.9999729990959167,
      0.9999685883522034,
      0.9999813437461853,
      0.9999523162841797,
      0.9998628497123718,
      0.99884432554245,
      0.9925406575202942,
      0.9930545687675476,
      0.9823111891746521,
      0.9817708730697632,
      0.9821799993515015,
      0.9912368059158325,
      0.992363452911377,
      0.9995772242546082,
      0.9998156428337097,
      0.9999000430107117,
      0.9999239444732666,
      0.99992436170578,
      0.9998700618743896,
      0.999930202960968,
      0.9999356865882874,
      0.9998947978019714,
      0.9998698234558105,
      0.9997043013572693,
      0.9961885213851929,
      0.9863996505737305,
      0.9767841696739197,
      0.9820399284362793,
      0.97511887550354,
      0.9867669343948364,
      0.9895785450935364,
      0.996238648891449,
      0.9973267912864685,
      0.9998640418052673,
      0.9998571276664734,
      0.9999150037765503,
      0.9998725652694702,
      0.9999168515205383,
      0.9999401569366455,
      0.9999613165855408,
      0.9999587535858154,
      0.9999629259109497,
      0.9998957514762878,
      0.9994592666625977,
      0.9998185634613037,
      0.9999611973762512,
      0.9999801516532898,
      0.9999650120735168,
      0.9995724558830261,
      0.9999504089355469,
      0.9999589323997498,
      0.9999719858169556,
      0.9999426603317261,
      0.9998193383216858,
      0.9999281764030457,
      0.9999091029167175,
      0.9999533891677856,
      0.9997082948684692,
      0.9996064901351929,
      0.999909520149231,
      0.9999639391899109,
      0.9999319314956665,
      0.9999364018440247,
      0.9999616742134094,
      0.9999703764915466,
      0.9999517798423767,
      0.9999646544456482,
      0.9999186396598816,
      0.9999642968177795,
      0.9998998641967773,
      0.9999447464942932,
      0.9999231696128845,
      0.9999533295631409,
      0.9999443292617798,
      0.9998577833175659,
      0.9999169111251831,
      0.9998464584350586,
      0.9989378452301025,
      0.9943228960037231,
      0.9989252090454102,
      0.9998786449432373,
      0.9998922944068909,
      0.9999635815620422,
      0.9999591708183289,
      0.9999289512634277,
      0.999889612197876,
      0.9989010691642761,
      0.9848226308822632,
      0.9700233936309814,
      0.9601733684539795,
      0.9813714027404785,
      0.9868032336235046,
      0.9978399872779846,
      0.9995402693748474,
      0.9999237656593323,
      0.9999443888664246,
      0.999954342842102,
      0.9999732375144958,
      0.9999791979789734,
      0.9999494552612305,
      0.9999088048934937,
      0.9992315173149109,
      0.9927626252174377,
      0.9966864585876465,
      0.9943261742591858,
      0.9988645315170288,
      0.9999083876609802,
      0.9999533295631409,
      0.9999327659606934,
      0.9999144077301025,
      0.9999020099639893,
      0.9997968673706055,
      0.9994860887527466,
      0.9965039491653442,
      0.9946585893630981,
      0.9938075542449951,
      0.9810911417007446,
      0.98408442735672,
      0.997260570526123,
      0.9995492696762085,
      0.9981342554092407,
      0.9997109174728394,
      0.9981729984283447,
      0.9999038577079773,
      0.9999154210090637,
      0.9999079704284668,
      0.9999618530273438,
      0.9999628663063049,
      0.9999558329582214,
      0.9999638795852661,
      0.9999179244041443,
      0.9999512434005737,
      0.9999584555625916,
      0.9999178647994995,
      0.9999262094497681,
      0.9997552037239075,
      0.9978533387184143,
      0.9920728802680969,
      0.9874784350395203,
      0.9863571524620056,
      0.9722339510917664,
      0.9632724523544312,
      0.9733010530471802,
      0.9851135015487671,
      0.9965535402297974,
      0.9975051879882812,
      0.9998137950897217,
      0.9999200701713562,
      0.9999741911888123,
      0.9999580979347229,
      0.9999163746833801,
      0.999883770942688,
      0.9998561143875122,
      0.9997421503067017,
      0.9998564124107361,
      0.9994630813598633,
      0.9968203902244568,
      0.9923489093780518,
      0.9867047667503357,
      0.9929919242858887,
      0.9768515825271606,
      0.9827917218208313,
      0.9887044429779053,
      0.9742935299873352,
      0.9526267647743225,
      0.9698811769485474,
      0.9764364361763,
      0.9504340291023254,
      0.9394211769104004,
      0.9654548764228821,
      0.9703591465950012,
      0.9399351477622986,
      0.9355767965316772,
      0.9732810854911804,
      0.9640258550643921,
      0.9372222423553467,
      0.9606568813323975,
      0.985929548740387,
      0.9742299318313599,
      0.9591614603996277,
      0.9836556911468506,
      0.9900180697441101,
      0.9858511686325073,
      0.9907566905021667,
      0.997830867767334,
      0.9991637468338013,
      0.9999182224273682,
      0.9999700784683228,
      0.9999780654907227,
      0.9999607801437378,
      0.9999072551727295,
      0.9991922378540039,
      0.9998586773872375,
      0.9998223185539246,
      0.9997919797897339,
      0.9999068975448608,
      0.9999508857727051,
      0.9999274015426636,
      0.9999096393585205,
      0.9999634623527527,
      0.9999735355377197,
      0.9999284744262695,
      0.9999445676803589,
      0.999976396560669,
      0.9999806880950928,
      0.9999501705169678,
      0.999964714050293,
      0.9999487996101379,
      0.9999658465385437,
      0.9999648332595825,
      0.9999495148658752,
      0.9999409317970276,
      0.9999542236328125,
      0.9999529719352722,
      0.9999335408210754,
      0.9999241232872009,
      0.9999485611915588,
      0.9999411702156067,
      0.9998754858970642,
      0.9999245405197144,
      0.9999437928199768,
      0.9999255537986755,
      0.9998878240585327,
      0.9999560713768005,
      0.999932050704956,
      0.9998804330825806,
      0.999925434589386,
      0.9999549388885498,
      0.9999456405639648,
      0.9999554753303528,
      0.9999718070030212,
      0.9999609589576721,
      0.9999693036079407,
      0.9999839067459106,
      0.9999594688415527,
      0.9999372959136963,
      0.9999660849571228,
      0.9999532699584961,
      0.9999082684516907,
      0.999884843826294,
      0.9999708533287048,
      0.9999659061431885,
      0.9999529123306274,
      0.9999364614486694,
      0.9999143481254578,
      0.9999033212661743,
      0.9999634623527527,
      0.9999749064445496,
      0.9999715685844421,
      0.9999583959579468,
      0.9999526143074036,
      0.9999573230743408,
      0.9999776482582092,
      0.9999722838401794,
      0.9999387264251709,
      0.9999678730964661,
      0.9999395608901978,
      0.999928891658783,
      0.9999281764030457,
      0.9999685287475586,
      0.9999421238899231,
      0.9999274611473083,
      0.9999595880508423,
      0.999962568283081,
      0.9999277591705322,
      0.9999236464500427,
      0.9999473690986633,
      0.9999201893806458,
      0.9999598264694214,
      0.9999548196792603,
      0.9999767541885376,
      0.9999496936798096,
      0.9999557137489319,
      0.9999776482582092,
      0.999965250492096,
      0.99991375207901,
      0.9999688267707825,
      0.9999778866767883,
      0.9999499320983887,
      0.9999424815177917,
      0.9999681711196899,
      0.9999298453330994
    ],
    [
      0.8008017539978027,
      0.8433818817138672,
      0.8671985864639282,
      0.8787316083908081,
      0.8547165989875793,
      0.8713683485984802,
      0.8969565629959106,
      0.8786998987197876,
      0.8629297018051147,
      0.8706482648849487,
      0.9001142978668213,
      0.8792009949684143,
      0.8490999937057495,
      0.8577851057052612,
      0.88460373878479,
      0.8636026382446289,
      0.8461471796035767,
      0.8423395752906799,
      0.8786875009536743,
      0.8835999369621277,
      0.867735743522644,
      0.8823946118354797,
      0.882749617099762,
      0.8677988052368164,
      0.8657592535018921,
      0.8766365051269531,
      0.8710386753082275,
      0.8449527025222778,
      0.8609839081764221,
      0.8658066987991333,
      0.8417498469352722,
      0.8335542678833008,
      0.8359025716781616,
      0.8299379944801331,
      0.8112565279006958,
      0.8160280585289001,
      0.8190789818763733,
      0.8193843960762024,
      0.8293884992599487,
      0.8328859806060791,
      0.8432251214981079,
      0.839343786239624,
      0.8313806056976318,
      0.8456053733825684,
      0.8373863101005554,
      0.8323253989219666,
      0.8406108617782593,
      0.8571180701255798,
      0.8397505879402161,
      0.8290687203407288,
      0.8622393608093262,
      0.857822597026825,
      0.830238401889801,
      0.8468590974807739,
      0.8719654083251953,
      0.8603196144104004,
      0.8632919192314148,
      0.8532246351242065,
      0.8317340016365051,
      0.8410598635673523,
      0.8549585342407227,
      0.8371562361717224,
      0.8228906393051147,
      0.8351560235023499,
      0.8659593462944031,
      0.8467410802841187,
      0.8313701152801514,
      0.8617557287216187,
      0.8676203489303589,
      0.838238000869751,
      0.8336443901062012,
      0.8664358854293823,
      0.8627521395683289,
      0.833611249923706,
      0.8344019055366516,
      0.8747653961181641,
      0.8472212553024292,
      0.8007532954216003,
      0.9999102354049683,
      0.9999728798866272,
      0.9999732971191406,
      0.9999690651893616,
      0.9999815821647644,
      0.9999542832374573,
      0.9998716115951538,
      0.9989650845527649,
      0.9932605624198914,
      0.993706226348877,
      0.9838612079620361,
      0.9831101298332214,
      0.983444094657898,
      0.99166339635849,
      0.9929071664810181,
      0.999598503112793,
      0.9998248219490051,
      0.9999032020568848,
      0.9999263286590576,
      0.9999256134033203,
      0.9998713731765747,
      0.9999310970306396,
      0.999936580657959,
      0.9998970031738281,
      0.9998729228973389,
      0.9997102618217468,
      0.9965164065361023,
      0.9875726699829102,
      0.9784555435180664,
      0.9837154150009155,
      0.9773240089416504,
      0.9882404804229736,
      0.9907504916191101,
      0.9967142939567566,
      0.9976580739021301,
      0.999875009059906,
      0.9998658299446106,
      0.9999197125434875,
      0.9998781085014343,
      0.9999189376831055,
      0.9999414086341858,
      0.9999619126319885,
      0.9999607801437378,
      0.9999656677246094,
      0.9999052882194519,
      0.999539852142334,
      0.9998375773429871,
      0.9999634623527527,
      0.9999808073043823,
      0.9999651908874512,
      0.9995745420455933,
      0.9999507069587708,
      0.9999599456787109,
      0.9999723434448242,
      0.9999423623085022,
      0.999820351600647,
      0.9999287128448486,
      0.9999091625213623,
      0.9999536871910095,
      0.9997100234031677,
      0.9996082782745361,
      0.9999102354049683,
      0.9999646544456482,
      0.9999331831932068,
      0.9999386072158813,
      0.9999620318412781,
      0.9999704360961914,
      0.9999517202377319,
      0.9999646544456482,
      0.999918520450592,
      0.9999644160270691,
      0.9999001622200012,
      0.9999450445175171,
      0.9999236464500427,
      0.9999538064002991,
      0.9999456405639648,
      0.9998627305030823,
      0.999922513961792,
      0.9998632073402405,
      0.9990186095237732,
      0.9948788285255432,
      0.9990477561950684,
      0.999886691570282,
      0.9998955130577087,
      0.9999641180038452,
      0.9999598860740662,
      0.999931275844574,
      0.999896764755249,
      0.9989965558052063,
      0.9864811897277832,
      0.971780002117157,
      0.9614149332046509,
      0.9826990365982056,
      0.988078773021698,
      0.9981372952461243,
      0.999593198299408,
      0.9999284148216248,
      0.9999468922615051,
      0.9999555945396423,
      0.9999740123748779,
      0.999979555606842,
      0.9999524354934692,
      0.999914824962616,
      0.99937504529953,
      0.993959903717041,
      0.9972309470176697,
      0.995222806930542,
      0.9990265965461731,
      0.999914824962616,
      0.9999549984931946,
      0.9999338388442993,
      0.9999173283576965,
      0.9999052882194519,
      0.9998093843460083,
      0.9995425939559937,
      0.9969075322151184,
      0.9952172040939331,
      0.99440598487854,
      0.9828491806983948,
      0.9854766130447388,
      0.9975318908691406,
      0.9995800256729126,
      0.9983454942703247,
      0.9997408986091614,
      0.9983507394790649,
      0.9999051094055176,
      0.9999164938926697,
      0.9999095797538757,
      0.9999626874923706,
      0.9999635815620422,
      0.9999568462371826,
      0.9999646544456482,
      0.999919056892395,
      0.9999520182609558,
      0.9999594688415527,
      0.999919056892395,
      0.9999297857284546,
      0.9997841715812683,
      0.9980520606040955,
      0.992794394493103,
      0.9884047508239746,
      0.98732590675354,
      0.9739855527877808,
      0.9658472537994385,
      0.9751223921775818,
      0.9864305853843689,
      0.9970148801803589,
      0.9978517293930054,
      0.9998324513435364,
      0.999925971031189,
      0.9999749660491943,
      0.9999590516090393,
      0.9999179840087891,
      0.999884843826294,
      0.999858558177948,
      0.9997467398643494,
      0.9998617768287659,
      0.9995274543762207,
      0.9971215724945068,
      0.9931130409240723,
      0.9877191781997681,
      0.9936546087265015,
      0.9788365364074707,
      0.9843087792396545,
      0.9897161722183228,
      0.9763200283050537,
      0.9566552639007568,
      0.9721628427505493,
      0.9783240556716919,
      0.9549334049224854,
      0.9433913230895996,
      0.9680242538452148,
      0.9727791547775269,
      0.9440774917602539,
      0.9394711256027222,
      0.9756501913070679,
      0.9666561484336853,
      0.9405520558357239,
      0.963008463382721,
      0.9871993064880371,
      0.9762645959854126,
      0.961766242980957,
      0.9849089980125427,
      0.99101722240448,
      0.9873312711715698,
      0.9921787977218628,
      0.998408317565918,
      0.9993259310722351,
      0.9999259114265442,
      0.9999713897705078,
      0.9999784231185913,
      0.9999611377716064,
      0.999909520149231,
      0.9991979598999023,
      0.9998581409454346,
      0.9998209476470947,
      0.9997923970222473,
      0.999907910823822,
      0.9999515414237976,
      0.99992835521698,
      0.9999112486839294,
      0.9999638795852661,
      0.9999740719795227,
      0.9999297261238098,
      0.9999457597732544,
      0.9999773502349854,
      0.9999815225601196,
      0.9999512434005737,
      0.9999661445617676,
      0.9999526739120483,
      0.9999676942825317,
      0.9999662041664124,
      0.9999530911445618,
      0.9999464750289917,
      0.999956488609314,
      0.9999550580978394,
      0.9999395608901978,
      0.9999298453330994,
      0.9999505877494812,
      0.9999445080757141,
      0.9998863935470581,
      0.9999289512634277,
      0.9999459981918335,
      0.9999314546585083,
      0.9998981356620789,
      0.9999576807022095,
      0.9999324679374695,
      0.999889075756073,
      0.9999303221702576,
      0.9999558329582214,
      0.9999467730522156,
      0.9999576807022095,
      0.9999725222587585,
      0.9999614357948303,
      0.9999698400497437,
      0.9999841451644897,
      0.9999597072601318,
      0.9999375343322754,
      0.9999663233757019,
      0.9999533295631409,
      0.9999087452888489,
      0.9998853206634521,
      0.9999709129333496,
      0.999966025352478,
      0.9999531507492065,
      0.9999352693557739,
      0.9999144077301025,
      0.999903678894043,
      0.9999637007713318,
      0.9999749064445496,
      0.9999716877937317,
      0.9999586343765259,
      0.999953031539917,
      0.9999576807022095,
      0.9999777674674988,
      0.999972403049469,
      0.9999391436576843,
      0.9999681115150452,
      0.9999402165412903,
      0.9999302625656128,
      0.9999293088912964,
      0.9999690651893616,
      0.9999434351921082,
      0.9999297261238098,
      0.9999605417251587,
      0.9999635815620422,
      0.9999324679374695,
      0.9999276995658875,
      0.9999488592147827,
      0.9999215602874756,
      0.9999603033065796,
      0.9999549984931946,
      0.9999767541885376,
      0.9999496936798096,
      0.9999557733535767,
      0.9999777674674988,
      0.999965250492096,
      0.9999138712882996,
      0.9999688863754272,
      0.9999780058860779,
      0.999950110912323,
      0.9999423623085022,
      0.9999681711196899,
      0.9999300241470337
    ],
    [
      0.8135665655136108,
      0.8546076416969299,
      0.875737190246582,
      0.8851776123046875,
      0.8632365465164185,
      0.8799325227737427,
      0.9045799970626831,
      0.8865042924880981,
      0.8721845149993896,
      0.8804788589477539,
      0.9075319170951843,
      0.8865944147109985,
      0.8571523427963257,
      0.8659090995788574,
      0.8900265693664551,
      0.8703617453575134,
      0.8530226945877075,
      0.8480323553085327,
      0.8837158679962158,
      0.8900730609893799,
      0.8783799409866333,
      0.8905938267707825,
      0.8902081251144409,
      0.8783732652664185,
      0.8748112916946411,
      0.8856388330459595,
      0.8782656192779541,
      0.8561815023422241,
      0.8702713847160339,
      0.8746914267539978,
      0.8518353700637817,
      0.8449004292488098,
      0.8455540537834167,
      0.8401294350624084,
      0.8209075927734375,
      0.8247994780540466,
      0.8278450965881348,
      0.8285443782806396,
      0.8387666940689087,
      0.8423979878425598,
      0.8539118766784668,
      0.8511637449264526,
      0.8421422243118286,
      0.8553768396377563,
      0.8474650382995605,
      0.8441113233566284,
      0.8519741296768188,
      0.8672969937324524,
      0.849856972694397,
      0.8408905267715454,
      0.8726485371589661,
      0.8673092722892761,
      0.8403799533843994,
      0.8579062819480896,
      0.8823411464691162,
      0.8695845603942871,
      0.8731368780136108,
      0.8640228509902954,
      0.8444633483886719,
      0.8533709645271301,
      0.8654772043228149,
      0.8469407558441162,
      0.8366727828979492,
      0.847591757774353,
      0.8756913542747498,
      0.8571984171867371,
      0.8440550565719604,
      0.8728396892547607,
      0.8765383958816528,
      0.847809374332428,
      0.8448368906974792,
      0.8750790357589722,
      0.8704429268836975,
      0.8428879976272583,
      0.8436827659606934,
      0.8818452954292297,
      0.85438072681427,
      0.8087921142578125,
      0.9999108910560608,
      0.9999730587005615,
      0.9999735355377197,
      0.9999693036079407,
      0.9999819397926331,
      0.9999560713768005,
      0.9998795986175537,
      0.999072790145874,
      0.9940022826194763,
      0.9942479729652405,
      0.9852434992790222,
      0.9842959642410278,
      0.984449565410614,
      0.9921020269393921,
      0.9933543801307678,
      0.9996230006217957,
      0.9998350143432617,
      0.9999045729637146,
      0.9999286532402039,
      0.9999265074729919,
      0.9998721480369568,
      0.9999316334724426,
      0.9999376535415649,
      0.9999003410339355,
      0.9998791813850403,
      0.9997392296791077,
      0.9968940019607544,
      0.9887060523033142,
      0.9800949096679688,
      0.9852901697158813,
      0.9791719317436218,
      0.9895054697990417,
      0.991777777671814,
      0.9971389770507812,
      0.9979729056358337,
      0.9998842477798462,
      0.9998741745948792,
      0.9999244809150696,
      0.999883770942688,
      0.9999207854270935,
      0.9999426603317261,
      0.9999626278877258,
      0.999962568283081,
      0.9999676942825317,
      0.9999107718467712,
      0.9996045231819153,
      0.9998476505279541,
      0.9999646544456482,
      0.999981164932251,
      0.9999653100967407,
      0.9995771646499634,
      0.9999510049819946,
      0.9999605417251587,
      0.9999724626541138,
      0.999941885471344,
      0.9998214244842529,
      0.9999246597290039,
      0.9999099969863892,
      0.9999546408653259,
      0.9997134804725647,
      0.9996121525764465,
      0.9999114871025085,
      0.9999651312828064,
      0.9999344944953918,
      0.9999407529830933,
      0.9999626874923706,
      0.9999706149101257,
      0.9999514818191528,
      0.9999645948410034,
      0.9999183416366577,
      0.9999643564224243,
      0.9999005198478699,
      0.9999454021453857,
      0.9999234676361084,
      0.9999542236328125,
      0.999947190284729,
      0.9998674988746643,
      0.9999281167984009,
      0.9998797178268433,
      0.9991098642349243,
      0.9954812526702881,
      0.9991657137870789,
      0.9998946189880371,
      0.9998986124992371,
      0.9999645352363586,
      0.9999605417251587,
      0.9999336004257202,
      0.999904453754425,
      0.9991134405136108,
      0.9878343939781189,
      0.9738832116127014,
      0.9639451503753662,
      0.9840312004089355,
      0.9891902208328247,
      0.9983840584754944,
      0.9996404051780701,
      0.9999328255653381,
      0.9999491572380066,
      0.9999565482139587,
      0.9999744296073914,
      0.9999799728393555,
      0.999954879283905,
      0.9999203681945801,
      0.9994890689849854,
      0.9948105812072754,
      0.9976774454116821,
      0.9959736466407776,
      0.9991565942764282,
      0.9999204874038696,
      0.9999565482139587,
      0.9999345541000366,
      0.9999194145202637,
      0.9999077320098877,
      0.999819815158844,
      0.9995913505554199,
      0.9973213076591492,
      0.9957968592643738,
      0.995007336139679,
      0.9844174385070801,
      0.9867276549339294,
      0.9978006482124329,
      0.999614417552948,
      0.998532772064209,
      0.9997662305831909,
      0.9984887838363647,
      0.9999057650566101,
      0.9999169111251831,
      0.9999102354049683,
      0.9999626874923706,
      0.9999641180038452,
      0.9999577403068542,
      0.9999651908874512,
      0.9999195337295532,
      0.9999521970748901,
      0.9999601244926453,
      0.9999204277992249,
      0.9999334216117859,
      0.9998084902763367,
      0.9982198476791382,
      0.9934090375900269,
      0.989205539226532,
      0.9881687164306641,
      0.975750207901001,
      0.9685653448104858,
      0.9766396880149841,
      0.9875875115394592,
      0.9974009990692139,
      0.998123049736023,
      0.9998465180397034,
      0.9999297261238098,
      0.9999757409095764,
      0.9999595880508423,
      0.999919056892395,
      0.9998854994773865,
      0.9998605251312256,
      0.9997503757476807,
      0.9998664259910583,
      0.9995791912078857,
      0.9974876046180725,
      0.9936811923980713,
      0.9885247945785522,
      0.9941981434822083,
      0.9805679321289062,
      0.9857311248779297,
      0.990594744682312,
      0.9776052832603455,
      0.9604280591011047,
      0.975295901298523,
      0.9801844954490662,
      0.9588996171951294,
      0.947220504283905,
      0.9704284071922302,
      0.9748740196228027,
      0.9478484392166138,
      0.9430257081985474,
      0.9776886105537415,
      0.968964159488678,
      0.943607747554779,
      0.9651044607162476,
      0.9883013963699341,
      0.9781098961830139,
      0.9640672206878662,
      0.9859643578529358,
      0.9918756484985352,
      0.9885669350624084,
      0.993354856967926,
      0.9988055229187012,
      0.999453604221344,
      0.9999310374259949,
      0.9999727606773376,
      0.9999786615371704,
      0.9999614357948303,
      0.9999097585678101,
      0.9992009997367859,
      0.9998590350151062,
      0.9998214244842529,
      0.9997931718826294,
      0.9999085068702698,
      0.999951958656311,
      0.9999286532402039,
      0.9999119639396667,
      0.9999644160270691,
      0.9999744296073914,
      0.9999303817749023,
      0.9999462366104126,
      0.9999780058860779,
      0.9999817609786987,
      0.999951958656311,
      0.9999671578407288,
      0.9999552369117737,
      0.9999691247940063,
      0.9999670386314392,
      0.999955952167511,
      0.9999508857727051,
      0.9999586343765259,
      0.9999565482139587,
      0.9999442100524902,
      0.9999343752861023,
      0.9999518990516663,
      0.9999468326568604,
      0.9998949766159058,
      0.9999324679374695,
      0.9999474287033081,
      0.9999382495880127,
      0.9999057054519653,
      0.9999588131904602,
      0.9999342560768127,
      0.9998958706855774,
      0.9999339580535889,
      0.9999566674232483,
      0.9999480843544006,
      0.9999595880508423,
      0.9999731183052063,
      0.999961793422699,
      0.9999703168869019,
      0.9999843835830688,
      0.9999602437019348,
      0.9999380707740784,
      0.9999666810035706,
      0.9999537467956543,
      0.9999092817306519,
      0.999885618686676,
      0.9999708533287048,
      0.9999662041664124,
      0.99995356798172,
      0.9999390840530396,
      0.999915361404419,
      0.9999043345451355,
      0.9999638795852661,
      0.999975323677063,
      0.9999720454216003,
      0.9999587535858154,
      0.9999532103538513,
      0.999957799911499,
      0.9999778866767883,
      0.9999725222587585,
      0.9999393224716187,
      0.9999682903289795,
      0.9999408721923828,
      0.9999311566352844,
      0.9999300241470337,
      0.9999693036079407,
      0.999944269657135,
      0.9999315142631531,
      0.999961256980896,
      0.9999642968177795,
      0.9999351501464844,
      0.9999304413795471,
      0.999950110912323,
      0.9999228119850159,
      0.999960720539093,
      0.9999551177024841,
      0.9999768137931824,
      0.9999498724937439,
      0.9999558925628662,
      0.9999778270721436,
      0.9999653100967407,
      0.9999139308929443,
      0.9999687671661377,
      0.9999778866767883,
      0.9999499320983887,
      0.9999424815177917,
      0.9999680519104004,
      0.9999302625656128
    ],
    [
      0.8297718167304993,
      0.8683813810348511,
      0.8871892690658569,
      0.893461287021637,
      0.8744273781776428,
      0.8907061815261841,
      0.913841962814331,
      0.8961513638496399,
      0.8833621144294739,
      0.8912544846534729,
      0.9153194427490234,
      0.8946129679679871,
      0.867010772228241,
      0.8754286766052246,
      0.8970390558242798,
      0.8785240650177002,
      0.8617407083511353,
      0.8564610481262207,
      0.8900117874145508,
      0.8989651203155518,
      0.8900443911552429,
      0.8997699022293091,
      0.8982410430908203,
      0.8900122046470642,
      0.884762704372406,
      0.895297110080719,
      0.8861624002456665,
      0.8686737418174744,
      0.8804253935813904,
      0.8841229677200317,
      0.8635419607162476,
      0.8568123579025269,
      0.855566143989563,
      0.8510874509811401,
      0.8322444558143616,
      0.8352699279785156,
      0.8375453948974609,
      0.838666558265686,
      0.849997341632843,
      0.8533862829208374,
      0.8659520149230957,
      0.8655295968055725,
      0.8555019497871399,
      0.8679516315460205,
      0.8603090047836304,
      0.8581875562667847,
      0.8650338649749756,
      0.8786507844924927,
      0.8613488674163818,
      0.8530349135398865,
      0.8827518820762634,
      0.8774338960647583,
      0.8506667613983154,
      0.8697327375411987,
      0.8926206827163696,
      0.8792569637298584,
      0.8840563297271729,
      0.8779815435409546,
      0.859004020690918,
      0.8655984997749329,
      0.8775378465652466,
      0.8562238216400146,
      0.8503342866897583,
      0.8613349795341492,
      0.885636568069458,
      0.8684783577919006,
      0.8584424257278442,
      0.8847236633300781,
      0.8854833841323853,
      0.8576915264129639,
      0.8568601608276367,
      0.8848164081573486,
      0.8787649273872375,
      0.85365891456604,
      0.854793131351471,
      0.8897267580032349,
      0.8624754548072815,
      0.8181135058403015,
      0.9999119639396667,
      0.9999731779098511,
      0.9999738335609436,
      0.9999697208404541,
      0.9999822378158569,
      0.9999579191207886,
      0.999888002872467,
      0.9991853833198547,
      0.9948053956031799,
      0.9948998093605042,
      0.9866776466369629,
      0.9855920076370239,
      0.9850159287452698,
      0.992506742477417,
      0.9935473799705505,
      0.9995344281196594,
      0.9998356103897095,
      0.999905526638031,
      0.9999305009841919,
      0.9999274015426636,
      0.9998732209205627,
      0.9999322295188904,
      0.9999379515647888,
      0.9999002814292908,
      0.9998810291290283,
      0.9997517466545105,
      0.9973249435424805,
      0.9899964928627014,
      0.9818942546844482,
      0.9869908094406128,
      0.9812268018722534,
      0.9908204674720764,
      0.9929037690162659,
      0.997636079788208,
      0.9983505606651306,
      0.9998955130577087,
      0.9998816847801208,
      0.9999284148216248,
      0.9998874664306641,
      0.9999207258224487,
      0.9999428391456604,
      0.9999628067016602,
      0.9999639987945557,
      0.9999701380729675,
      0.999924898147583,
      0.9997742772102356,
      0.9998692870140076,
      0.9999672770500183,
      0.9999819397926331,
      0.9999656081199646,
      0.999583899974823,
      0.9999516606330872,
      0.999961793422699,
      0.9999728202819824,
      0.9999418258666992,
      0.9998185038566589,
      0.9999247789382935,
      0.9999098777770996,
      0.9999551773071289,
      0.999715268611908,
      0.999616265296936,
      0.999912679195404,
      0.999966025352478,
      0.9999359250068665,
      0.9999428391456604,
      0.999963104724884,
      0.9999707341194153,
      0.9999514818191528,
      0.9999647736549377,
      0.9999188184738159,
      0.9999645948410034,
      0.9999011158943176,
      0.9999458193778992,
      0.9999236464500427,
      0.9999544024467468,
      0.9999481439590454,
      0.9998703598976135,
      0.9999324083328247,
      0.9998884201049805,
      0.9992423057556152,
      0.9962636232376099,
      0.9992903470993042,
      0.999901533126831,
      0.999900221824646,
      0.9999648332595825,
      0.9999608993530273,
      0.9999347925186157,
      0.999910831451416,
      0.9992331266403198,
      0.9890827536582947,
      0.9762507677078247,
      0.9668249487876892,
      0.9855574369430542,
      0.9904597401618958,
      0.9987144470214844,
      0.9997969269752502,
      0.9999402165412903,
      0.9999523162841797,
      0.9999577403068542,
      0.9999750852584839,
      0.9999803304672241,
      0.9999569058418274,
      0.9999253153800964,
      0.9995961785316467,
      0.9956881403923035,
      0.9980887174606323,
      0.9967576861381531,
      0.9992939829826355,
      0.9999270439147949,
      0.9999585747718811,
      0.9999358057975769,
      0.9999224543571472,
      0.9999123811721802,
      0.9998314380645752,
      0.999644935131073,
      0.9977557063102722,
      0.9964280724525452,
      0.9956346750259399,
      0.986223578453064,
      0.9881157875061035,
      0.9980365633964539,
      0.9996462464332581,
      0.9987269639968872,
      0.9997922778129578,
      0.9986498951911926,
      0.9999069571495056,
      0.9999175667762756,
      0.9999162554740906,
      0.9999632835388184,
      0.999964714050293,
      0.9999587535858154,
      0.9999659657478333,
      0.9999206066131592,
      0.9999525547027588,
      0.9999606609344482,
      0.9999219179153442,
      0.9999365210533142,
      0.9998296499252319,
      0.9984093308448792,
      0.9940845966339111,
      0.9901349544525146,
      0.989144504070282,
      0.9776448011398315,
      0.970242977142334,
      0.9783421158790588,
      0.9888433218002319,
      0.9977853298187256,
      0.9983890056610107,
      0.999859631061554,
      0.9999381303787231,
      0.9999769926071167,
      0.9999582767486572,
      0.999920666217804,
      0.999887228012085,
      0.9998635053634644,
      0.9997564554214478,
      0.999871015548706,
      0.9996146559715271,
      0.9978839159011841,
      0.9943315982818604,
      0.9895219802856445,
      0.9947727918624878,
      0.982365608215332,
      0.9871055483818054,
      0.9914371371269226,
      0.9795089960098267,
      0.9640932083129883,
      0.9772298336029053,
      0.981845498085022,
      0.9625585079193115,
      0.9509055018424988,
      0.9724326729774475,
      0.9769208431243896,
      0.9518224000930786,
      0.9466367959976196,
      0.9797773957252502,
      0.9714070558547974,
      0.947202742099762,
      0.9674937725067139,
      0.9894747138023376,
      0.9802975058555603,
      0.9666858911514282,
      0.9872192144393921,
      0.9928150177001953,
      0.9899871349334717,
      0.994572639465332,
      0.999129593372345,
      0.9995710849761963,
      0.9999370574951172,
      0.9999740719795227,
      0.9999789595603943,
      0.9999616742134094,
      0.9999100565910339,
      0.9992050528526306,
      0.9998602271080017,
      0.9998224377632141,
      0.9997943639755249,
      0.9999094605445862,
      0.9999524354934692,
      0.9999294281005859,
      0.9999129176139832,
      0.9999649524688721,
      0.9999748468399048,
      0.9999309182167053,
      0.999947190284729,
      0.9999786019325256,
      0.9999822974205017,
      0.9999529719352722,
      0.9999681711196899,
      0.9999580383300781,
      0.9999706149101257,
      0.9999681115150452,
      0.9999586343765259,
      0.9999550580978394,
      0.9999603629112244,
      0.9999580979347229,
      0.9999486804008484,
      0.9999389052391052,
      0.9999535083770752,
      0.9999498128890991,
      0.9999054670333862,
      0.9999370574951172,
      0.99994957447052,
      0.9999434947967529,
      0.9999141097068787,
      0.9999604225158691,
      0.9999366402626038,
      0.9999029636383057,
      0.9999381303787231,
      0.999957263469696,
      0.99994957447052,
      0.9999614357948303,
      0.9999737739562988,
      0.9999625086784363,
      0.9999709129333496,
      0.999984622001648,
      0.999960720539093,
      0.9999386668205261,
      0.9999670386314392,
      0.9999541640281677,
      0.9999096393585205,
      0.9998859763145447,
      0.9999709725379944,
      0.9999663829803467,
      0.9999542236328125,
      0.9999397993087769,
      0.999917209148407,
      0.9999055862426758,
      0.9999642372131348,
      0.9999755620956421,
      0.9999722838401794,
      0.9999591708183289,
      0.9999537467956543,
      0.9999580383300781,
      0.9999777674674988,
      0.9999724626541138,
      0.9999393224716187,
      0.999968409538269,
      0.9999412894248962,
      0.9999323487281799,
      0.9999310970306396,
      0.9999696612358093,
      0.9999452233314514,
      0.9999333620071411,
      0.9999619126319885,
      0.9999651908874512,
      0.9999383687973022,
      0.9999334216117859,
      0.9999514818191528,
      0.9999242424964905,
      0.9999610185623169,
      0.9999554753303528,
      0.9999769330024719,
      0.9999499320983887,
      0.999955952167511,
      0.9999779462814331,
      0.9999654293060303,
      0.9999139904975891,
      0.999968945980072,
      0.9999778866767883,
      0.9999499917030334,
      0.9999423027038574,
      0.9999681115150452,
      0.9999303817749023
    ],
    [
      0.8452029824256897,
      0.8817741274833679,
      0.8992654085159302,
      0.9031223058700562,
      0.8864665031433105,
      0.9021422266960144,
      0.9230725765228271,
      0.9061914682388306,
      0.8947494029998779,
      0.9025620222091675,
      0.9232563972473145,
      0.902761697769165,
      0.8777835369110107,
      0.8877578973770142,
      0.9056931734085083,
      0.8881235122680664,
      0.8719965219497681,
      0.8676769733428955,
      0.8991690874099731,
      0.9095758199691772,
      0.9032206535339355,
      0.910590410232544,
      0.9085407257080078,
      0.9020745754241943,
      0.8968537449836731,
      0.9071537256240845,
      0.8965950608253479,
      0.8833299875259399,
      0.891647219657898,
      0.8943331241607666,
      0.8763411045074463,
      0.8695554733276367,
      0.8661161065101624,
      0.8627403974533081,
      0.8458074331283569,
      0.8462345600128174,
      0.8471933007240295,
      0.8496948480606079,
      0.863062858581543,
      0.865959882736206,
      0.8784786462783813,
      0.879582941532135,
      0.8709234595298767,
      0.8807882070541382,
      0.8721034526824951,
      0.873310387134552,
      0.8780978918075562,
      0.8897335529327393,
      0.8736673593521118,
      0.8657153248786926,
      0.892711341381073,
      0.8880518674850464,
      0.8619598746299744,
      0.8815550804138184,
      0.9026314616203308,
      0.889212429523468,
      0.8959013223648071,
      0.8911056518554688,
      0.8740967512130737,
      0.8797968626022339,
      0.8901768922805786,
      0.8676289319992065,
      0.8670158386230469,
      0.8749828338623047,
      0.8956906199455261,
      0.8816571831703186,
      0.8743093609809875,
      0.8961865901947021,
      0.8946163654327393,
      0.8693903684616089,
      0.869808554649353,
      0.8949147462844849,
      0.8873978853225708,
      0.8645888566970825,
      0.8663729429244995,
      0.8973864316940308,
      0.8712066411972046,
      0.8276740312576294,
      0.9999132752418518,
      0.9999735355377197,
      0.9999740719795227,
      0.9999704360961914,
      0.9999825954437256,
      0.9999595284461975,
      0.9998950958251953,
      0.9993044137954712,
      0.9957085847854614,
      0.9956680536270142,
      0.9884117841720581,
      0.9872419834136963,
      0.9865318536758423,
      0.9931980967521667,
      0.9942169785499573,
      0.9995788931846619,
      0.9998483657836914,
      0.9999086856842041,
      0.9999330043792725,
      0.9999285340309143,
      0.9998742341995239,
      0.9999327659606934,
      0.9999389052391052,
      0.9999032616615295,
      0.9998865127563477,
      0.9997749924659729,
      0.9978054761886597,
      0.9915180206298828,
      0.9839812517166138,
      0.9888708591461182,
      0.9835492372512817,
      0.9921432137489319,
      0.99400794506073,
      0.9980509281158447,
      0.9986368417739868,
      0.9999027848243713,
      0.99988853931427,
      0.9999322295188904,
      0.9998927116394043,
      0.999923586845398,
      0.9999437928199768,
      0.9999629855155945,
      0.9999650716781616,
      0.9999714493751526,
      0.9999287128448486,
      0.9997907280921936,
      0.9998773336410522,
      0.9999681115150452,
      0.9999821782112122,
      0.9999656081199646,
      0.9995855093002319,
      0.9999516606330872,
      0.9999620318412781,
      0.9999728202819824,
      0.9999415278434753,
      0.9998186826705933,
      0.9999250173568726,
      0.9999097585678101,
      0.999955415725708,
      0.9997168183326721,
      0.9996193647384644,
      0.9999139308929443,
      0.9999665021896362,
      0.9999374747276306,
      0.9999459385871887,
      0.9999637007713318,
      0.9999707937240601,
      0.9999513626098633,
      0.9999647736549377,
      0.9999185800552368,
      0.9999641180038452,
      0.9999008178710938,
      0.9999459385871887,
      0.9999240040779114,
      0.9999546408653259,
      0.9999490976333618,
      0.9998733997344971,
      0.9999355673789978,
      0.9998970627784729,
      0.9993688464164734,
      0.9968568086624146,
      0.9994242787361145,
      0.999907910823822,
      0.9999021887779236,
      0.9999648332595825,
      0.9999613165855408,
      0.9999362230300903,
      0.9999169707298279,
      0.9993561506271362,
      0.9904475212097168,
      0.9790076017379761,
      0.9695465564727783,
      0.9869124889373779,
      0.9916864633560181,
      0.9989306926727295,
      0.9998258948326111,
      0.999943733215332,
      0.9999540448188782,
      0.9999585151672363,
      0.9999755024909973,
      0.9999803304672241,
      0.9999590516090393,
      0.9999297857284546,
      0.9996755719184875,
      0.9964359402656555,
      0.9984567165374756,
      0.9973772764205933,
      0.9994000196456909,
      0.9999310970306396,
      0.9999597668647766,
      0.9999365210533142,
      0.999924898147583,
      0.9999152421951294,
      0.9998427629470825,
      0.9996945858001709,
      0.99821537733078,
      0.9971240758895874,
      0.9964579343795776,
      0.9882811903953552,
      0.9897568821907043,
      0.998369574546814,
      0.9996840953826904,
      0.9989417195320129,
      0.9998204708099365,
      0.9988325238227844,
      0.9999082684516907,
      0.9999182224273682,
      0.9999169707298279,
      0.9999637603759766,
      0.9999654293060303,
      0.9999602437019348,
      0.9999678134918213,
      0.9999218583106995,
      0.999953031539917,
      0.9999613761901855,
      0.9999233484268188,
      0.999940812587738,
      0.9998540878295898,
      0.998640775680542,
      0.995018720626831,
      0.9913568496704102,
      0.9903157949447632,
      0.9799437522888184,
      0.9730597734451294,
      0.9803120493888855,
      0.9893990159034729,
      0.9977786540985107,
      0.9986393451690674,
      0.9998739957809448,
      0.999936580657959,
      0.9999779462814331,
      0.9999592304229736,
      0.9999219179153442,
      0.9998884201049805,
      0.9998655915260315,
      0.9997603893280029,
      0.9998759627342224,
      0.9996610879898071,
      0.9983323216438293,
      0.9951366782188416,
      0.9905789494514465,
      0.9954732060432434,
      0.9845389723777771,
      0.988662600517273,
      0.9923251271247864,
      0.9816843867301941,
      0.9681202173233032,
      0.9795284271240234,
      0.9836606979370117,
      0.9667996168136597,
      0.9558914303779602,
      0.9751900434494019,
      0.9792327880859375,
      0.956595778465271,
      0.9506542682647705,
      0.9807435274124146,
      0.9750590324401855,
      0.9516316652297974,
      0.9699592590332031,
      0.9905573129653931,
      0.982305109500885,
      0.9692825078964233,
      0.9884048700332642,
      0.9937405586242676,
      0.9914355874061584,
      0.9956873655319214,
      0.9993839859962463,
      0.9996789693832397,
      0.9999426007270813,
      0.9999754428863525,
      0.9999793171882629,
      0.9999619722366333,
      0.9999115467071533,
      0.9992061257362366,
      0.9998610615730286,
      0.9998228549957275,
      0.9997948408126831,
      0.9999095797538757,
      0.9999533891677856,
      0.9999295473098755,
      0.9999139308929443,
      0.9999654293060303,
      0.999975323677063,
      0.9999319911003113,
      0.9999480843544006,
      0.9999794363975525,
      0.9999827742576599,
      0.9999538660049438,
      0.9999692440032959,
      0.9999606609344482,
      0.9999719858169556,
      0.9999690651893616,
      0.9999613165855408,
      0.9999590516090393,
      0.999962329864502,
      0.9999600648880005,
      0.9999532103538513,
      0.9999434351921082,
      0.9999536871910095,
      0.9999526143074036,
      0.9999147057533264,
      0.999941349029541,
      0.9999514222145081,
      0.9999478459358215,
      0.9999215006828308,
      0.9999619722366333,
      0.9999381303787231,
      0.9999086856842041,
      0.9999412894248962,
      0.9999582171440125,
      0.9999508261680603,
      0.9999630451202393,
      0.9999743700027466,
      0.9999629259109497,
      0.999971330165863,
      0.999984860420227,
      0.9999613165855408,
      0.9999392628669739,
      0.9999672770500183,
      0.9999546408653259,
      0.9999104142189026,
      0.999886691570282,
      0.9999711513519287,
      0.9999667406082153,
      0.9999544620513916,
      0.9999389052391052,
      0.99991774559021,
      0.9999061822891235,
      0.9999644756317139,
      0.9999758005142212,
      0.9999726414680481,
      0.9999595284461975,
      0.9999533891677856,
      0.9999583959579468,
      0.9999780058860779,
      0.9999724626541138,
      0.9999397397041321,
      0.9999687671661377,
      0.9999421238899231,
      0.9999334812164307,
      0.999932050704956,
      0.9999698400497437,
      0.9999463558197021,
      0.9999353289604187,
      0.999962568283081,
      0.9999659061431885,
      0.9999421834945679,
      0.9999364018440247,
      0.9999525547027588,
      0.9999252557754517,
      0.9999613761901855,
      0.9999557733535767,
      0.9999769926071167,
      0.9999502301216125,
      0.9999561905860901,
      0.9999780058860779,
      0.9999656677246094,
      0.9999145269393921,
      0.999968945980072,
      0.9999779462814331,
      0.999950110912323,
      0.9999424815177917,
      0.9999682307243347,
      0.9999306797981262
    ],
    [
      0.8629113435745239,
      0.8965904712677002,
      0.9127449989318848,
      0.9146901369094849,
      0.9004992246627808,
      0.9143140912055969,
      0.9335026741027832,
      0.9183062314987183,
      0.9074289202690125,
      0.9153181910514832,
      0.931972324848175,
      0.9119919538497925,
      0.8906161189079285,
      0.9017260074615479,
      0.9155951738357544,
      0.8995531797409058,
      0.8840029239654541,
      0.8817421793937683,
      0.9100595712661743,
      0.9219415187835693,
      0.9187513589859009,
      0.921094536781311,
      0.9192033410072327,
      0.9144408106803894,
      0.9107041358947754,
      0.9193148016929626,
      0.9092656373977661,
      0.898490309715271,
      0.9043470621109009,
      0.9051949977874756,
      0.8899572491645813,
      0.882391095161438,
      0.8780804872512817,
      0.8761496543884277,
      0.8603313565254211,
      0.8577575087547302,
      0.8585533499717712,
      0.862149178981781,
      0.8768191933631897,
      0.8791688680648804,
      0.8917954564094543,
      0.892696738243103,
      0.8867353796958923,
      0.8939200639724731,
      0.8862524628639221,
      0.889203667640686,
      0.8915015459060669,
      0.9014294743537903,
      0.8872509598731995,
      0.8804686665534973,
      0.9034599661827087,
      0.8993241190910339,
      0.8752173185348511,
      0.8955256938934326,
      0.9138234257698059,
      0.9007220268249512,
      0.909803569316864,
      0.9061141014099121,
      0.8930829167366028,
      0.8971230983734131,
      0.9052478075027466,
      0.8809628486633301,
      0.8856850266456604,
      0.8913108706474304,
      0.9071961641311646,
      0.8957036137580872,
      0.8893879652023315,
      0.9069570302963257,
      0.9038317203521729,
      0.8813148736953735,
      0.8831838369369507,
      0.9051591157913208,
      0.8965908288955688,
      0.876672625541687,
      0.8801153302192688,
      0.9055752754211426,
      0.8813461065292358,
      0.8398176431655884,
      0.9999146461486816,
      0.9999738931655884,
      0.9999745488166809,
      0.9999710321426392,
      0.9999825358390808,
      0.999961256980896,
      0.9999033808708191,
      0.9994158744812012,
      0.9965945482254028,
      0.9965498447418213,
      0.9901970028877258,
      0.9888709783554077,
      0.9882255792617798,
      0.9938744306564331,
      0.9948824048042297,
      0.9996141195297241,
      0.9998608827590942,
      0.999911904335022,
      0.9999356269836426,
      0.9999297857284546,
      0.9998760223388672,
      0.9999340176582336,
      0.9999401569366455,
      0.9999061822891235,
      0.9998922944068909,
      0.999796986579895,
      0.9982609748840332,
      0.9930042028427124,
      0.9862089157104492,
      0.9908015727996826,
      0.9860128164291382,
      0.9935508966445923,
      0.9952780604362488,
      0.9984513521194458,
      0.9989019632339478,
      0.9999113082885742,
      0.9998955130577087,
      0.9999366998672485,
      0.9998900294303894,
      0.9999247789382935,
      0.9999443292617798,
      0.999963104724884,
      0.9999660849571228,
      0.999972403049469,
      0.999932587146759,
      0.9998102784156799,
      0.9998841285705566,
      0.9999688267707825,
      0.9999822378158569,
      0.9999656081199646,
      0.999588131904602,
      0.9999516606330872,
      0.999962329864502,
      0.9999729990959167,
      0.9999414682388306,
      0.9998245239257812,
      0.9999263286590576,
      0.9999107122421265,
      0.999955952167511,
      0.9997195601463318,
      0.9996259212493896,
      0.999915361404419,
      0.9999671578407288,
      0.9999390244483948,
      0.9999479651451111,
      0.9999642372131348,
      0.9999709725379944,
      0.9999513030052185,
      0.999964714050293,
      0.9999186396598816,
      0.9999642968177795,
      0.9999012351036072,
      0.9999465942382812,
      0.9999247193336487,
      0.9999550580978394,
      0.9999501705169678,
      0.9998763799667358,
      0.9999387264251709,
      0.9999046921730042,
      0.9994994401931763,
      0.99770587682724,
      0.9995553493499756,
      0.9999149441719055,
      0.9999046325683594,
      0.9999650120735168,
      0.9999617338180542,
      0.9999372363090515,
      0.9999234080314636,
      0.9994714856147766,
      0.9917401671409607,
      0.9814404249191284,
      0.9723320007324219,
      0.9883336424827576,
      0.9928812384605408,
      0.9991344213485718,
      0.9998533725738525,
      0.9999474883079529,
      0.9999560117721558,
      0.9999595284461975,
      0.9999760985374451,
      0.9999805092811584,
      0.9999608993530273,
      0.9999344348907471,
      0.9997501373291016,
      0.9971626996994019,
      0.9988605976104736,
      0.9979152679443359,
      0.999502420425415,
      0.9999351501464844,
      0.9999610781669617,
      0.9999375939369202,
      0.9999276399612427,
      0.999919056892395,
      0.9998535513877869,
      0.9997414350509644,
      0.9986141324043274,
      0.9978485107421875,
      0.9975841045379639,
      0.990476667881012,
      0.9915903806686401,
      0.998681366443634,
      0.9997233152389526,
      0.9991511702537537,
      0.999849259853363,
      0.9990271925926208,
      0.9999101161956787,
      0.9999194145202637,
      0.9999182820320129,
      0.9999643564224243,
      0.999966025352478,
      0.9999608993530273,
      0.9999675154685974,
      0.9999224543571472,
      0.9999533295631409,
      0.9999618530273438,
      0.9999245405197144,
      0.9999430775642395,
      0.9998764991760254,
      0.9989227056503296,
      0.9959403872489929,
      0.9926264882087708,
      0.9915143251419067,
      0.9821963310241699,
      0.9762519001960754,
      0.9827436804771423,
      0.9909458160400391,
      0.9982264041900635,
      0.99891597032547,
      0.9998899102210999,
      0.999940812587738,
      0.9999790787696838,
      0.99996018409729,
      0.9999238848686218,
      0.9998898506164551,
      0.9998682141304016,
      0.9997647404670715,
      0.9998818039894104,
      0.9997150897979736,
      0.998751163482666,
      0.9960489273071289,
      0.9918760657310486,
      0.9962983727455139,
      0.9868686199188232,
      0.9902017116546631,
      0.9931920170783997,
      0.9840256571769714,
      0.9720670580863953,
      0.9813157320022583,
      0.9854943156242371,
      0.971304178237915,
      0.9613621234893799,
      0.9778398275375366,
      0.98186856508255,
      0.9618066549301147,
      0.9557785987854004,
      0.9826650619506836,
      0.9777785539627075,
      0.9575955867767334,
      0.9724383354187012,
      0.9917290806770325,
      0.984044075012207,
      0.9721376895904541,
      0.9896332025527954,
      0.9947556853294373,
      0.9929746985435486,
      0.9966892600059509,
      0.9995659589767456,
      0.999765157699585,
      0.9999476075172424,
      0.9999765157699585,
      0.9999796152114868,
      0.9999622106552124,
      0.999911904335022,
      0.9992067217826843,
      0.999860942363739,
      0.9998225569725037,
      0.9997915625572205,
      0.9999092817306519,
      0.9999537467956543,
      0.9999301433563232,
      0.9999146461486816,
      0.9999659657478333,
      0.9999757409095764,
      0.9999330043792725,
      0.9999492168426514,
      0.9999801516532898,
      0.9999825358390808,
      0.9999549388885498,
      0.9999703764915466,
      0.9999632835388184,
      0.9999734163284302,
      0.9999699592590332,
      0.9999635815620422,
      0.9999628067016602,
      0.9999641180038452,
      0.9999614953994751,
      0.9999574422836304,
      0.9999480247497559,
      0.9999552369117737,
      0.9999551177024841,
      0.9999238848686218,
      0.9999452829360962,
      0.99995356798172,
      0.9999521970748901,
      0.9999291896820068,
      0.9999635815620422,
      0.9999381303787231,
      0.999915361404419,
      0.999944269657135,
      0.9999592900276184,
      0.9999523162841797,
      0.9999647736549377,
      0.9999749064445496,
      0.9999633431434631,
      0.9999716877937317,
      0.9999846816062927,
      0.9999618530273438,
      0.9999397993087769,
      0.9999675750732422,
      0.9999548196792603,
      0.9999109506607056,
      0.9998873472213745,
      0.9999712705612183,
      0.9999669194221497,
      0.9999551177024841,
      0.999939501285553,
      0.9999185800552368,
      0.9999070167541504,
      0.999964714050293,
      0.9999760389328003,
      0.9999729990959167,
      0.9999600052833557,
      0.9999541640281677,
      0.9999589920043945,
      0.9999780654907227,
      0.9999725818634033,
      0.9999402761459351,
      0.9999691247940063,
      0.9999428391456604,
      0.9999348521232605,
      0.9999330639839172,
      0.9999703168869019,
      0.9999474287033081,
      0.9999371767044067,
      0.9999629855155945,
      0.9999665021896362,
      0.9999460577964783,
      0.9999392628669739,
      0.9999536871910095,
      0.9999261498451233,
      0.9999616146087646,
      0.9999558329582214,
      0.9999771118164062,
      0.9999503493309021,
      0.9999563097953796,
      0.9999780654907227,
      0.9999657273292542,
      0.9999145865440369,
      0.9999688863754272,
      0.9999779462814331,
      0.9999502301216125,
      0.9999423027038574,
      0.9999682903289795,
      0.9999311566352844
    ],
    [
      0.8807658553123474,
      0.9117806553840637,
      0.9271419048309326,
      0.9278825521469116,
      0.9157387614250183,
      0.9267423748970032,
      0.9434630870819092,
      0.9307805895805359,
      0.9204978346824646,
      0.9278324842453003,
      0.9406516551971436,
      0.922711193561554,
      0.905573308467865,
      0.9158229827880859,
      0.9262421727180481,
      0.9130741953849792,
      0.8980052471160889,
      0.8966912031173706,
      0.9231305122375488,
      0.9356175661087036,
      0.9346314072608948,
      0.934075653553009,
      0.932101845741272,
      0.9285055994987488,
      0.9265279769897461,
      0.9336647391319275,
      0.9246468544006348,
      0.9158535003662109,
      0.9195867776870728,
      0.9179999828338623,
      0.9060277938842773,
      0.8966302871704102,
      0.8916795253753662,
      0.8916442394256592,
      0.8762987852096558,
      0.8701565265655518,
      0.8716254234313965,
      0.8753688335418701,
      0.8913139700889587,
      0.8938040137290955,
      0.9058653116226196,
      0.9060547351837158,
      0.9043638706207275,
      0.9078226089477539,
      0.9021340608596802,
      0.9053365588188171,
      0.9061611890792847,
      0.9133979678153992,
      0.9028264284133911,
      0.8973443508148193,
      0.9150267243385315,
      0.9113333821296692,
      0.8908963203430176,
      0.910018265247345,
      0.9249140024185181,
      0.9131783246994019,
      0.9237726330757141,
      0.9214416146278381,
      0.9133291244506836,
      0.9160500764846802,
      0.9225282073020935,
      0.8993727564811707,
      0.9069131016731262,
      0.910286545753479,
      0.9222041368484497,
      0.9120985865592957,
      0.9060799479484558,
      0.9189000129699707,
      0.9155030846595764,
      0.8951741456985474,
      0.8988191485404968,
      0.9155080318450928,
      0.9071470499038696,
      0.8904156684875488,
      0.8945005536079407,
      0.9139976501464844,
      0.8929202556610107,
      0.8534765243530273,
      0.9999156594276428,
      0.9999741911888123,
      0.9999749064445496,
      0.9999710917472839,
      0.9999828934669495,
      0.9999629259109497,
      0.9999107122421265,
      0.9995121359825134,
      0.9973272681236267,
      0.9972913265228271,
      0.991801381111145,
      0.9903122782707214,
      0.9897623658180237,
      0.9945075511932373,
      0.9955074787139893,
      0.9996455907821655,
      0.9998712539672852,
      0.9999144077301025,
      0.9999379515647888,
      0.9999310970306396,
      0.9998778104782104,
      0.9999350309371948,
      0.999941349029541,
      0.9999091029167175,
      0.999897837638855,
      0.9998177886009216,
      0.9986109733581543,
      0.9942328333854675,
      0.9883072376251221,
      0.9925302267074585,
      0.9885097146034241,
      0.995236873626709,
      0.996662974357605,
      0.9988185167312622,
      0.9991366863250732,
      0.9999186992645264,
      0.9999018907546997,
      0.9999398589134216,
      0.9998932480812073,
      0.9999257922172546,
      0.9999449849128723,
      0.9999634027481079,
      0.9999675750732422,
      0.9999740123748779,
      0.9999383091926575,
      0.9998394846916199,
      0.9998927712440491,
      0.9999701380729675,
      0.9999827146530151,
      0.999966025352478,
      0.9995959401130676,
      0.9999523758888245,
      0.9999635815620422,
      0.9999732375144958,
      0.9999414682388306,
      0.9998255372047424,
      0.9999268054962158,
      0.9999110698699951,
      0.9999560713768005,
      0.9997177720069885,
      0.9996315240859985,
      0.9999168515205383,
      0.9999676942825317,
      0.9999404549598694,
      0.9999501705169678,
      0.999964714050293,
      0.9999713897705078,
      0.9999513030052185,
      0.9999662637710571,
      0.9999186396598816,
      0.9999644160270691,
      0.9999014139175415,
      0.9999465346336365,
      0.9999240040779114,
      0.9999551177024841,
      0.9999510645866394,
      0.9998794794082642,
      0.9999422430992126,
      0.9999161958694458,
      0.9996775984764099,
      0.998292088508606,
      0.9996559619903564,
      0.9999219179153442,
      0.999906599521637,
      0.9999651312828064,
      0.9999620318412781,
      0.9999386668205261,
      0.9999306201934814,
      0.9995778799057007,
      0.9932979345321655,
      0.984175980091095,
      0.9764932990074158,
      0.990040123462677,
      0.9940694570541382,
      0.9993149042129517,
      0.9998774528503418,
      0.9999507665634155,
      0.999957799911499,
      0.9999603033065796,
      0.9999765157699585,
      0.9999805092811584,
      0.9999626278877258,
      0.9999385476112366,
      0.9998059272766113,
      0.9977547526359558,
      0.9991433024406433,
      0.9983384013175964,
      0.99957275390625,
      0.9999382495880127,
      0.9999620914459229,
      0.9999365210533142,
      0.9999302625656128,
      0.9999226927757263,
      0.9998670220375061,
      0.9997835755348206,
      0.9989641308784485,
      0.9984267950057983,
      0.9981967806816101,
      0.9921897053718567,
      0.9930346608161926,
      0.9989365339279175,
      0.9997584223747253,
      0.9993526339530945,
      0.9998748898506165,
      0.999207079410553,
      0.9999116659164429,
      0.9999202489852905,
      0.9999192357063293,
      0.9999648928642273,
      0.9999656677246094,
      0.9999619126319885,
      0.9999685287475586,
      0.9999240636825562,
      0.9999526739120483,
      0.9999627470970154,
      0.9999263286590576,
      0.9999449849128723,
      0.9998986124992371,
      0.9991629123687744,
      0.9967357516288757,
      0.9938173294067383,
      0.992946445941925,
      0.985802173614502,
      0.9806695580482483,
      0.9855861663818359,
      0.9925867319107056,
      0.9986286759376526,
      0.9991552233695984,
      0.9999053478240967,
      0.9999457597732544,
      0.9999801516532898,
      0.9999610185623169,
      0.9999253153800964,
      0.9998908042907715,
      0.9998706579208374,
      0.9997681379318237,
      0.9998874664306641,
      0.9997647404670715,
      0.9991060495376587,
      0.996985673904419,
      0.9935332536697388,
      0.9971094131469727,
      0.9895168542861938,
      0.9917706251144409,
      0.9941055178642273,
      0.9866743087768555,
      0.9763475060462952,
      0.9838870167732239,
      0.9874876141548157,
      0.9760477542877197,
      0.9667845964431763,
      0.9807536602020264,
      0.984468936920166,
      0.9662336111068726,
      0.9615691900253296,
      0.9847552180290222,
      0.9805009365081787,
      0.9636454582214355,
      0.9752918481826782,
      0.9927731156349182,
      0.9857987761497498,
      0.9756555557250977,
      0.9909597039222717,
      0.9957534670829773,
      0.9945464730262756,
      0.9975347518920898,
      0.9996894598007202,
      0.999824047088623,
      0.9999518394470215,
      0.999977707862854,
      0.9999799132347107,
      0.9999621510505676,
      0.9999117255210876,
      0.9992130398750305,
      0.9998614192008972,
      0.9998233914375305,
      0.9997947812080383,
      0.9999105930328369,
      0.9999541640281677,
      0.9999314546585083,
      0.9999165534973145,
      0.9999666810035706,
      0.999976634979248,
      0.9999332427978516,
      0.9999505281448364,
      0.999980628490448,
      0.9999829530715942,
      0.9999561905860901,
      0.9999713897705078,
      0.9999654293060303,
      0.9999735355377197,
      0.9999710321426392,
      0.9999660849571228,
      0.999966025352478,
      0.9999659061431885,
      0.999963104724884,
      0.999961256980896,
      0.9999522566795349,
      0.9999569058418274,
      0.9999580383300781,
      0.9999329447746277,
      0.9999486207962036,
      0.999955952167511,
      0.9999566078186035,
      0.9999349117279053,
      0.9999650120735168,
      0.9999400973320007,
      0.9999219179153442,
      0.9999472498893738,
      0.99996018409729,
      0.9999535083770752,
      0.9999668598175049,
      0.9999755620956421,
      0.9999638199806213,
      0.9999720454216003,
      0.9999849796295166,
      0.9999626278877258,
      0.9999403357505798,
      0.9999678730964661,
      0.9999551773071289,
      0.9999113082885742,
      0.9998877644538879,
      0.9999712109565735,
      0.9999672770500183,
      0.999955415725708,
      0.9999404549598694,
      0.9999193549156189,
      0.9999082088470459,
      0.9999653100967407,
      0.999976396560669,
      0.9999734163284302,
      0.9999605417251587,
      0.9999547004699707,
      0.9999590516090393,
      0.9999780654907227,
      0.9999725222587585,
      0.9999404549598694,
      0.9999692440032959,
      0.9999432563781738,
      0.9999358057975769,
      0.9999338388442993,
      0.9999704360961914,
      0.9999480843544006,
      0.9999383687973022,
      0.9999633431434631,
      0.9999669790267944,
      0.9999496340751648,
      0.9999420642852783,
      0.999954879283905,
      0.9999269247055054,
      0.9999619126319885,
      0.9999561309814453,
      0.999977171421051,
      0.9999504685401917,
      0.999956488609314,
      0.9999780654907227,
      0.9999658465385437,
      0.9999146461486816,
      0.999968945980072,
      0.9999788999557495,
      0.9999502897262573,
      0.9999421238899231,
      0.9999682307243347,
      0.9999316334724426
    ],
    [
      0.9012014269828796,
      0.9269775152206421,
      0.9414722919464111,
      0.9417083263397217,
      0.9333643913269043,
      0.9400123357772827,
      0.9545490741729736,
      0.9441192150115967,
      0.9360690116882324,
      0.9417473077774048,
      0.9512431621551514,
      0.9376165866851807,
      0.9239401817321777,
      0.9315666556358337,
      0.9397628307342529,
      0.9299012422561646,
      0.9157177209854126,
      0.9144573211669922,
      0.9365395903587341,
      0.9494117498397827,
      0.9483659267425537,
      0.9472626447677612,
      0.9461863040924072,
      0.9430282115936279,
      0.9428688287734985,
      0.9481878280639648,
      0.9411863088607788,
      0.9345841407775879,
      0.9354026913642883,
      0.9331482648849487,
      0.924479603767395,
      0.9131216406822205,
      0.9076645374298096,
      0.909960150718689,
      0.8947255611419678,
      0.8860344886779785,
      0.8880630731582642,
      0.891353964805603,
      0.9065431952476501,
      0.9121682643890381,
      0.9211894869804382,
      0.9209735989570618,
      0.9236234426498413,
      0.9243186116218567,
      0.9205257892608643,
      0.9243432283401489,
      0.924064040184021,
      0.9280875325202942,
      0.9223552942276001,
      0.9185245633125305,
      0.9294754266738892,
      0.9264273047447205,
      0.9120059013366699,
      0.9272457957267761,
      0.9371776580810547,
      0.927200198173523,
      0.9376886487007141,
      0.9378379583358765,
      0.9322197437286377,
      0.9351542592048645,
      0.9398514032363892,
      0.9211483597755432,
      0.9280902743339539,
      0.9302828311920166,
      0.9392753839492798,
      0.9288402795791626,
      0.9235661029815674,
      0.9328551888465881,
      0.9301170110702515,
      0.9122453927993774,
      0.9170739650726318,
      0.9280771613121033,
      0.919935405254364,
      0.9071694612503052,
      0.9110760688781738,
      0.9240942001342773,
      0.9066205024719238,
      0.8710915446281433,
      0.999917209148407,
      0.9999745488166809,
      0.9999752640724182,
      0.9999718070030212,
      0.9999834299087524,
      0.9999643564224243,
      0.9999180436134338,
      0.9995995759963989,
      0.9980117678642273,
      0.9979827404022217,
      0.9932751655578613,
      0.9917486906051636,
      0.9915324449539185,
      0.9953961968421936,
      0.9963289499282837,
      0.999685525894165,
      0.9998820424079895,
      0.9999173283576965,
      0.9999406933784485,
      0.9999330043792725,
      0.9998806715011597,
      0.9999365210533142,
      0.9999428391456604,
      0.9999120831489563,
      0.9999036192893982,
      0.9998387694358826,
      0.9989305734634399,
      0.9954663515090942,
      0.9907259345054626,
      0.9944637417793274,
      0.9912732839584351,
      0.9967475533485413,
      0.9978607296943665,
      0.9992825388908386,
      0.9993694424629211,
      0.9999268651008606,
      0.9999079704284668,
      0.9999426603317261,
      0.9998965859413147,
      0.9999271035194397,
      0.9999459385871887,
      0.9999639391899109,
      0.9999691247940063,
      0.999975860118866,
      0.9999447464942932,
      0.9998561143875122,
      0.9999006986618042,
      0.999971330165863,
      0.9999830722808838,
      0.9999662637710571,
      0.9996002316474915,
      0.999952495098114,
      0.9999641180038452,
      0.9999733567237854,
      0.9999411702156067,
      0.999826967716217,
      0.9999271631240845,
      0.9999115467071533,
      0.9999564290046692,
      0.9997207522392273,
      0.9996345043182373,
      0.9999176859855652,
      0.9999682307243347,
      0.9999421238899231,
      0.9999521970748901,
      0.9999650716781616,
      0.9999712109565735,
      0.9999510049819946,
      0.9999662637710571,
      0.9999188184738159,
      0.9999644756317139,
      0.9999018311500549,
      0.9999473094940186,
      0.9999248385429382,
      0.9999557733535767,
      0.9999522566795349,
      0.9998829364776611,
      0.9999459981918335,
      0.999927282333374,
      0.9998023509979248,
      0.998818576335907,
      0.9997403025627136,
      0.9999285936355591,
      0.9999083876609802,
      0.9999654293060303,
      0.999962568283081,
      0.999940037727356,
      0.9999369978904724,
      0.999664306640625,
      0.9948704242706299,
      0.9874647259712219,
      0.9806774854660034,
      0.992163896560669,
      0.9957482814788818,
      0.9994926452636719,
      0.9999008178710938,
      0.9999544024467468,
      0.9999594688415527,
      0.9999610185623169,
      0.9999768733978271,
      0.999980628490448,
      0.9999642968177795,
      0.9999428987503052,
      0.9998538494110107,
      0.9983007311820984,
      0.999376118183136,
      0.9987549185752869,
      0.9996353983879089,
      0.9999414682388306,
      0.9999631643295288,
      0.999937117099762,
      0.9999327063560486,
      0.9999251961708069,
      0.9998791813850403,
      0.9998267292976379,
      0.9992324709892273,
      0.9989001154899597,
      0.9987257719039917,
      0.9941561222076416,
      0.9946690201759338,
      0.9991593360900879,
      0.9997932314872742,
      0.9995463490486145,
      0.9998980164527893,
      0.9993195533752441,
      0.9999130964279175,
      0.9999207854270935,
      0.9999143481254578,
      0.9999651312828064,
      0.9999660849571228,
      0.9999629855155945,
      0.9999694228172302,
      0.999925434589386,
      0.9999530911445618,
      0.9999633431434631,
      0.9999263882637024,
      0.9999480843544006,
      0.9999160766601562,
      0.9993731379508972,
      0.9974877834320068,
      0.9950454235076904,
      0.9944357872009277,
      0.9887574315071106,
      0.9844539165496826,
      0.9884862899780273,
      0.9941533207893372,
      0.9989701509475708,
      0.9993532299995422,
      0.9999197125434875,
      0.9999520182609558,
      0.9999809265136719,
      0.9999640583992004,
      0.9999271035194397,
      0.9998915791511536,
      0.9998729228973389,
      0.999771773815155,
      0.9998927116394043,
      0.9998052716255188,
      0.9993841052055359,
      0.9977751970291138,
      0.9951052665710449,
      0.9977840185165405,
      0.9917997121810913,
      0.9923892617225647,
      0.9951352477073669,
      0.9893982410430908,
      0.9808706045150757,
      0.986568808555603,
      0.9896857738494873,
      0.980720043182373,
      0.9735181331634521,
      0.9842483997344971,
      0.9874104857444763,
      0.9721003174781799,
      0.9691298007965088,
      0.9873722195625305,
      0.9838517904281616,
      0.9701786637306213,
      0.9790946841239929,
      0.9938119053840637,
      0.9878338575363159,
      0.9793946743011475,
      0.9922351241111755,
      0.9966573715209961,
      0.9959980845451355,
      0.9982467889785767,
      0.999785840511322,
      0.9998735189437866,
      0.9999563097953796,
      0.9999790191650391,
      0.9999802112579346,
      0.9999623894691467,
      0.999911904335022,
      0.9992152452468872,
      0.9998620748519897,
      0.999824047088623,
      0.9997959733009338,
      0.9999111294746399,
      0.9999545812606812,
      0.9999324083328247,
      0.9999179244041443,
      0.9999672174453735,
      0.9999769330024719,
      0.9999346137046814,
      0.9999516606330872,
      0.9999815225601196,
      0.9999833703041077,
      0.999957263469696,
      0.9999725818634033,
      0.9999681115150452,
      0.9999749064445496,
      0.9999721050262451,
      0.9999682307243347,
      0.9999675750732422,
      0.9999676942825317,
      0.9999648332595825,
      0.999963104724884,
      0.9999563097953796,
      0.9999585747718811,
      0.9999608397483826,
      0.9999409317970276,
      0.9999503493309021,
      0.9999577403068542,
      0.9999592304229736,
      0.9999418258666992,
      0.9999662637710571,
      0.9999425411224365,
      0.9999289512634277,
      0.9999484419822693,
      0.9999608397483826,
      0.9999552965164185,
      0.9999688267707825,
      0.9999763369560242,
      0.9999645948410034,
      0.9999729990959167,
      0.9999860525131226,
      0.9999637603759766,
      0.9999411702156067,
      0.9999681711196899,
      0.9999556541442871,
      0.9999116659164429,
      0.9998881816864014,
      0.9999712705612183,
      0.9999673962593079,
      0.9999555349349976,
      0.9999409317970276,
      0.9999188780784607,
      0.9999085068702698,
      0.9999657869338989,
      0.9999768137931824,
      0.9999738931655884,
      0.9999608993530273,
      0.9999551177024841,
      0.9999593496322632,
      0.9999780654907227,
      0.9999726414680481,
      0.9999407529830933,
      0.9999694228172302,
      0.9999435544013977,
      0.9999366998672485,
      0.9999344348907471,
      0.9999706745147705,
      0.9999485015869141,
      0.9999393224716187,
      0.9999635219573975,
      0.9999674558639526,
      0.999953031539917,
      0.9999443292617798,
      0.9999558925628662,
      0.9999277591705322,
      0.9999622106552124,
      0.9999561309814453,
      0.9999772310256958,
      0.9999505281448364,
      0.9999564290046692,
      0.9999780654907227,
      0.999966025352478,
      0.9999146461486816,
      0.999968945980072,
      0.9999791383743286,
      0.9999507665634155,
      0.999941885471344,
      0.9999680519104004,
      0.9999322891235352
    ],
    [
      0.9269232153892517,
      0.9439603090286255,
      0.9568357467651367,
      0.9562913775444031,
      0.9518124461174011,
      0.9544395804405212,
      0.9681055545806885,
      0.9584691524505615,
      0.9530426263809204,
      0.9574111700057983,
      0.9645489454269409,
      0.9544389247894287,
      0.9450262784957886,
      0.9480957388877869,
      0.9546663761138916,
      0.9476571679115295,
      0.9367306232452393,
      0.9339249730110168,
      0.9504780173301697,
      0.962227463722229,
      0.9614068269729614,
      0.9607844352722168,
      0.9595307111740112,
      0.9574958682060242,
      0.9583159685134888,
      0.9620130062103271,
      0.9573756456375122,
      0.9529366493225098,
      0.9532021880149841,
      0.9503104090690613,
      0.9453957080841064,
      0.9339936375617981,
      0.9287633895874023,
      0.9323136806488037,
      0.9189066886901855,
      0.9078558683395386,
      0.9077432155609131,
      0.9125455021858215,
      0.9251077175140381,
      0.9340687990188599,
      0.9381250143051147,
      0.9386762380599976,
      0.9434022903442383,
      0.9430338144302368,
      0.9400882720947266,
      0.944522500038147,
      0.943536639213562,
      0.946137011051178,
      0.9424598813056946,
      0.94161057472229,
      0.9465530514717102,
      0.944322943687439,
      0.9350359439849854,
      0.9460606575012207,
      0.9509569406509399,
      0.9433843493461609,
      0.9518924355506897,
      0.9542366862297058,
      0.950747013092041,
      0.9528931975364685,
      0.9567205905914307,
      0.943511426448822,
      0.9480547904968262,
      0.9500563740730286,
      0.9568650722503662,
      0.9462647438049316,
      0.9429441690444946,
      0.9486616253852844,
      0.9470596313476562,
      0.9331140518188477,
      0.9367530345916748,
      0.94366455078125,
      0.9360190629959106,
      0.9265161156654358,
      0.9301351308822632,
      0.9377359747886658,
      0.9224786162376404,
      0.8905983567237854,
      0.9999188184738159,
      0.9999749064445496,
      0.9999758005142212,
      0.9999722838401794,
      0.9999836087226868,
      0.9999648332595825,
      0.999920129776001,
      0.9996745586395264,
      0.9985888004302979,
      0.9985842704772949,
      0.9948329329490662,
      0.9934754967689514,
      0.9935393929481506,
      0.9964666962623596,
      0.9972243309020996,
      0.9997308254241943,
      0.9998927116394043,
      0.9999197125434875,
      0.9999427795410156,
      0.9999344348907471,
      0.9998831748962402,
      0.9999376535415649,
      0.9999440312385559,
      0.9999145865440369,
      0.9999088644981384,
      0.999860942363739,
      0.9992292523384094,
      0.9968989491462708,
      0.9932212233543396,
      0.9963472485542297,
      0.9944734573364258,
      0.9979562163352966,
      0.9987384676933289,
      0.999556303024292,
      0.9996034502983093,
      0.9999351501464844,
      0.9999144673347473,
      0.9999454021453857,
      0.9998990297317505,
      0.9999280571937561,
      0.9999464750289917,
      0.9999642372131348,
      0.9999698400497437,
      0.999976634979248,
      0.9999491572380066,
      0.9998762607574463,
      0.999906063079834,
      0.9999719858169556,
      0.9999831914901733,
      0.9999661445617676,
      0.9996025562286377,
      0.9999526739120483,
      0.9999645352363586,
      0.9999733567237854,
      0.9999407529830933,
      0.9998268485069275,
      0.9999274015426636,
      0.9999115467071533,
      0.9999569058418274,
      0.9997447729110718,
      0.9996342062950134,
      0.9999181032180786,
      0.9999688267707825,
      0.9999414086341858,
      0.9999550580978394,
      0.9999656677246094,
      0.9999713897705078,
      0.9999505281448364,
      0.9999660849571228,
      0.9999185800552368,
      0.9999644756317139,
      0.9999017119407654,
      0.9999474883079529,
      0.9999252557754517,
      0.999955952167511,
      0.9999526739120483,
      0.9998851418495178,
      0.9999482035636902,
      0.999932050704956,
      0.9998418092727661,
      0.9991762638092041,
      0.9998042583465576,
      0.9999330639839172,
      0.9999096393585205,
      0.9999654293060303,
      0.9999628067016602,
      0.999940812587738,
      0.9999404549598694,
      0.9997238516807556,
      0.9960698485374451,
      0.991028904914856,
      0.985124409198761,
      0.9948026537895203,
      0.9973586201667786,
      0.9996437430381775,
      0.999922513961792,
      0.9999582767486572,
      0.9999597072601318,
      0.9999616742134094,
      0.9999772310256958,
      0.999980628490448,
      0.9999658465385437,
      0.9999471306800842,
      0.9998906850814819,
      0.9988272786140442,
      0.9995658993721008,
      0.9990732073783875,
      0.9997172355651855,
      0.9999446272850037,
      0.9999639987945557,
      0.999937891960144,
      0.9999352693557739,
      0.9999288320541382,
      0.9998908638954163,
      0.99986332654953,
      0.9994544982910156,
      0.9992709159851074,
      0.9991493821144104,
      0.9960076212882996,
      0.9961050152778625,
      0.9993539452552795,
      0.9998273253440857,
      0.9997018575668335,
      0.9999188184738159,
      0.9994876980781555,
      0.9999150633811951,
      0.9999222159385681,
      0.9999114871025085,
      0.9999657273292542,
      0.9999664425849915,
      0.9999637603759766,
      0.9999703764915466,
      0.999926745891571,
      0.9999535083770752,
      0.9999634623527527,
      0.9999276399612427,
      0.9999516010284424,
      0.9999287724494934,
      0.99952232837677,
      0.9982689619064331,
      0.9965189695358276,
      0.995954155921936,
      0.9917408227920532,
      0.9881818294525146,
      0.9914082288742065,
      0.9957938194274902,
      0.9992570281028748,
      0.9995455741882324,
      0.99993497133255,
      0.9999566078186035,
      0.9999819993972778,
      0.9999648928642273,
      0.9999285936355591,
      0.9998924732208252,
      0.9998748898506165,
      0.9997752904891968,
      0.9998984336853027,
      0.9998368620872498,
      0.9995967745780945,
      0.9984729290008545,
      0.9966344833374023,
      0.9984212517738342,
      0.9942551255226135,
      0.9947911500930786,
      0.9963725805282593,
      0.9921011924743652,
      0.9855132699012756,
      0.9897398948669434,
      0.9918063879013062,
      0.9853531718254089,
      0.9801526069641113,
      0.9878116250038147,
      0.9902805089950562,
      0.9786215424537659,
      0.9771092534065247,
      0.9901438355445862,
      0.987412691116333,
      0.9773254990577698,
      0.9835761785507202,
      0.9953770637512207,
      0.9903659224510193,
      0.9837628602981567,
      0.993743360042572,
      0.9975645542144775,
      0.9973244667053223,
      0.9989776015281677,
      0.9998652338981628,
      0.9999154806137085,
      0.9999609589576721,
      0.9999801516532898,
      0.9999809265136719,
      0.9999624490737915,
      0.9999120831489563,
      0.9992226362228394,
      0.9998640418052673,
      0.9998263120651245,
      0.9997986555099487,
      0.9999127984046936,
      0.9999552965164185,
      0.9999337196350098,
      0.999919593334198,
      0.9999679923057556,
      0.9999774098396301,
      0.9999359846115112,
      0.9999514222145081,
      0.9999821186065674,
      0.9999837875366211,
      0.9999582171440125,
      0.999973475933075,
      0.9999706149101257,
      0.9999758005142212,
      0.9999726414680481,
      0.9999703168869019,
      0.9999706149101257,
      0.9999693036079407,
      0.9999662041664124,
      0.9999662637710571,
      0.9999598860740662,
      0.99996018409729,
      0.9999633431434631,
      0.9999473094940186,
      0.9999536275863647,
      0.999959409236908,
      0.9999611377716064,
      0.9999446868896484,
      0.9999670386314392,
      0.999943733215332,
      0.9999335408210754,
      0.9999502301216125,
      0.9999610185623169,
      0.9999560713768005,
      0.9999704360961914,
      0.9999765157699585,
      0.9999647736549377,
      0.9999730587005615,
      0.9999857544898987,
      0.9999638795852661,
      0.9999416470527649,
      0.999968409538269,
      0.9999560713768005,
      0.9999121427536011,
      0.99988853931427,
      0.9999711513519287,
      0.9999675750732422,
      0.9999560117721558,
      0.9999417066574097,
      0.9999196529388428,
      0.9999094605445862,
      0.9999663233757019,
      0.999977171421051,
      0.9999743700027466,
      0.9999613761901855,
      0.9999556541442871,
      0.9999597668647766,
      0.9999780654907227,
      0.9999727010726929,
      0.9999412894248962,
      0.9999696612358093,
      0.9999440312385559,
      0.9999374747276306,
      0.9999349117279053,
      0.9999709129333496,
      0.9999491572380066,
      0.999940037727356,
      0.9999635219573975,
      0.999967634677887,
      0.9999561905860901,
      0.9999465346336365,
      0.9999566674232483,
      0.9999285340309143,
      0.9999622106552124,
      0.9999562501907349,
      0.999977171421051,
      0.9999505281448364,
      0.9999565482139587,
      0.9999781250953674,
      0.9999659061431885,
      0.9999147653579712,
      0.999968945980072,
      0.9999791979789734,
      0.9999508857727051,
      0.9999417662620544,
      0.9999680519104004,
      0.9999326467514038
    ],
    [
      0.9475388526916504,
      0.9590795040130615,
      0.9702199697494507,
      0.9683310985565186,
      0.9665941596031189,
      0.969753086566925,
      0.9799588918685913,
      0.9723992347717285,
      0.9696981906890869,
      0.9729525446891785,
      0.9772822260856628,
      0.9694309234619141,
      0.9626262187957764,
      0.96352618932724,
      0.9681835770606995,
      0.9630537629127502,
      0.9555803537368774,
      0.9533411264419556,
      0.9623630046844482,
      0.9730045795440674,
      0.9738532900810242,
      0.9722037315368652,
      0.9708345532417297,
      0.9712070822715759,
      0.9732004404067993,
      0.9733472466468811,
      0.9710409641265869,
      0.9687556624412537,
      0.9688842296600342,
      0.9658411145210266,
      0.9633268713951111,
      0.9540643692016602,
      0.9516829252243042,
      0.9536844491958618,
      0.9428688287734985,
      0.9340115785598755,
      0.929398775100708,
      0.9333202838897705,
      0.9435349702835083,
      0.9521059393882751,
      0.9535934925079346,
      0.9550697207450867,
      0.9593923091888428,
      0.9593910574913025,
      0.9579456448554993,
      0.9622146487236023,
      0.9614041447639465,
      0.9636205434799194,
      0.9610152244567871,
      0.960922122001648,
      0.9631531834602356,
      0.9619612097740173,
      0.9560497403144836,
      0.9635177254676819,
      0.9665910005569458,
      0.9615030884742737,
      0.9663044214248657,
      0.9696776270866394,
      0.9664870500564575,
      0.9692637920379639,
      0.9720037579536438,
      0.9632757306098938,
      0.9662380218505859,
      0.9679008722305298,
      0.9729664921760559,
      0.9644730687141418,
      0.9609571695327759,
      0.964544951915741,
      0.9642022252082825,
      0.9530012011528015,
      0.9544267058372498,
      0.9592090249061584,
      0.952224850654602,
      0.9454278349876404,
      0.948226809501648,
      0.9513965249061584,
      0.9381989240646362,
      0.9097083210945129,
      0.9999203085899353,
      0.9999752044677734,
      0.9999762177467346,
      0.9999727606773376,
      0.9999838471412659,
      0.9999658465385437,
      0.9999252557754517,
      0.9997532963752747,
      0.9991405606269836,
      0.9991952180862427,
      0.9969128966331482,
      0.9958357214927673,
      0.9959967732429504,
      0.9977878928184509,
      0.9980760812759399,
      0.9997755885124207,
      0.99990314245224,
      0.9999217391014099,
      0.9999450445175171,
      0.9999359846115112,
      0.9998855590820312,
      0.9999388456344604,
      0.9999451041221619,
      0.9999170303344727,
      0.9999140501022339,
      0.9998849630355835,
      0.9995357394218445,
      0.9982336759567261,
      0.9961031079292297,
      0.9979060888290405,
      0.9968715906143188,
      0.9987879991531372,
      0.9993056654930115,
      0.9997586011886597,
      0.9998266696929932,
      0.9999447464942932,
      0.9999212622642517,
      0.9999480843544006,
      0.9999014735221863,
      0.9999291300773621,
      0.9999475479125977,
      0.9999644756317139,
      0.9999713897705078,
      0.9999780058860779,
      0.9999542832374573,
      0.9998902082443237,
      0.9999099969863892,
      0.9999725222587585,
      0.9999832510948181,
      0.9999663233757019,
      0.9996054768562317,
      0.9999526739120483,
      0.9999648332595825,
      0.9999733567237854,
      0.9999401569366455,
      0.9998268485069275,
      0.999932050704956,
      0.9999115467071533,
      0.9999570250511169,
      0.999745786190033,
      0.9996341466903687,
      0.9999181628227234,
      0.9999691843986511,
      0.9999432563781738,
      0.9999565482139587,
      0.9999657273292542,
      0.9999712109565735,
      0.9999502897262573,
      0.999966025352478,
      0.9999189376831055,
      0.9999646544456482,
      0.9999023079872131,
      0.999947726726532,
      0.9999282360076904,
      0.9999560117721558,
      0.9999535083770752,
      0.9998873472213745,
      0.9999507069587708,
      0.9999405145645142,
      0.9999017119407654,
      0.9994725584983826,
      0.999854564666748,
      0.9999375343322754,
      0.9999101161956787,
      0.9999654293060303,
      0.9999632239341736,
      0.9999414086341858,
      0.9999450445175171,
      0.9997801184654236,
      0.9973155856132507,
      0.9938520789146423,
      0.9893385171890259,
      0.9970827102661133,
      0.9984015226364136,
      0.9997544288635254,
      0.9999399781227112,
      0.9999626278877258,
      0.9999617338180542,
      0.999962329864502,
      0.9999773502349854,
      0.9999812245368958,
      0.9999666810035706,
      0.9999497532844543,
      0.9999146461486816,
      0.9992112517356873,
      0.9996865391731262,
      0.9992861151695251,
      0.9997671842575073,
      0.9999468326568604,
      0.9999648332595825,
      0.9999386072158813,
      0.9999378323554993,
      0.9999344944953918,
      0.9999017715454102,
      0.9998908638954163,
      0.9996267557144165,
      0.9995257258415222,
      0.9994567632675171,
      0.9975743889808655,
      0.9977501034736633,
      0.9995480179786682,
      0.999860405921936,
      0.9998243451118469,
      0.9999368190765381,
      0.9996360540390015,
      0.9999166131019592,
      0.9999232888221741,
      0.9999127984046936,
      0.9999663233757019,
      0.9999669194221497,
      0.9999646544456482,
      0.9999709725379944,
      0.9999279975891113,
      0.9999540448188782,
      0.9999628067016602,
      0.9999289512634277,
      0.9999544024467468,
      0.9999420642852783,
      0.9996662139892578,
      0.9990167617797852,
      0.9979694485664368,
      0.9975436329841614,
      0.9952901601791382,
      0.9920538663864136,
      0.9948322772979736,
      0.997467041015625,
      0.999508261680603,
      0.9996805191040039,
      0.9999426603317261,
      0.9999600052833557,
      0.9999827742576599,
      0.9999658465385437,
      0.9999303221702576,
      0.9998934268951416,
      0.9998776912689209,
      0.9997825026512146,
      0.999903678894043,
      0.9998698234558105,
      0.9997472167015076,
      0.9989796876907349,
      0.9979792237281799,
      0.9989393949508667,
      0.9963164329528809,
      0.996463418006897,
      0.9975652098655701,
      0.9949886798858643,
      0.9897940158843994,
      0.992364764213562,
      0.9939479827880859,
      0.9892973899841309,
      0.9857178330421448,
      0.9907312989234924,
      0.992750883102417,
      0.9845767021179199,
      0.9836211204528809,
      0.9925277829170227,
      0.9908205270767212,
      0.9840095639228821,
      0.9880244731903076,
      0.9968365430831909,
      0.9932173490524292,
      0.9882902503013611,
      0.9955384135246277,
      0.998279333114624,
      0.9981526732444763,
      0.9992363452911377,
      0.9998977184295654,
      0.9999327659606934,
      0.9999635219573975,
      0.9999809265136719,
      0.9999806880950928,
      0.9999623894691467,
      0.9999107122421265,
      0.9992294907569885,
      0.9998657703399658,
      0.9998284578323364,
      0.9998013973236084,
      0.9999144077301025,
      0.9999561309814453,
      0.9999351501464844,
      0.9999213218688965,
      0.9999686479568481,
      0.9999779462814331,
      0.9999372959136963,
      0.999952495098114,
      0.9999825954437256,
      0.999984085559845,
      0.9999591708183289,
      0.9999746084213257,
      0.9999727606773376,
      0.9999767541885376,
      0.9999738335609436,
      0.9999723434448242,
      0.999972939491272,
      0.999970555305481,
      0.9999675154685974,
      0.999968945980072,
      0.9999628067016602,
      0.9999610781669617,
      0.999965250492096,
      0.9999527931213379,
      0.9999565482139587,
      0.9999603629112244,
      0.9999608397483826,
      0.9999496936798096,
      0.9999658465385437,
      0.9999448657035828,
      0.9999377727508545,
      0.9999523162841797,
      0.9999606609344482,
      0.9999567270278931,
      0.9999721646308899,
      0.9999769926071167,
      0.999965250492096,
      0.999973475933075,
      0.9999858140945435,
      0.9999646544456482,
      0.9999423623085022,
      0.9999690055847168,
      0.999956488609314,
      0.9999129772186279,
      0.9998897910118103,
      0.9999713897705078,
      0.9999679327011108,
      0.9999565482139587,
      0.9999426603317261,
      0.9999207258224487,
      0.9999104142189026,
      0.9999670386314392,
      0.9999775886535645,
      0.9999749064445496,
      0.9999619722366333,
      0.9999561309814453,
      0.9999601244926453,
      0.9999781847000122,
      0.9999726414680481,
      0.9999418258666992,
      0.9999698996543884,
      0.9999444484710693,
      0.9999381899833679,
      0.9999354481697083,
      0.9999710917472839,
      0.9999493360519409,
      0.999940037727356,
      0.9999633431434631,
      0.9999671578407288,
      0.999957799911499,
      0.9999479651451111,
      0.9999574422836304,
      0.9999290108680725,
      0.9999622106552124,
      0.9999566674232483,
      0.9999773502349854,
      0.9999508261680603,
      0.9999570250511169,
      0.999978244304657,
      0.999966025352478,
      0.9999150037765503,
      0.9999688863754272,
      0.9999787211418152,
      0.999950647354126,
      0.9999416470527649,
      0.9999681115150452,
      0.9999330043792725
    ],
    [
      0.9638588428497314,
      0.97373366355896,
      0.9822316765785217,
      0.97995525598526,
      0.9796074032783508,
      0.9817968010902405,
      0.9878894686698914,
      0.9829398393630981,
      0.9817119240760803,
      0.9837704300880432,
      0.9861582517623901,
      0.9812110662460327,
      0.9753785729408264,
      0.97693932056427,
      0.9809767603874207,
      0.9755730628967285,
      0.9692143797874451,
      0.9700778722763062,
      0.9737202525138855,
      0.9816765785217285,
      0.9824720025062561,
      0.9816575050354004,
      0.9815447330474854,
      0.981663167476654,
      0.9836286306381226,
      0.9834720492362976,
      0.9826736450195312,
      0.9816502332687378,
      0.9815043807029724,
      0.9788017868995667,
      0.9772252440452576,
      0.9698618054389954,
      0.9691367149353027,
      0.9699993133544922,
      0.9609087705612183,
      0.9542380571365356,
      0.9492932558059692,
      0.9512542486190796,
      0.9586376547813416,
      0.9659963846206665,
      0.9680625200271606,
      0.9711397290229797,
      0.9740305542945862,
      0.9746910333633423,
      0.9734234809875488,
      0.9772922396659851,
      0.9768949151039124,
      0.9786998629570007,
      0.9774042367935181,
      0.9770320057868958,
      0.977935791015625,
      0.97650545835495,
      0.9715021848678589,
      0.9767387509346008,
      0.9779212474822998,
      0.9739785194396973,
      0.9760053753852844,
      0.979132890701294,
      0.9769082069396973,
      0.9796873927116394,
      0.9815459251403809,
      0.9761844277381897,
      0.9793203473091125,
      0.9803756475448608,
      0.9834548234939575,
      0.9778138399124146,
      0.9757093787193298,
      0.9777199625968933,
      0.9771536588668823,
      0.9689531326293945,
      0.9700109958648682,
      0.9727307558059692,
      0.967353105545044,
      0.9611139297485352,
      0.9618999361991882,
      0.9631892442703247,
      0.9513556361198425,
      0.923940122127533,
      0.9999208450317383,
      0.9999754428863525,
      0.999976396560669,
      0.999972939491272,
      0.9999839663505554,
      0.9999666213989258,
      0.9999306797981262,
      0.9998181462287903,
      0.9994916319847107,
      0.9995747804641724,
      0.9983110427856445,
      0.9975881576538086,
      0.9979479312896729,
      0.9987948536872864,
      0.9989295601844788,
      0.9998208284378052,
      0.99991375207901,
      0.9999231696128845,
      0.9999467134475708,
      0.9999371767044067,
      0.9998869895935059,
      0.9999390840530396,
      0.9999457001686096,
      0.9999188780784607,
      0.9999189972877502,
      0.9999109506607056,
      0.9997531771659851,
      0.9990887641906738,
      0.9981571435928345,
      0.9989339709281921,
      0.9984176158905029,
      0.9993158578872681,
      0.9996245503425598,
      0.9998450875282288,
      0.9998868107795715,
      0.9999498128890991,
      0.9999256134033203,
      0.999950110912323,
      0.9999026656150818,
      0.9999279975891113,
      0.999947190284729,
      0.9999642372131348,
      0.999971866607666,
      0.9999784231185913,
      0.9999574422836304,
      0.9999021291732788,
      0.999912440776825,
      0.9999728202819824,
      0.9999833106994629,
      0.9999660849571228,
      0.9996073842048645,
      0.9999526143074036,
      0.9999649524688721,
      0.9999733567237854,
      0.999939501285553,
      0.9998273253440857,
      0.9999327063560486,
      0.9999111294746399,
      0.9999570250511169,
      0.9997472763061523,
      0.9996368288993835,
      0.9999194145202637,
      0.9999697208404541,
      0.9999427795410156,
      0.9999574422836304,
      0.9999656081199646,
      0.9999710917472839,
      0.9999499320983887,
      0.9999658465385437,
      0.9999191164970398,
      0.9999648332595825,
      0.9999023079872131,
      0.9999479055404663,
      0.9999282360076904,
      0.9999560713768005,
      0.9999536871910095,
      0.9998880624771118,
      0.9999518990516663,
      0.9999436736106873,
      0.9999158978462219,
      0.99969083070755,
      0.999891459941864,
      0.9999411702156067,
      0.9999106526374817,
      0.9999653100967407,
      0.9999630451202393,
      0.9999414086341858,
      0.9999480247497559,
      0.9998242259025574,
      0.9982375502586365,
      0.9963265657424927,
      0.9935044050216675,
      0.9984502792358398,
      0.9991054534912109,
      0.9998477697372437,
      0.9999518990516663,
      0.9999651312828064,
      0.9999626874923706,
      0.9999626874923706,
      0.9999776482582092,
      0.9999809861183167,
      0.9999677538871765,
      0.9999523758888245,
      0.9999306201934814,
      0.9994911551475525,
      0.9997804164886475,
      0.9995086193084717,
      0.9998120069503784,
      0.9999493360519409,
      0.9999653100967407,
      0.9999389052391052,
      0.9999399781227112,
      0.9999372363090515,
      0.9999117255210876,
      0.9999169111251831,
      0.9997676014900208,
      0.9996997117996216,
      0.9996700882911682,
      0.9986509680747986,
      0.9987901449203491,
      0.999681293964386,
      0.999887228012085,
      0.9998986124992371,
      0.9999502897262573,
      0.9997428059577942,
      0.9999179244041443,
      0.9999241232872009,
      0.9999138116836548,
      0.9999668598175049,
      0.9999670386314392,
      0.9999650716781616,
      0.9999717473983765,
      0.9999287128448486,
      0.9999544620513916,
      0.9999632239341736,
      0.9999291300773621,
      0.9999567866325378,
      0.9999532103538513,
      0.9997722506523132,
      0.9994696974754333,
      0.9989264011383057,
      0.9985754489898682,
      0.9974315762519836,
      0.9952454566955566,
      0.9972370266914368,
      0.9985751509666443,
      0.9996759295463562,
      0.9997773766517639,
      0.9999497532844543,
      0.9999629855155945,
      0.9999834299087524,
      0.9999663233757019,
      0.9999314546585083,
      0.9998939037322998,
      0.9998792409896851,
      0.9997857809066772,
      0.9999068379402161,
      0.999890923500061,
      0.999830961227417,
      0.9993457794189453,
      0.998717188835144,
      0.9993020296096802,
      0.9977532625198364,
      0.9979254603385925,
      0.9984629154205322,
      0.9970488548278809,
      0.9934408664703369,
      0.9950467944145203,
      0.9960064888000488,
      0.9927456974983215,
      0.9900199770927429,
      0.9933761358261108,
      0.9949833750724792,
      0.9894630312919617,
      0.9887017607688904,
      0.9946373701095581,
      0.9939180016517639,
      0.9894900918006897,
      0.9917995929718018,
      0.9980075359344482,
      0.9958757162094116,
      0.9923084378242493,
      0.997323215007782,
      0.9989404082298279,
      0.9989221096038818,
      0.9995445013046265,
      0.9999245405197144,
      0.9999455809593201,
      0.9999657273292542,
      0.9999816417694092,
      0.9999806880950928,
      0.9999622702598572,
      0.9999111890792847,
      0.9992329478263855,
      0.9998670816421509,
      0.9998304843902588,
      0.9998032450675964,
      0.9999155402183533,
      0.9999566674232483,
      0.9999361634254456,
      0.9999224543571472,
      0.999968945980072,
      0.9999783039093018,
      0.9999380707740784,
      0.9999530911445618,
      0.999983012676239,
      0.9999844431877136,
      0.9999598264694214,
      0.9999753832817078,
      0.99997478723526,
      0.9999776482582092,
      0.9999750852584839,
      0.9999740719795227,
      0.9999749064445496,
      0.9999715089797974,
      0.9999684691429138,
      0.9999707341194153,
      0.9999650120735168,
      0.9999616742134094,
      0.9999658465385437,
      0.9999570250511169,
      0.9999589920043945,
      0.9999609589576721,
      0.9999634623527527,
      0.9999536871910095,
      0.9999662041664124,
      0.999945342540741,
      0.999941349029541,
      0.9999539852142334,
      0.9999608993530273,
      0.9999573826789856,
      0.9999735951423645,
      0.9999774098396301,
      0.9999654293060303,
      0.9999738335609436,
      0.9999858736991882,
      0.9999650120735168,
      0.9999428391456604,
      0.9999691247940063,
      0.9999566674232483,
      0.9999133348464966,
      0.9998900294303894,
      0.999971330165863,
      0.9999679923057556,
      0.9999569058418274,
      0.9999433159828186,
      0.9999213814735413,
      0.9999113082885742,
      0.999967634677887,
      0.9999778866767883,
      0.999975323677063,
      0.9999622702598572,
      0.9999566674232483,
      0.9999602437019348,
      0.9999781250953674,
      0.9999727010726929,
      0.9999416470527649,
      0.9999699592590332,
      0.9999446868896484,
      0.9999387264251709,
      0.9999356865882874,
      0.9999710917472839,
      0.9999493360519409,
      0.9999402165412903,
      0.9999630451202393,
      0.9999671578407288,
      0.999958872795105,
      0.9999494552612305,
      0.9999580383300781,
      0.9999290704727173,
      0.9999621510505676,
      0.9999565482139587,
      0.9999773502349854,
      0.9999507665634155,
      0.9999570846557617,
      0.9999783039093018,
      0.9999659657478333,
      0.9999151229858398,
      0.9999688267707825,
      0.9999788403511047,
      0.9999507069587708,
      0.9999417066574097,
      0.9999679923057556,
      0.9999329447746277
    ],
    [
      0.9753046631813049,
      0.9831129312515259,
      0.9889536499977112,
      0.9871084094047546,
      0.9864723086357117,
      0.9882981181144714,
      0.9925191402435303,
      0.9890528917312622,
      0.9883255362510681,
      0.9897629022598267,
      0.9912008047103882,
      0.9879770278930664,
      0.9840916395187378,
      0.9857456684112549,
      0.9881856441497803,
      0.9838302135467529,
      0.9784557223320007,
      0.9796507358551025,
      0.983235239982605,
      0.9876828789710999,
      0.9880664348602295,
      0.9882556200027466,
      0.9879624247550964,
      0.9873669147491455,
      0.9889497756958008,
      0.9893530607223511,
      0.9889588356018066,
      0.9883348941802979,
      0.988277792930603,
      0.9874347448348999,
      0.9862088561058044,
      0.9815080165863037,
      0.9807802438735962,
      0.9805480241775513,
      0.9731247425079346,
      0.9678774476051331,
      0.9648545384407043,
      0.9646815061569214,
      0.9696506857872009,
      0.9765494465827942,
      0.9788241386413574,
      0.9813627600669861,
      0.9831050634384155,
      0.9835604429244995,
      0.9835167527198792,
      0.9857383370399475,
      0.985558807849884,
      0.9865034222602844,
      0.9858582019805908,
      0.9856401681900024,
      0.9855969548225403,
      0.9844004511833191,
      0.9815418124198914,
      0.9841986894607544,
      0.9842810034751892,
      0.9814261198043823,
      0.9830498695373535,
      0.9847906827926636,
      0.9835288524627686,
      0.9857548475265503,
      0.9871147871017456,
      0.9841789603233337,
      0.9862266182899475,
      0.9869667887687683,
      0.9892157316207886,
      0.985470175743103,
      0.9841629862785339,
      0.9854539036750793,
      0.9850622415542603,
      0.9798609018325806,
      0.9802416563034058,
      0.9815303683280945,
      0.9778199195861816,
      0.9739598631858826,
      0.9741338491439819,
      0.9725010395050049,
      0.9626739025115967,
      0.9381520748138428,
      0.9999213814735413,
      0.9999755620956421,
      0.9999766945838928,
      0.9999732971191406,
      0.9999842643737793,
      0.999967098236084,
      0.9999338984489441,
      0.9998565316200256,
      0.9996501207351685,
      0.999743640422821,
      0.9990158081054688,
      0.998648464679718,
      0.999033510684967,
      0.9992932081222534,
      0.9993771910667419,
      0.9998525381088257,
      0.9999206066131592,
      0.9999237060546875,
      0.9999480843544006,
      0.9999382495880127,
      0.9998888969421387,
      0.9999401569366455,
      0.9999464750289917,
      0.9999207258224487,
      0.9999235272407532,
      0.99992835521698,
      0.9998619556427002,
      0.9994992613792419,
      0.9990402460098267,
      0.9993560910224915,
      0.9990935325622559,
      0.9996241331100464,
      0.9998068809509277,
      0.9998956322669983,
      0.9999220967292786,
      0.9999538064002991,
      0.9999293088912964,
      0.9999517202377319,
      0.9999045133590698,
      0.9999284148216248,
      0.9999472498893738,
      0.9999640583992004,
      0.9999720454216003,
      0.9999788403511047,
      0.9999599456787109,
      0.9999109506607056,
      0.9999144673347473,
      0.999972939491272,
      0.9999833106994629,
      0.999966025352478,
      0.9996086955070496,
      0.9999526739120483,
      0.9999651312828064,
      0.9999732971191406,
      0.9999392628669739,
      0.9998273253440857,
      0.9999328255653381,
      0.9999109506607056,
      0.9999570250511169,
      0.999747633934021,
      0.999636173248291,
      0.9999195337295532,
      0.9999697804450989,
      0.9999431371688843,
      0.9999582171440125,
      0.9999657273292542,
      0.9999711513519287,
      0.9999498128890991,
      0.9999659657478333,
      0.9999196529388428,
      0.9999651908874512,
      0.9999029636383057,
      0.9999481439590454,
      0.9999285936355591,
      0.9999560713768005,
      0.9999541640281677,
      0.9998887181282043,
      0.999952495098114,
      0.9999457597732544,
      0.9999265670776367,
      0.9998044371604919,
      0.9999094009399414,
      0.9999434947967529,
      0.9999109506607056,
      0.9999653697013855,
      0.999963104724884,
      0.9999411702156067,
      0.999950110912323,
      0.9998565316200256,
      0.9988584518432617,
      0.9979807138442993,
      0.9965090155601501,
      0.9991613030433655,
      0.9994675517082214,
      0.9999013543128967,
      0.999960720539093,
      0.9999671578407288,
      0.999962568283081,
      0.9999627470970154,
      0.9999776482582092,
      0.9999806880950928,
      0.9999683499336243,
      0.9999539852142334,
      0.9999406337738037,
      0.9996498823165894,
      0.9998409748077393,
      0.9996517300605774,
      0.9998435378074646,
      0.9999512434005737,
      0.9999662041664124,
      0.999939501285553,
      0.9999420642852783,
      0.9999396204948425,
      0.9999187588691711,
      0.9999315738677979,
      0.9998387694358826,
      0.9997878074645996,
      0.9997915029525757,
      0.999220609664917,
      0.9993143081665039,
      0.9997692704200745,
      0.9999050498008728,
      0.9999366402626038,
      0.9999587535858154,
      0.9998000860214233,
      0.9999192953109741,
      0.9999253749847412,
      0.9999151229858398,
      0.9999672770500183,
      0.9999675154685974,
      0.9999656081199646,
      0.9999721050262451,
      0.9999294877052307,
      0.9999549388885498,
      0.9999634623527527,
      0.9999294877052307,
      0.999958336353302,
      0.9999596476554871,
      0.9998283982276917,
      0.9996710419654846,
      0.9993881583213806,
      0.9992203712463379,
      0.9985436797142029,
      0.9972612857818604,
      0.9984270930290222,
      0.9991609454154968,
      0.999763548374176,
      0.9998316764831543,
      0.9999553561210632,
      0.9999651312828064,
      0.9999837875366211,
      0.9999668002128601,
      0.9999326467514038,
      0.9998942017555237,
      0.9998807907104492,
      0.9997884631156921,
      0.9999085664749146,
      0.9999027252197266,
      0.9998763799667358,
      0.9995887875556946,
      0.9992830157279968,
      0.9995488524436951,
      0.9986568093299866,
      0.9988401532173157,
      0.9991390109062195,
      0.998246431350708,
      0.9959968328475952,
      0.9970438480377197,
      0.997857391834259,
      0.9960082173347473,
      0.9935864806175232,
      0.9958318471908569,
      0.9973841309547424,
      0.9935653805732727,
      0.99266117811203,
      0.9969692826271057,
      0.9966343641281128,
      0.9932647347450256,
      0.9945581555366516,
      0.9989756345748901,
      0.9978735446929932,
      0.9950243234634399,
      0.9984402656555176,
      0.9993424415588379,
      0.9993782639503479,
      0.9997071027755737,
      0.999940037727356,
      0.9999527931213379,
      0.9999671578407288,
      0.9999820590019226,
      0.9999808669090271,
      0.9999624490737915,
      0.9999111890792847,
      0.9992374777793884,
      0.9998683929443359,
      0.999832272529602,
      0.9998050332069397,
      0.9999166131019592,
      0.9999571442604065,
      0.9999371767044067,
      0.9999236464500427,
      0.9999694228172302,
      0.9999785423278809,
      0.9999390244483948,
      0.9999539256095886,
      0.9999834895133972,
      0.9999845027923584,
      0.9999602437019348,
      0.9999759793281555,
      0.999976396560669,
      0.9999778866767883,
      0.9999743700027466,
      0.999975323677063,
      0.9999760389328003,
      0.9999718070030212,
      0.9999672174453735,
      0.9999715685844421,
      0.9999657869338989,
      0.9999620318412781,
      0.9999670386314392,
      0.9999606013298035,
      0.9999605417251587,
      0.9999613761901855,
      0.9999659657478333,
      0.9999571442604065,
      0.9999666810035706,
      0.9999465346336365,
      0.9999452233314514,
      0.9999552369117737,
      0.9999610185623169,
      0.9999580979347229,
      0.9999748468399048,
      0.999977707862854,
      0.9999656081199646,
      0.9999740123748779,
      0.9999858736991882,
      0.9999653697013855,
      0.9999433159828186,
      0.9999693632125854,
      0.9999568462371826,
      0.9999140501022339,
      0.9998908042907715,
      0.9999715089797974,
      0.9999681115150452,
      0.9999572038650513,
      0.9999438524246216,
      0.9999220967292786,
      0.9999120831489563,
      0.9999681115150452,
      0.9999781250953674,
      0.9999757409095764,
      0.9999629259109497,
      0.9999570250511169,
      0.9999604225158691,
      0.9999780654907227,
      0.9999726414680481,
      0.9999417066574097,
      0.9999701380729675,
      0.9999449253082275,
      0.9999393820762634,
      0.999936044216156,
      0.9999710321426392,
      0.9999493360519409,
      0.9999403953552246,
      0.9999628663063049,
      0.9999670386314392,
      0.9999597668647766,
      0.9999510049819946,
      0.9999586343765259,
      0.9999290108680725,
      0.9999620914459229,
      0.9999564290046692,
      0.999977171421051,
      0.9999505877494812,
      0.9999570846557617,
      0.999978244304657,
      0.999966025352478,
      0.9999151825904846,
      0.9999688267707825,
      0.9999788999557495,
      0.9999507665634155,
      0.9999416470527649,
      0.9999679327011108,
      0.9999326467514038
    ],
    [
      0.9831942319869995,
      0.9881004095077515,
      0.9925493001937866,
      0.9914419651031494,
      0.9907141923904419,
      0.9922760725021362,
      0.9954396486282349,
      0.9931818842887878,
      0.99228835105896,
      0.9933924078941345,
      0.9943426847457886,
      0.9920066595077515,
      0.9893537163734436,
      0.9904435276985168,
      0.9920313954353333,
      0.9885967969894409,
      0.9849011301994324,
      0.9868835806846619,
      0.9888558983802795,
      0.991479754447937,
      0.9916278719902039,
      0.9923123717308044,
      0.9920846819877625,
      0.9910475015640259,
      0.9922862648963928,
      0.9929898381233215,
      0.9929162263870239,
      0.9921773076057434,
      0.9920209050178528,
      0.9918356537818909,
      0.9911416172981262,
      0.9878391623497009,
      0.987894594669342,
      0.9878671765327454,
      0.9823110699653625,
      0.9774444103240967,
      0.974456787109375,
      0.9754654765129089,
      0.9769060611724854,
      0.9827945232391357,
      0.9844573140144348,
      0.986540675163269,
      0.9879615306854248,
      0.9883261919021606,
      0.9885367155075073,
      0.9902272820472717,
      0.9901895523071289,
      0.9905101656913757,
      0.9902545809745789,
      0.9901585578918457,
      0.9897047281265259,
      0.9885901212692261,
      0.9869613647460938,
      0.988313615322113,
      0.9879986643791199,
      0.9860836267471313,
      0.987610936164856,
      0.9884663224220276,
      0.9878668189048767,
      0.9896023273468018,
      0.9903914928436279,
      0.9886757731437683,
      0.9899264574050903,
      0.9906615018844604,
      0.9921949505805969,
      0.9896464347839355,
      0.9890227913856506,
      0.9896144866943359,
      0.9892703890800476,
      0.9856598377227783,
      0.9856598973274231,
      0.9862992167472839,
      0.9835076928138733,
      0.9808095097541809,
      0.9802334904670715,
      0.9778414964675903,
      0.9698849320411682,
      0.9485210180282593,
      0.9999211430549622,
      0.9999755620956421,
      0.9999768733978271,
      0.9999738335609436,
      0.9999843835830688,
      0.9999678134918213,
      0.9999368190765381,
      0.9998840093612671,
      0.9997519850730896,
      0.9998266696929932,
      0.9993689060211182,
      0.9992300271987915,
      0.9994736909866333,
      0.999554455280304,
      0.9996099472045898,
      0.999875009059906,
      0.999925434589386,
      0.9999256730079651,
      0.9999487996101379,
      0.9999388456344604,
      0.9998896718025208,
      0.9999407529830933,
      0.9999469518661499,
      0.9999221563339233,
      0.9999266862869263,
      0.9999398589134216,
      0.999915599822998,
      0.9997324347496033,
      0.999436616897583,
      0.9995600581169128,
      0.9994004368782043,
      0.9997624158859253,
      0.9998881816864014,
      0.9999240636825562,
      0.9999426007270813,
      0.999956488609314,
      0.9999323487281799,
      0.9999532103538513,
      0.9999062418937683,
      0.9999300241470337,
      0.9999474287033081,
      0.9999639391899109,
      0.9999721050262451,
      0.9999790787696838,
      0.9999618530273438,
      0.999917209148407,
      0.9999160766601562,
      0.9999731779098511,
      0.9999831914901733,
      0.9999658465385437,
      0.9996092915534973,
      0.999952495098114,
      0.999965250492096,
      0.9999734163284302,
      0.9999393820762634,
      0.9998276233673096,
      0.9999331831932068,
      0.9999104142189026,
      0.9999566078186035,
      0.9997455477714539,
      0.9996368288993835,
      0.9999197721481323,
      0.9999698996543884,
      0.9999434947967529,
      0.9999591112136841,
      0.9999657869338989,
      0.9999710917472839,
      0.9999499320983887,
      0.9999660849571228,
      0.9999198913574219,
      0.9999651908874512,
      0.9999030828475952,
      0.9999485015869141,
      0.9999271035194397,
      0.9999560117721558,
      0.9999544024467468,
      0.9998886585235596,
      0.9999529719352722,
      0.9999473690986633,
      0.9999344348907471,
      0.9998639822006226,
      0.999925434589386,
      0.9999448657035828,
      0.9999109506607056,
      0.9999651908874512,
      0.9999630451202393,
      0.9999411106109619,
      0.9999517798423767,
      0.9998790621757507,
      0.9992960691452026,
      0.9988055229187012,
      0.9979965090751648,
      0.9995457530021667,
      0.9996563792228699,
      0.999930202960968,
      0.9999668002128601,
      0.9999684691429138,
      0.9999629855155945,
      0.9999628663063049,
      0.9999778866767883,
      0.9999809265136719,
      0.9999688267707825,
      0.999955415725708,
      0.9999476075172424,
      0.999740481376648,
      0.999873697757721,
      0.9997337460517883,
      0.9998646378517151,
      0.9999526143074036,
      0.9999666213989258,
      0.9999398589134216,
      0.9999436140060425,
      0.9999415874481201,
      0.9999240040779114,
      0.9999410510063171,
      0.9998776912689209,
      0.9998441934585571,
      0.9998469352722168,
      0.99947190284729,
      0.999570906162262,
      0.9998268485069275,
      0.9999166131019592,
      0.9999569654464722,
      0.9999642372131348,
      0.9998354911804199,
      0.9999200701713562,
      0.9999258518218994,
      0.9999158382415771,
      0.9999678134918213,
      0.9999676942825317,
      0.9999660849571228,
      0.9999724626541138,
      0.9999304413795471,
      0.9999552369117737,
      0.999963641166687,
      0.999929666519165,
      0.9999586939811707,
      0.9999640583992004,
      0.9998632073402405,
      0.9997683763504028,
      0.9996176958084106,
      0.9995224475860596,
      0.9990154504776001,
      0.9982043504714966,
      0.9990088939666748,
      0.9994745850563049,
      0.9998317360877991,
      0.9998696446418762,
      0.9999597072601318,
      0.9999670386314392,
      0.9999838471412659,
      0.9999668002128601,
      0.9999335408210754,
      0.9998944401741028,
      0.9998819828033447,
      0.9997908473014832,
      0.9999099373817444,
      0.9999115467071533,
      0.9999051690101624,
      0.9997166991233826,
      0.9995565414428711,
      0.9997228980064392,
      0.999277651309967,
      0.9993343353271484,
      0.9995179772377014,
      0.9991168975830078,
      0.9978612065315247,
      0.9984404444694519,
      0.9988000988960266,
      0.997607946395874,
      0.9961427450180054,
      0.9975818991661072,
      0.9986571073532104,
      0.9967301487922668,
      0.9959190487861633,
      0.998303234577179,
      0.9982336163520813,
      0.9963599443435669,
      0.9968542456626892,
      0.999485194683075,
      0.9988914728164673,
      0.9971413016319275,
      0.9990757703781128,
      0.9995614886283875,
      0.9995974898338318,
      0.9997937679290771,
      0.9999504089355469,
      0.9999580979347229,
      0.9999687075614929,
      0.9999824166297913,
      0.9999809265136719,
      0.9999625086784363,
      0.9999113082885742,
      0.9992421269416809,
      0.9998695254325867,
      0.9998337626457214,
      0.9998065233230591,
      0.9999181032180786,
      0.9999576210975647,
      0.999937891960144,
      0.9999243021011353,
      0.9999697208404541,
      0.9999788403511047,
      0.9999393820762634,
      0.9999542832374573,
      0.9999837875366211,
      0.9999847412109375,
      0.999960720539093,
      0.9999765157699585,
      0.9999776482582092,
      0.9999783635139465,
      0.999975323677063,
      0.9999764561653137,
      0.9999768733978271,
      0.9999719858169556,
      0.9999690055847168,
      0.9999725222587585,
      0.9999658465385437,
      0.9999620318412781,
      0.9999678134918213,
      0.9999626278877258,
      0.9999621510505676,
      0.9999617338180542,
      0.9999674558639526,
      0.9999598264694214,
      0.999968409538269,
      0.9999467730522156,
      0.9999485015869141,
      0.9999563694000244,
      0.9999608993530273,
      0.9999583959579468,
      0.999975860118866,
      0.9999778866767883,
      0.9999656081199646,
      0.9999741911888123,
      0.9999858736991882,
      0.9999657869338989,
      0.9999436736106873,
      0.9999696016311646,
      0.999957263469696,
      0.999914288520813,
      0.9998915791511536,
      0.9999715685844421,
      0.999968409538269,
      0.9999575018882751,
      0.9999443292617798,
      0.9999227523803711,
      0.999912679195404,
      0.9999684691429138,
      0.9999784827232361,
      0.9999760985374451,
      0.9999632835388184,
      0.9999569654464722,
      0.9999606013298035,
      0.9999780058860779,
      0.9999726414680481,
      0.9999417066574097,
      0.9999702572822571,
      0.9999450445175171,
      0.9999396800994873,
      0.9999363422393799,
      0.9999710321426392,
      0.9999494552612305,
      0.9999405741691589,
      0.9999632239341736,
      0.9999675750732422,
      0.9999607801437378,
      0.9999522566795349,
      0.9999590516090393,
      0.9999287724494934,
      0.9999619722366333,
      0.9999566674232483,
      0.999977171421051,
      0.9999505281448364,
      0.9999570250511169,
      0.9999781250953674,
      0.9999657869338989,
      0.9999136328697205,
      0.999968409538269,
      0.9999787211418152,
      0.9999505281448364,
      0.999941349029541,
      0.9999678730964661,
      0.9999322891235352
    ],
    [
      0.9877385497093201,
      0.9912282824516296,
      0.9949855804443359,
      0.9943369030952454,
      0.9936352372169495,
      0.9950785040855408,
      0.9972389936447144,
      0.9958289265632629,
      0.9949162602424622,
      0.99575275182724,
      0.9964361786842346,
      0.9949289560317993,
      0.9926592111587524,
      0.9933721423149109,
      0.9949554204940796,
      0.9922001361846924,
      0.9899163246154785,
      0.9917922616004944,
      0.9928680658340454,
      0.9943535327911377,
      0.9941725730895996,
      0.9948089122772217,
      0.9947394132614136,
      0.9937435388565063,
      0.994485080242157,
      0.9953193664550781,
      0.9955827593803406,
      0.9947370290756226,
      0.9943326711654663,
      0.9946332573890686,
      0.9941160678863525,
      0.9912950396537781,
      0.9908547401428223,
      0.9913164377212524,
      0.9872596859931946,
      0.983081579208374,
      0.9812639355659485,
      0.9816849231719971,
      0.9818732738494873,
      0.9862082600593567,
      0.987604558467865,
      0.9896577596664429,
      0.9906495809555054,
      0.9908708333969116,
      0.9912846088409424,
      0.9929376840591431,
      0.9926800727844238,
      0.9926695227622986,
      0.9931415319442749,
      0.9929145574569702,
      0.9920156002044678,
      0.9911031723022461,
      0.9903481006622314,
      0.9908785820007324,
      0.9902492165565491,
      0.9892377853393555,
      0.9904600381851196,
      0.9913464188575745,
      0.9911025762557983,
      0.992555558681488,
      0.992814838886261,
      0.991820752620697,
      0.9927531480789185,
      0.9928131103515625,
      0.9938867688179016,
      0.9920367002487183,
      0.9917104840278625,
      0.9918164610862732,
      0.9913898706436157,
      0.9888588190078735,
      0.9885867238044739,
      0.9888560175895691,
      0.9866069555282593,
      0.9840126037597656,
      0.98344886302948,
      0.9808239340782166,
      0.974148154258728,
      0.9551985263824463,
      0.999921441078186,
      0.9999759197235107,
      0.9999772906303406,
      0.9999741315841675,
      0.9999846816062927,
      0.9999682307243347,
      0.9999402165412903,
      0.9999022483825684,
      0.9998183250427246,
      0.9998655319213867,
      0.9995808601379395,
      0.9995024800300598,
      0.999649703502655,
      0.999680757522583,
      0.9997267127037048,
      0.9998897910118103,
      0.9999291300773621,
      0.9999264478683472,
      0.9999499320983887,
      0.9999397397041321,
      0.9998905062675476,
      0.9999414682388306,
      0.9999477863311768,
      0.9999234676361084,
      0.9999288320541382,
      0.9999464750289917,
      0.9999388456344604,
      0.999828040599823,
      0.9996821880340576,
      0.9996959567070007,
      0.999632716178894,
      0.9998221397399902,
      0.9999196529388428,
      0.9999349117279053,
      0.9999458193778992,
      0.9999575614929199,
      0.9999339580535889,
      0.9999539852142334,
      0.999906063079834,
      0.9999266862869263,
      0.9999467134475708,
      0.999963641166687,
      0.9999723434448242,
      0.9999793171882629,
      0.9999630451202393,
      0.9999201893806458,
      0.9999162554740906,
      0.9999731183052063,
      0.9999831914901733,
      0.9999657869338989,
      0.9996049404144287,
      0.9999522566795349,
      0.9999653100967407,
      0.9999734163284302,
      0.9999393820762634,
      0.9998265504837036,
      0.9999327063560486,
      0.999909520149231,
      0.9999563097953796,
      0.9997431635856628,
      0.9996320009231567,
      0.9999189376831055,
      0.9999697208404541,
      0.9999432563781738,
      0.9999594688415527,
      0.9999656677246094,
      0.9999710917472839,
      0.9999500513076782,
      0.9999662637710571,
      0.9999201893806458,
      0.999965488910675,
      0.9999032020568848,
      0.9999483227729797,
      0.9999266862869263,
      0.9999558925628662,
      0.9999540448188782,
      0.9998881220817566,
      0.9999531507492065,
      0.9999480843544006,
      0.9999394416809082,
      0.9998965859413147,
      0.9999339580535889,
      0.9999457597732544,
      0.9999107718467712,
      0.9999649524688721,
      0.9999626874923706,
      0.9999406933784485,
      0.9999527931213379,
      0.9998928308486938,
      0.9995059967041016,
      0.9991943836212158,
      0.9987753033638,
      0.999708890914917,
      0.999752938747406,
      0.9999451041221619,
      0.999970555305481,
      0.9999693036079407,
      0.9999633431434631,
      0.9999629855155945,
      0.9999779462814331,
      0.9999802112579346,
      0.9999690651893616,
      0.9999561905860901,
      0.9999525547027588,
      0.9998014569282532,
      0.9998959302902222,
      0.9997868537902832,
      0.9998809695243835,
      0.9999537467956543,
      0.9999670386314392,
      0.9999405145645142,
      0.9999446868896484,
      0.9999426007270813,
      0.9999259114265442,
      0.9999420642852783,
      0.9998998641967773,
      0.9998777508735657,
      0.9998822212219238,
      0.9996225237846375,
      0.9997333884239197,
      0.9998640418052673,
      0.9999247193336487,
      0.9999679923057556,
      0.9999682307243347,
      0.9998593330383301,
      0.9999203085899353,
      0.9999260902404785,
      0.9999163150787354,
      0.9999682307243347,
      0.9999681711196899,
      0.9999667406082153,
      0.9999729990959167,
      0.9999312162399292,
      0.9999557137489319,
      0.9999638199806213,
      0.9999324679374695,
      0.9999598860740662,
      0.999967098236084,
      0.9998842477798462,
      0.9998220801353455,
      0.9997345209121704,
      0.9996549487113953,
      0.9993334412574768,
      0.9986910223960876,
      0.9992988109588623,
      0.999618649482727,
      0.9998689293861389,
      0.9998915195465088,
      0.9999613761901855,
      0.9999676942825317,
      0.9999842047691345,
      0.9999663829803467,
      0.9999339580535889,
      0.9998946785926819,
      0.9998824596405029,
      0.9997930526733398,
      0.9999105334281921,
      0.999914288520813,
      0.9999154210090637,
      0.9997690320014954,
      0.9996774792671204,
      0.9998053312301636,
      0.9995434284210205,
      0.9995583295822144,
      0.9996923208236694,
      0.9995142817497253,
      0.9987200498580933,
      0.9990414381027222,
      0.9992758631706238,
      0.9985013008117676,
      0.9976345896720886,
      0.9985611438751221,
      0.9992067813873291,
      0.9982901215553284,
      0.9976814389228821,
      0.9989384412765503,
      0.998928964138031,
      0.9980370998382568,
      0.9980685710906982,
      0.9996946454048157,
      0.9993464946746826,
      0.9982990622520447,
      0.9994054436683655,
      0.9996901154518127,
      0.9997254610061646,
      0.9998483061790466,
      0.9999573230743408,
      0.9999616146087646,
      0.999969482421875,
      0.9999827742576599,
      0.9999810457229614,
      0.9999627470970154,
      0.9999116659164429,
      0.9992444515228271,
      0.9998703002929688,
      0.9998344779014587,
      0.9998070597648621,
      0.9999186992645264,
      0.9999578595161438,
      0.9999380707740784,
      0.9999246597290039,
      0.9999697804450989,
      0.9999788999557495,
      0.9999397397041321,
      0.9999544024467468,
      0.9999838471412659,
      0.9999847412109375,
      0.9999610781669617,
      0.9999768733978271,
      0.9999784231185913,
      0.9999786019325256,
      0.9999756217002869,
      0.9999772310256958,
      0.9999775290489197,
      0.9999722242355347,
      0.9999693036079407,
      0.9999732971191406,
      0.9999659657478333,
      0.9999620914459229,
      0.9999679327011108,
      0.9999641180038452,
      0.9999628663063049,
      0.9999613165855408,
      0.9999691247940063,
      0.9999608993530273,
      0.9999684691429138,
      0.9999464750289917,
      0.999951183795929,
      0.9999570846557617,
      0.99996018409729,
      0.9999585151672363,
      0.9999764561653137,
      0.9999780654907227,
      0.9999657273292542,
      0.9999741315841675,
      0.9999859929084778,
      0.9999659657478333,
      0.9999439120292664,
      0.9999696016311646,
      0.9999576807022095,
      0.9999147653579712,
      0.9998921751976013,
      0.9999716877937317,
      0.9999685883522034,
      0.9999579191207886,
      0.9999449253082275,
      0.9999251961708069,
      0.9999139308929443,
      0.9999687671661377,
      0.9999787211418152,
      0.9999765753746033,
      0.9999638199806213,
      0.9999582767486572,
      0.9999608397483826,
      0.9999778866767883,
      0.9999726414680481,
      0.9999416470527649,
      0.9999701976776123,
      0.9999451041221619,
      0.9999397993087769,
      0.9999364614486694,
      0.9999708533287048,
      0.9999492168426514,
      0.9999404549598694,
      0.9999629855155945,
      0.9999673366546631,
      0.999961256980896,
      0.9999531507492065,
      0.9999591112136841,
      0.9999282956123352,
      0.9999617338180542,
      0.9999566674232483,
      0.9999771118164062,
      0.9999503493309021,
      0.9999570250511169,
      0.9999781250953674,
      0.9999657869338989,
      0.9999138116836548,
      0.9999684691429138,
      0.9999787211418152,
      0.9999507069587708,
      0.9999415278434753,
      0.999967634677887,
      0.9999319314956665
    ]
  ],
  "rfd_device": "NVIDIA A30",
  "rfd_time": 147,
  "rfd_con_ref_pdb_idx": [],
  "rfd_con_hal_pdb_idx": [],
  "rfd_con_ref_idx0": [],
  "rfd_con_hal_idx0": [],
  "rfd_complex_con_ref_pdb_idx": "[('A', 4), ('A', 5), ('A', 6), ('A', 7), ('A', 8), ('A', 9), ('A', 10), ('A', 11), ('A', 12), ('A', 13), ('A', 14), ('A', 15), ('A', 16), ('A', 17), ('A', 18), ('A', 19), ('A', 20), ('A', 21), ('A', 22), ('A', 23), ('A', 24), ('A', 25), ('A', 26), ('A', 27), ('A', 28), ('A', 29), ('A', 30), ('A', 31), ('A', 32), ('A', 33), ('A', 34), ('A', 35), ('A', 36), ('A', 37), ('A', 38), ('A', 39), ('A', 40), ('A', 41), ('A', 42), ('A', 43), ('A', 44), ('A', 45), ('A', 46), ('A', 47), ('A', 48), ('A', 49), ('A', 50), ('A', 51), ('A', 52), ('A', 53), ('A', 79), ('A', 80), ('A', 81), ('A', 82), ('A', 83), ('A', 110), ('A', 111), ('A', 112), ('A', 113), ('A', 114), ('A', 261), ('A', 262), ('A', 263), ('A', 264), ('A', 265), ('A', 266), ('A', 267), ('A', 268), ('A', 269), ('A', 270), ('A', 271), ('A', 272), ('A', 273), ('A', 274), ('A', 275), ('A', 276), ('A', 277), ('A', 278), ('A', 279), ('A', 280), ('A', 281), ('A', 282), ('A', 283), ('A', 284), ('A', 285), ('A', 286), ('A', 287), ('A', 288), ('A', 289), ('A', 290), ('A', 291), ('A', 292), ('A', 293), ('A', 294), ('A', 295), ('A', 296), ('A', 297), ('A', 298), ('A', 299), ('A', 300), ('A', 301), ('A', 302), ('A', 303), ('A', 304), ('A', 305), ('A', 306), ('A', 307), ('A', 308), ('A', 309), ('A', 310), ('A', 311), ('A', 312), ('A', 313), ('A', 314), ('A', 315), ('A', 316), ('A', 317), ('A', 318), ('A', 319), ('A', 320), ('A', 321), ('A', 322), ('A', 323), ('A', 324), ('A', 325), ('B', 501), ('B', 502), ('B', 503), ('B', 504), ('B', 505), ('B', 506), ('B', 507), ('B', 508), ('B', 509), ('B', 510), ('B', 511), ('B', 512), ('B', 513), ('B', 514), ('B', 515), ('B', 516), ('B', 517), ('B', 518), ('B', 519), ('B', 520), ('B', 521), ('B', 522), ('B', 523), ('B', 524), ('B', 525), ('B', 526), ('B', 527), ('B', 528), ('B', 529), ('B', 530), ('B', 531), ('B', 532), ('B', 533), ('B', 534), ('B', 535), ('B', 536), ('B', 537), ('B', 538), ('B', 539), ('B', 540), ('B', 541), ('B', 542), ('B', 543), ('B', 544), ('B', 545), ('B', 546), ('B', 547), ('B', 548), ('B', 549), ('B', 550), ('B', 551), ('B', 552), ('B', 553), ('B', 554), ('B', 555), ('B', 556), ('B', 557), ('B', 558), ('B', 559), ('B', 560), ('B', 561), ('B', 562), ('B', 563), ('B', 564), ('B', 565), ('B', 566), ('B', 567), ('B', 568), ('B', 580), ('B', 581), ('B', 582), ('B', 583), ('B', 584), ('B', 585), ('B', 586), ('B', 587), ('B', 588), ('B', 589), ('B', 590), ('B', 591), ('B', 592), ('B', 593), ('B', 594), ('B', 595), ('B', 596), ('B', 597), ('B', 598), ('B', 599), ('B', 600), ('B', 601), ('B', 602), ('B', 603), ('B', 604), ('B', 605), ('B', 606), ('B', 607), ('B', 608), ('B', 609), ('B', 610), ('B', 611), ('B', 612), ('B', 613), ('B', 614), ('B', 615), ('B', 616), ('B', 617), ('B', 618), ('B', 619), ('B', 620), ('B', 621), ('B', 622), ('B', 623), ('B', 624), ('B', 625), ('B', 626), ('B', 627), ('B', 628), ('B', 629), ('B', 630), ('B', 631), ('B', 632), ('B', 633), ('B', 634), ('B', 635), ('B', 636), ('B', 637), ('B', 638), ('B', 639), ('B', 640), ('B', 641), ('B', 642), ('B', 643), ('B', 644), ('B', 645), ('B', 646), ('B', 647), ('B', 648), ('B', 649), ('B', 650), ('B', 651), ('B', 652), ('B', 653), ('B', 654), ('B', 655), ('B', 656), ('B', 657), ('B', 658), ('B', 659), ('B', 660), ('B', 661), ('B', 662), ('B', 663), ('B', 664), ('B', 665), ('B', 666), ('B', 667), ('B', 668), ('B', 669), ('B', 670)]",
  "rfd_complex_con_hal_pdb_idx": "[('B', 79), ('B', 80), ('B', 81), ('B', 82), ('B', 83), ('B', 84), ('B', 85), ('B', 86), ('B', 87), ('B', 88), ('B', 89), ('B', 90), ('B', 91), ('B', 92), ('B', 93), ('B', 94), ('B', 95), ('B', 96), ('B', 97), ('B', 98), ('B', 99), ('B', 100), ('B', 101), ('B', 102), ('B', 103), ('B', 104), ('B', 105), ('B', 106), ('B', 107), ('B', 108), ('B', 109), ('B', 110), ('B', 111), ('B', 112), ('B', 113), ('B', 114), ('B', 115), ('B', 116), ('B', 117), ('B', 118), ('B', 119), ('B', 120), ('B', 121), ('B', 122), ('B', 123), ('B', 124), ('B', 125), ('B', 126), ('B', 127), ('B', 128), ('B', 129), ('B', 130), ('B', 131), ('B', 132), ('B', 133), ('B', 134), ('B', 135), ('B', 136), ('B', 137), ('B', 138), ('B', 139), ('B', 140), ('B', 141), ('B', 142), ('B', 143), ('B', 144), ('B', 145), ('B', 146), ('B', 147), ('B', 148), ('B', 149), ('B', 150), ('B', 151), ('B', 152), ('B', 153), ('B', 154), ('B', 155), ('B', 156), ('B', 157), ('B', 158), ('B', 159), ('B', 160), ('B', 161), ('B', 162), ('B', 163), ('B', 164), ('B', 165), ('B', 166), ('B', 167), ('B', 168), ('B', 169), ('B', 170), ('B', 171), ('B', 172), ('B', 173), ('B', 174), ('B', 175), ('B', 176), ('B', 177), ('B', 178), ('B', 179), ('B', 180), ('B', 181), ('B', 182), ('B', 183), ('B', 184), ('B', 185), ('B', 186), ('B', 187), ('B', 188), ('B', 189), ('B', 190), ('B', 191), ('B', 192), ('B', 193), ('B', 194), ('B', 195), ('B', 196), ('B', 197), ('B', 198), ('B', 199), ('B', 200), ('B', 201), ('B', 202), ('B', 203), ('B', 204), ('B', 205), ('B', 206), ('B', 207), ('B', 208), ('B', 209), ('B', 210), ('B', 211), ('B', 212), ('B', 213), ('B', 214), ('B', 215), ('B', 216), ('B', 217), ('B', 218), ('B', 219), ('B', 220), ('B', 221), ('B', 222), ('B', 223), ('B', 224), ('B', 225), ('B', 226), ('B', 227), ('B', 228), ('B', 229), ('B', 230), ('B', 231), ('B', 232), ('B', 233), ('B', 234), ('B', 235), ('B', 236), ('B', 237), ('B', 238), ('B', 239), ('B', 240), ('B', 241), ('B', 242), ('B', 243), ('B', 244), ('B', 245), ('B', 246), ('B', 247), ('B', 248), ('B', 249), ('B', 250), ('B', 251), ('B', 252), ('B', 253), ('B', 254), ('B', 255), ('B', 256), ('B', 257), ('B', 258), ('B', 259), ('B', 260), ('B', 261), ('B', 262), ('B', 263), ('B', 264), ('B', 265), ('B', 266), ('B', 267), ('B', 268), ('B', 269), ('B', 270), ('B', 271), ('B', 272), ('B', 273), ('B', 274), ('B', 275), ('B', 276), ('B', 277), ('B', 278), ('B', 279), ('B', 280), ('B', 281), ('B', 282), ('B', 283), ('B', 284), ('B', 285), ('B', 286), ('B', 287), ('B', 288), ('B', 289), ('B', 290), ('B', 291), ('B', 292), ('B', 293), ('B', 294), ('B', 295), ('B', 296), ('B', 297), ('B', 298), ('B', 299), ('B', 300), ('B', 301), ('B', 302), ('B', 303), ('B', 304), ('B', 305), ('B', 306), ('B', 307), ('B', 308), ('B', 309), ('B', 310), ('B', 311), ('B', 312), ('B', 313), ('B', 314), ('B', 315), ('B', 316), ('B', 317), ('B', 318), ('B', 319), ('B', 320), ('B', 321), ('B', 322), ('B', 323), ('B', 324), ('B', 325), ('B', 326), ('B', 327), ('B', 328), ('B', 329), ('B', 330), ('B', 331), ('B', 332), ('B', 333), ('B', 334), ('B', 335), ('B', 336), ('B', 337), ('B', 338), ('B', 339), ('B', 340), ('B', 341), ('B', 342), ('B', 343), ('B', 344), ('B', 345), ('B', 346), ('B', 347), ('B', 348), ('B', 349), ('B', 350), ('B', 351), ('B', 352), ('B', 353), ('B', 354), ('B', 355), ('B', 356), ('B', 357), ('B', 358), ('B', 359), ('B', 360), ('B', 361), ('B', 362)]",
  "rfd_receptor_con_ref_pdb_idx": "[('A', 4), ('A', 5), ('A', 6), ('A', 7), ('A', 8), ('A', 9), ('A', 10), ('A', 11), ('A', 12), ('A', 13), ('A', 14), ('A', 15), ('A', 16), ('A', 17), ('A', 18), ('A', 19), ('A', 20), ('A', 21), ('A', 22), ('A', 23), ('A', 24), ('A', 25), ('A', 26), ('A', 27), ('A', 28), ('A', 29), ('A', 30), ('A', 31), ('A', 32), ('A', 33), ('A', 34), ('A', 35), ('A', 36), ('A', 37), ('A', 38), ('A', 39), ('A', 40), ('A', 41), ('A', 42), ('A', 43), ('A', 44), ('A', 45), ('A', 46), ('A', 47), ('A', 48), ('A', 49), ('A', 50), ('A', 51), ('A', 52), ('A', 53), ('A', 79), ('A', 80), ('A', 81), ('A', 82), ('A', 83), ('A', 110), ('A', 111), ('A', 112), ('A', 113), ('A', 114), ('A', 261), ('A', 262), ('A', 263), ('A', 264), ('A', 265), ('A', 266), ('A', 267), ('A', 268), ('A', 269), ('A', 270), ('A', 271), ('A', 272), ('A', 273), ('A', 274), ('A', 275), ('A', 276), ('A', 277), ('A', 278), ('A', 279), ('A', 280), ('A', 281), ('A', 282), ('A', 283), ('A', 284), ('A', 285), ('A', 286), ('A', 287), ('A', 288), ('A', 289), ('A', 290), ('A', 291), ('A', 292), ('A', 293), ('A', 294), ('A', 295), ('A', 296), ('A', 297), ('A', 298), ('A', 299), ('A', 300), ('A', 301), ('A', 302), ('A', 303), ('A', 304), ('A', 305), ('A', 306), ('A', 307), ('A', 308), ('A', 309), ('A', 310), ('A', 311), ('A', 312), ('A', 313), ('A', 314), ('A', 315), ('A', 316), ('A', 317), ('A', 318), ('A', 319), ('A', 320), ('A', 321), ('A', 322), ('A', 323), ('A', 324), ('A', 325), ('B', 501), ('B', 502), ('B', 503), ('B', 504), ('B', 505), ('B', 506), ('B', 507), ('B', 508), ('B', 509), ('B', 510), ('B', 511), ('B', 512), ('B', 513), ('B', 514), ('B', 515), ('B', 516), ('B', 517), ('B', 518), ('B', 519), ('B', 520), ('B', 521), ('B', 522), ('B', 523), ('B', 524), ('B', 525), ('B', 526), ('B', 527), ('B', 528), ('B', 529), ('B', 530), ('B', 531), ('B', 532), ('B', 533), ('B', 534), ('B', 535), ('B', 536), ('B', 537), ('B', 538), ('B', 539), ('B', 540), ('B', 541), ('B', 542), ('B', 543), ('B', 544), ('B', 545), ('B', 546), ('B', 547), ('B', 548), ('B', 549), ('B', 550), ('B', 551), ('B', 552), ('B', 553), ('B', 554), ('B', 555), ('B', 556), ('B', 557), ('B', 558), ('B', 559), ('B', 560), ('B', 561), ('B', 562), ('B', 563), ('B', 564), ('B', 565), ('B', 566), ('B', 567), ('B', 568), ('B', 580), ('B', 581), ('B', 582), ('B', 583), ('B', 584), ('B', 585), ('B', 586), ('B', 587), ('B', 588), ('B', 589), ('B', 590), ('B', 591), ('B', 592), ('B', 593), ('B', 594), ('B', 595), ('B', 596), ('B', 597), ('B', 598), ('B', 599), ('B', 600), ('B', 601), ('B', 602), ('B', 603), ('B', 604), ('B', 605), ('B', 606), ('B', 607), ('B', 608), ('B', 609), ('B', 610), ('B', 611), ('B', 612), ('B', 613), ('B', 614), ('B', 615), ('B', 616), ('B', 617), ('B', 618), ('B', 619), ('B', 620), ('B', 621), ('B', 622), ('B', 623), ('B', 624), ('B', 625), ('B', 626), ('B', 627), ('B', 628), ('B', 629), ('B', 630), ('B', 631), ('B', 632), ('B', 633), ('B', 634), ('B', 635), ('B', 636), ('B', 637), ('B', 638), ('B', 639), ('B', 640), ('B', 641), ('B', 642), ('B', 643), ('B', 644), ('B', 645), ('B', 646), ('B', 647), ('B', 648), ('B', 649), ('B', 650), ('B', 651), ('B', 652), ('B', 653), ('B', 654), ('B', 655), ('B', 656), ('B', 657), ('B', 658), ('B', 659), ('B', 660), ('B', 661), ('B', 662), ('B', 663), ('B', 664), ('B', 665), ('B', 666), ('B', 667), ('B', 668), ('B', 669), ('B', 670)]",
  "rfd_receptor_con_hal_pdb_idx": "[('B', 79), ('B', 80), ('B', 81), ('B', 82), ('B', 83), ('B', 84), ('B', 85), ('B', 86), ('B', 87), ('B', 88), ('B', 89), ('B', 90), ('B', 91), ('B', 92), ('B', 93), ('B', 94), ('B', 95), ('B', 96), ('B', 97), ('B', 98), ('B', 99), ('B', 100), ('B', 101), ('B', 102), ('B', 103), ('B', 104), ('B', 105), ('B', 106), ('B', 107), ('B', 108), ('B', 109), ('B', 110), ('B', 111), ('B', 112), ('B', 113), ('B', 114), ('B', 115), ('B', 116), ('B', 117), ('B', 118), ('B', 119), ('B', 120), ('B', 121), ('B', 122), ('B', 123), ('B', 124), ('B', 125), ('B', 126), ('B', 127), ('B', 128), ('B', 129), ('B', 130), ('B', 131), ('B', 132), ('B', 133), ('B', 134), ('B', 135), ('B', 136), ('B', 137), ('B', 138), ('B', 139), ('B', 140), ('B', 141), ('B', 142), ('B', 143), ('B', 144), ('B', 145), ('B', 146), ('B', 147), ('B', 148), ('B', 149), ('B', 150), ('B', 151), ('B', 152), ('B', 153), ('B', 154), ('B', 155), ('B', 156), ('B', 157), ('B', 158), ('B', 159), ('B', 160), ('B', 161), ('B', 162), ('B', 163), ('B', 164), ('B', 165), ('B', 166), ('B', 167), ('B', 168), ('B', 169), ('B', 170), ('B', 171), ('B', 172), ('B', 173), ('B', 174), ('B', 175), ('B', 176), ('B', 177), ('B', 178), ('B', 179), ('B', 180), ('B', 181), ('B', 182), ('B', 183), ('B', 184), ('B', 185), ('B', 186), ('B', 187), ('B', 188), ('B', 189), ('B', 190), ('B', 191), ('B', 192), ('B', 193), ('B', 194), ('B', 195), ('B', 196), ('B', 197), ('B', 198), ('B', 199), ('B', 200), ('B', 201), ('B', 202), ('B', 203), ('B', 204), ('B', 205), ('B', 206), ('B', 207), ('B', 208), ('B', 209), ('B', 210), ('B', 211), ('B', 212), ('B', 213), ('B', 214), ('B', 215), ('B', 216), ('B', 217), ('B', 218), ('B', 219), ('B', 220), ('B', 221), ('B', 222), ('B', 223), ('B', 224), ('B', 225), ('B', 226), ('B', 227), ('B', 228), ('B', 229), ('B', 230), ('B', 231), ('B', 232), ('B', 233), ('B', 234), ('B', 235), ('B', 236), ('B', 237), ('B', 238), ('B', 239), ('B', 240), ('B', 241), ('B', 242), ('B', 243), ('B', 244), ('B', 245), ('B', 246), ('B', 247), ('B', 248), ('B', 249), ('B', 250), ('B', 251), ('B', 252), ('B', 253), ('B', 254), ('B', 255), ('B', 256), ('B', 257), ('B', 258), ('B', 259), ('B', 260), ('B', 261), ('B', 262), ('B', 263), ('B', 264), ('B', 265), ('B', 266), ('B', 267), ('B', 268), ('B', 269), ('B', 270), ('B', 271), ('B', 272), ('B', 273), ('B', 274), ('B', 275), ('B', 276), ('B', 277), ('B', 278), ('B', 279), ('B', 280), ('B', 281), ('B', 282), ('B', 283), ('B', 284), ('B', 285), ('B', 286), ('B', 287), ('B', 288), ('B', 289), ('B', 290), ('B', 291), ('B', 292), ('B', 293), ('B', 294), ('B', 295), ('B', 296), ('B', 297), ('B', 298), ('B', 299), ('B', 300), ('B', 301), ('B', 302), ('B', 303), ('B', 304), ('B', 305), ('B', 306), ('B', 307), ('B', 308), ('B', 309), ('B', 310), ('B', 311), ('B', 312), ('B', 313), ('B', 314), ('B', 315), ('B', 316), ('B', 317), ('B', 318), ('B', 319), ('B', 320), ('B', 321), ('B', 322), ('B', 323), ('B', 324), ('B', 325), ('B', 326), ('B', 327), ('B', 328), ('B', 329), ('B', 330), ('B', 331), ('B', 332), ('B', 333), ('B', 334), ('B', 335), ('B', 336), ('B', 337), ('B', 338), ('B', 339), ('B', 340), ('B', 341), ('B', 342), ('B', 343), ('B', 344), ('B', 345), ('B', 346), ('B', 347), ('B', 348), ('B', 349), ('B', 350), ('B', 351), ('B', 352), ('B', 353), ('B', 354), ('B', 355), ('B', 356), ('B', 357), ('B', 358), ('B', 359), ('B', 360), ('B', 361), ('B', 362)]",
  "rfd_complex_con_ref_idx0": [
    0,
    1,
    2,
    3,
    4,
    5,
    6,
    7,
    8,
    9,
    10,
    11,
    12,
    13,
    14,
    15,
    16,
    17,
    18,
    19,
    20,
    21,
    22,
    23,
    24,
    25,
    26,
    27,
    28,
    29,
    30,
    31,
    32,
    33,
    34,
    35,
    36,
    37,
    38,
    39,
    40,
    41,
    42,
    43,
    44,
    45,
    46,
    47,
    48,
    49,
    50,
    51,
    52,
    53,
    54,
    55,
    56,
    57,
    58,
    59,
    60,
    61,
    62,
    63,
    64,
    65,
    66,
    67,
    68,
    69,
    70,
    71,
    72,
    73,
    74,
    75,
    76,
    77,
    78,
    79,
    80,
    81,
    82,
    83,
    84,
    85,
    86,
    87,
    88,
    89,
    90,
    91,
    92,
    93,
    94,
    95,
    96,
    97,
    98,
    99,
    100,
    101,
    102,
    103,
    104,
    105,
    106,
    107,
    108,
    109,
    110,
    111,
    112,
    113,
    114,
    115,
    116,
    117,
    118,
    119,
    120,
    121,
    122,
    123,
    124,
    125,
    126,
    127,
    128,
    129,
    130,
    131,
    132,
    133,
    134,
    135,
    136,
    137,
    138,
    139,
    140,
    141,
    142,
    143,
    144,
    145,
    146,
    147,
    148,
    149,
    150,
    151,
    152,
    153,
    154,
    155,
    156,
    157,
    158,
    159,
    160,
    161,
    162,
    163,
    164,
    165,
    166,
    167,
    168,
    169,
    170,
    171,
    172,
    173,
    174,
    175,
    176,
    177,
    178,
    179,
    180,
    181,
    182,
    183,
    184,
    185,
    186,
    187,
    188,
    189,
    190,
    191,
    192,
    193,
    194,
    195,
    196,
    197,
    198,
    199,
    200,
    201,
    202,
    203,
    204,
    205,
    206,
    207,
    208,
    209,
    210,
    211,
    212,
    213,
    214,
    215,
    216,
    217,
    218,
    219,
    220,
    221,
    222,
    223,
    224,
    225,
    226,
    227,
    228,
    229,
    230,
    231,
    232,
    233,
    234,
    235,
    236,
    237,
    238,
    239,
    240,
    241,
    242,
    243,
    244,
    245,
    246,
    247,
    248,
    249,
    250,
    251,
    252,
    253,
    254,
    255,
    256,
    257,
    258,
    259,
    260,
    261,
    262,
    263,
    264,
    265,
    266,
    267,
    268,
    269,
    270,
    271,
    272,
    273,
    274,
    275,
    276,
    277,
    278,
    279,
    280,
    281,
    282,
    283
  ],
  "rfd_complex_con_hal_idx0": [
    78,
    79,
    80,
    81,
    82,
    83,
    84,
    85,
    86,
    87,
    88,
    89,
    90,
    91,
    92,
    93,
    94,
    95,
    96,
    97,
    98,
    99,
    100,
    101,
    102,
    103,
    104,
    105,
    106,
    107,
    108,
    109,
    110,
    111,
    112,
    113,
    114,
    115,
    116,
    117,
    118,
    119,
    120,
    121,
    122,
    123,
    124,
    125,
    126,
    127,
    128,
    129,
    130,
    131,
    132,
    133,
    134,
    135,
    136,
    137,
    138,
    139,
    140,
    141,
    142,
    143,
    144,
    145,
    146,
    147,
    148,
    149,
    150,
    151,
    152,
    153,
    154,
    155,
    156,
    157,
    158,
    159,
    160,
    161,
    162,
    163,
    164,
    165,
    166,
    167,
    168,
    169,
    170,
    171,
    172,
    173,
    174,
    175,
    176,
    177,
    178,
    179,
    180,
    181,
    182,
    183,
    184,
    185,
    186,
    187,
    188,
    189,
    190,
    191,
    192,
    193,
    194,
    195,
    196,
    197,
    198,
    199,
    200,
    201,
    202,
    203,
    204,
    205,
    206,
    207,
    208,
    209,
    210,
    211,
    212,
    213,
    214,
    215,
    216,
    217,
    218,
    219,
    220,
    221,
    222,
    223,
    224,
    225,
    226,
    227,
    228,
    229,
    230,
    231,
    232,
    233,
    234,
    235,
    236,
    237,
    238,
    239,
    240,
    241,
    242,
    243,
    244,
    245,
    246,
    247,
    248,
    249,
    250,
    251,
    252,
    253,
    254,
    255,
    256,
    257,
    258,
    259,
    260,
    261,
    262,
    263,
    264,
    265,
    266,
    267,
    268,
    269,
    270,
    271,
    272,
    273,
    274,
    275,
    276,
    277,
    278,
    279,
    280,
    281,
    282,
    283,
    284,
    285,
    286,
    287,
    288,
    289,
    290,
    291,
    292,
    293,
    294,
    295,
    296,
    297,
    298,
    299,
    300,
    301,
    302,
    303,
    304,
    305,
    306,
    307,
    308,
    309,
    310,
    311,
    312,
    313,
    314,
    315,
    316,
    317,
    318,
    319,
    320,
    321,
    322,
    323,
    324,
    325,
    326,
    327,
    328,
    329,
    330,
    331,
    332,
    333,
    334,
    335,
    336,
    337,
    338,
    339,
    340,
    341,
    342,
    343,
    344,
    345,
    346,
    347,
    348,
    349,
    350,
    351,
    352,
    353,
    354,
    355,
    356,
    357,
    358,
    359,
    360,
    361
  ],
  "rfd_receptor_con_ref_idx0": [
    0,
    1,
    2,
    3,
    4,
    5,
    6,
    7,
    8,
    9,
    10,
    11,
    12,
    13,
    14,
    15,
    16,
    17,
    18,
    19,
    20,
    21,
    22,
    23,
    24,
    25,
    26,
    27,
    28,
    29,
    30,
    31,
    32,
    33,
    34,
    35,
    36,
    37,
    38,
    39,
    40,
    41,
    42,
    43,
    44,
    45,
    46,
    47,
    48,
    49,
    50,
    51,
    52,
    53,
    54,
    55,
    56,
    57,
    58,
    59,
    60,
    61,
    62,
    63,
    64,
    65,
    66,
    67,
    68,
    69,
    70,
    71,
    72,
    73,
    74,
    75,
    76,
    77,
    78,
    79,
    80,
    81,
    82,
    83,
    84,
    85,
    86,
    87,
    88,
    89,
    90,
    91,
    92,
    93,
    94,
    95,
    96,
    97,
    98,
    99,
    100,
    101,
    102,
    103,
    104,
    105,
    106,
    107,
    108,
    109,
    110,
    111,
    112,
    113,
    114,
    115,
    116,
    117,
    118,
    119,
    120,
    121,
    122,
    123,
    124,
    125,
    126,
    127,
    128,
    129,
    130,
    131,
    132,
    133,
    134,
    135,
    136,
    137,
    138,
    139,
    140,
    141,
    142,
    143,
    144,
    145,
    146,
    147,
    148,
    149,
    150,
    151,
    152,
    153,
    154,
    155,
    156,
    157,
    158,
    159,
    160,
    161,
    162,
    163,
    164,
    165,
    166,
    167,
    168,
    169,
    170,
    171,
    172,
    173,
    174,
    175,
    176,
    177,
    178,
    179,
    180,
    181,
    182,
    183,
    184,
    185,
    186,
    187,
    188,
    189,
    190,
    191,
    192,
    193,
    194,
    195,
    196,
    197,
    198,
    199,
    200,
    201,
    202,
    203,
    204,
    205,
    206,
    207,
    208,
    209,
    210,
    211,
    212,
    213,
    214,
    215,
    216,
    217,
    218,
    219,
    220,
    221,
    222,
    223,
    224,
    225,
    226,
    227,
    228,
    229,
    230,
    231,
    232,
    233,
    234,
    235,
    236,
    237,
    238,
    239,
    240,
    241,
    242,
    243,
    244,
    245,
    246,
    247,
    248,
    249,
    250,
    251,
    252,
    253,
    254,
    255,
    256,
    257,
    258,
    259,
    260,
    261,
    262,
    263,
    264,
    265,
    266,
    267,
    268,
    269,
    270,
    271,
    272,
    273,
    274,
    275,
    276,
    277,
    278,
    279,
    280,
    281,
    282,
    283
  ],
  "rfd_receptor_con_hal_idx0": [
    0,
    1,
    2,
    3,
    4,
    5,
    6,
    7,
    8,
    9,
    10,
    11,
    12,
    13,
    14,
    15,
    16,
    17,
    18,
    19,
    20,
    21,
    22,
    23,
    24,
    25,
    26,
    27,
    28,
    29,
    30,
    31,
    32,
    33,
    34,
    35,
    36,
    37,
    38,
    39,
    40,
    41,
    42,
    43,
    44,
    45,
    46,
    47,
    48,
    49,
    50,
    51,
    52,
    53,
    54,
    55,
    56,
    57,
    58,
    59,
    60,
    61,
    62,
    63,
    64,
    65,
    66,
    67,
    68,
    69,
    70,
    71,
    72,
    73,
    74,
    75,
    76,
    77,
    78,
    79,
    80,
    81,
    82,
    83,
    84,
    85,
    86,
    87,
    88,
    89,
    90,
    91,
    92,
    93,
    94,
    95,
    96,
    97,
    98,
    99,
    100,
    101,
    102,
    103,
    104,
    105,
    106,
    107,
    108,
    109,
    110,
    111,
    112,
    113,
    114,
    115,
    116,
    117,
    118,
    119,
    120,
    121,
    122,
    123,
    124,
    125,
    126,
    127,
    128,
    129,
    130,
    131,
    132,
    133,
    134,
    135,
    136,
    137,
    138,
    139,
    140,
    141,
    142,
    143,
    144,
    145,
    146,
    147,
    148,
    149,
    150,
    151,
    152,
    153,
    154,
    155,
    156,
    157,
    158,
    159,
    160,
    161,
    162,
    163,
    164,
    165,
    166,
    167,
    168,
    169,
    170,
    171,
    172,
    173,
    174,
    175,
    176,
    177,
    178,
    179,
    180,
    181,
    182,
    183,
    184,
    185,
    186,
    187,
    188,
    189,
    190,
    191,
    192,
    193,
    194,
    195,
    196,
    197,
    198,
    199,
    200,
    201,
    202,
    203,
    204,
    205,
    206,
    207,
    208,
    209,
    210,
    211,
    212,
    213,
    214,
    215,
    216,
    217,
    218,
    219,
    220,
    221,
    222,
    223,
    224,
    225,
    226,
    227,
    228,
    229,
    230,
    231,
    232,
    233,
    234,
    235,
    236,
    237,
    238,
    239,
    240,
    241,
    242,
    243,
    244,
    245,
    246,
    247,
    248,
    249,
    250,
    251,
    252,
    253,
    254,
    255,
    256,
    257,
    258,
    259,
    260,
    261,
    262,
    263,
    264,
    265,
    266,
    267,
    268,
    269,
    270,
    271,
    272,
    273,
    274,
    275,
    276,
    277,
    278,
    279,
    280,
    281,
    282,
    283
  ],
  "rfd_inpaint_str": [
    false,
    false,
    false,
    false,
    false,
    false,
    false,
    false,
    false,
    false,
    false,
    false,
    false,
    false,
    false,
    false,
    false,
    false,
    false,
    false,
    false,
    false,
    false,
    false,
    false,
    false,
    false,
    false,
    false,
    false,
    false,
    false,
    false,
    false,
    false,
    false,
    false,
    false,
    false,
    false,
    false,
    false,
    false,
    false,
    false,
    false,
    false,
    false,
    false,
    false,
    false,
    false,
    false,
    false,
    false,
    false,
    false,
    false,
    false,
    false,
    false,
    false,
    false,
    false,
    false,
    false,
    false,
    false,
    false,
    false,
    false,
    false,
    false,
    false,
    false,
    false,
    false,
    false,
    true,
    true,
    true,
    true,
    true,
    true,
    true,
    true,
    true,
    true,
    true,
    true,
    true,
    true,
    true,
    true,
    true,
    true,
    true,
    true,
    true,
    true,
    true,
    true,
    true,
    true,
    true,
    true,
    true,
    true,
    true,
    true,
    true,
    true,
    true,
    true,
    true,
    true,
    true,
    true,
    true,
    true,
    true,
    true,
    true,
    true,
    true,
    true,
    true,
    true,
    true,
    true,
    true,
    true,
    true,
    true,
    true,
    true,
    true,
    true,
    true,
    true,
    true,
    true,
    true,
    true,
    true,
    true,
    true,
    true,
    true,
    true,
    true,
    true,
    true,
    true,
    true,
    true,
    true,
    true,
    true,
    true,
    true,
    true,
    true,
    true,
    true,
    true,
    true,
    true,
    true,
    true,
    true,
    true,
    true,
    true,
    true,
    true,
    true,
    true,
    true,
    true,
    true,
    true,
    true,
    true,
    true,
    true,
    true,
    true,
    true,
    true,
    true,
    true,
    true,
    true,
    true,
    true,
    true,
    true,
    true,
    true,
    true,
    true,
    true,
    true,
    true,
    true,
    true,
    true,
    true,
    true,
    true,
    true,
    true,
    true,
    true,
    true,
    true,
    true,
    true,
    true,
    true,
    true,
    true,
    true,
    true,
    true,
    true,
    true,
    true,
    true,
    true,
    true,
    true,
    true,
    true,
    true,
    true,
    true,
    true,
    true,
    true,
    true,
    true,
    true,
    true,
    true,
    true,
    true,
    true,
    true,
    true,
    true,
    true,
    true,
    true,
    true,
    true,
    true,
    true,
    true,
    true,
    true,
    true,
    true,
    true,
    true,
    true,
    true,
    true,
    true,
    true,
    true,
    true,
    true,
    true,
    true,
    true,
    true,
    true,
    true,
    true,
    true,
    true,
    true,
    true,
    true,
    true,
    true,
    true,
    true,
    true,
    true,
    true,
    true,
    true,
    true,
    true,
    true,
    true,
    true,
    true,
    true,
    true,
    true,
    true,
    true,
    true,
    true,
    true,
    true,
    true,
    true,
    true,
    true,
    true,
    true,
    true,
    true,
    true,
    true,
    true,
    true,
    true,
    true,
    true,
    true,
    true,
    true,
    true,
    true,
    true,
    true,
    true,
    true,
    true,
    true,
    true,
    true,
    true,
    true,
    true,
    true,
    true,
    true,
    true,
    true,
    true,
    true,
    true,
    true,
    true,
    true,
    true,
    true,
    true,
    true,
    true,
    true,
    true,
    true,
    true,
    true
  ],
  "rfd_inpaint_seq": [
    false,
    false,
    false,
    false,
    false,
    false,
    false,
    false,
    false,
    false,
    false,
    false,
    false,
    false,
    false,
    false,
    false,
    false,
    false,
    false,
    false,
    false,
    false,
    false,
    false,
    false,
    false,
    false,
    false,
    false,
    false,
    false,
    false,
    false,
    false,
    false,
    false,
    false,
    false,
    false,
    false,
    false,
    false,
    false,
    false,
    false,
    false,
    false,
    false,
    false,
    false,
    false,
    false,
    false,
    false,
    false,
    false,
    false,
    false,
    false,
    false,
    false,
    false,
    false,
    false,
    false,
    false,
    false,
    false,
    false,
    false,
    false,
    false,
    false,
    false,
    false,
    false,
    false,
    true,
    true,
    true,
    true,
    true,
    true,
    true,
    true,
    true,
    true,
    true,
    true,
    true,
    true,
    true,
    true,
    true,
    true,
    true,
    true,
    true,
    true,
    true,
    true,
    true,
    true,
    true,
    true,
    true,
    true,
    true,
    true,
    true,
    true,
    true,
    true,
    true,
    true,
    true,
    true,
    true,
    true,
    true,
    true,
    true,
    true,
    true,
    true,
    true,
    true,
    true,
    true,
    true,
    true,
    true,
    true,
    true,
    true,
    true,
    true,
    true,
    true,
    true,
    true,
    true,
    true,
    true,
    true,
    true,
    true,
    true,
    true,
    true,
    true,
    true,
    true,
    true,
    true,
    true,
    true,
    true,
    true,
    true,
    true,
    true,
    true,
    true,
    true,
    true,
    true,
    true,
    true,
    true,
    true,
    true,
    true,
    true,
    true,
    true,
    true,
    true,
    true,
    true,
    true,
    true,
    true,
    true,
    true,
    true,
    true,
    true,
    true,
    true,
    true,
    true,
    true,
    true,
    true,
    true,
    true,
    true,
    true,
    true,
    true,
    true,
    true,
    true,
    true,
    true,
    true,
    true,
    true,
    true,
    true,
    true,
    true,
    true,
    true,
    true,
    true,
    true,
    true,
    true,
    true,
    true,
    true,
    true,
    true,
    true,
    true,
    true,
    true,
    true,
    true,
    true,
    true,
    true,
    true,
    true,
    true,
    true,
    true,
    true,
    true,
    true,
    true,
    true,
    true,
    true,
    true,
    true,
    true,
    true,
    true,
    true,
    true,
    true,
    true,
    true,
    true,
    true,
    true,
    true,
    true,
    true,
    true,
    true,
    true,
    true,
    true,
    true,
    true,
    true,
    true,
    true,
    true,
    true,
    true,
    true,
    true,
    true,
    true,
    true,
    true,
    true,
    true,
    true,
    true,
    true,
    true,
    true,
    true,
    true,
    true,
    true,
    true,
    true,
    true,
    true,
    true,
    true,
    true,
    true,
    true,
    true,
    true,
    true,
    true,
    true,
    true,
    true,
    true,
    true,
    true,
    true,
    true,
    true,
    true,
    true,
    true,
    true,
    true,
    true,
    true,
    true,
    true,
    true,
    true,
    true,
    true,
    true,
    true,
    true,
    true,
    true,
    true,
    true,
    true,
    true,
    true,
    true,
    true,
    true,
    true,
    true,
    true,
    true,
    true,
    true,
    true,
    true,
    true,
    true,
    true,
    true,
    true,
    true,
    true,
    true,
    true,
    true,
    true,
    true,
    true
  ],
  "rfd_sampled_mask": [
    "A4-53/A79-83/A110-114/A261-325/0",
    "B501-568/B580-670/0",
    "78-78"
  ],
  "rfd_mask_1d": [
    false,
    false,
    false,
    false,
    false,
    false,
    false,
    false,
    false,
    false,
    false,
    false,
    false,
    false,
    false,
    false,
    false,
    false,
    false,
    false,
    false,
    false,
    false,
    false,
    false,
    false,
    false,
    false,
    false,
    false,
    false,
    false,
    false,
    false,
    false,
    false,
    false,
    false,
    false,
    false,
    false,
    false,
    false,
    false,
    false,
    false,
    false,
    false,
    false,
    false,
    false,
    false,
    false,
    false,
    false,
    false,
    false,
    false,
    false,
    false,
    false,
    false,
    false,
    false,
    false,
    false,
    false,
    false,
    false,
    false,
    false,
    false,
    false,
    false,
    false,
    false,
    false,
    false,
    true,
    true,
    true,
    true,
    true,
    true,
    true,
    true,
    true,
    true,
    true,
    true,
    true,
    true,
    true,
    true,
    true,
    true,
    true,
    true,
    true,
    true,
    true,
    true,
    true,
    true,
    true,
    true,
    true,
    true,
    true,
    true,
    true,
    true,
    true,
    true,
    true,
    true,
    true,
    true,
    true,
    true,
    true,
    true,
    true,
    true,
    true,
    true,
    true,
    true,
    true,
    true,
    true,
    true,
    true,
    true,
    true,
    true,
    true,
    true,
    true,
    true,
    true,
    true,
    true,
    true,
    true,
    true,
    true,
    true,
    true,
    true,
    true,
    true,
    true,
    true,
    true,
    true,
    true,
    true,
    true,
    true,
    true,
    true,
    true,
    true,
    true,
    true,
    true,
    true,
    true,
    true,
    true,
    true,
    true,
    true,
    true,
    true,
    true,
    true,
    true,
    true,
    true,
    true,
    true,
    true,
    true,
    true,
    true,
    true,
    true,
    true,
    true,
    true,
    true,
    true,
    true,
    true,
    true,
    true,
    true,
    true,
    true,
    true,
    true,
    true,
    true,
    true,
    true,
    true,
    true,
    true,
    true,
    true,
    true,
    true,
    true,
    true,
    true,
    true,
    true,
    true,
    true,
    true,
    true,
    true,
    true,
    true,
    true,
    true,
    true,
    true,
    true,
    true,
    true,
    true,
    true,
    true,
    true,
    true,
    true,
    true,
    true,
    true,
    true,
    true,
    true,
    true,
    true,
    true,
    true,
    true,
    true,
    true,
    true,
    true,
    true,
    true,
    true,
    true,
    true,
    true,
    true,
    true,
    true,
    true,
    true,
    true,
    true,
    true,
    true,
    true,
    true,
    true,
    true,
    true,
    true,
    true,
    true,
    true,
    true,
    true,
    true,
    true,
    true,
    true,
    true,
    true,
    true,
    true,
    true,
    true,
    true,
    true,
    true,
    true,
    true,
    true,
    true,
    true,
    true,
    true,
    true,
    true,
    true,
    true,
    true,
    true,
    true,
    true,
    true,
    true,
    true,
    true,
    true,
    true,
    true,
    true,
    true,
    true,
    true,
    true,
    true,
    true,
    true,
    true,
    true,
    true,
    true,
    true,
    true,
    true,
    true,
    true,
    true,
    true,
    true,
    true,
    true,
    true,
    true,
    true,
    true,
    true,
    true,
    true,
    true,
    true,
    true,
    true,
    true,
    true,
    true,
    true,
    true,
    true,
    true,
    true,
    true,
    true,
    true,
    true,
    true,
    true
  ]
}
```
